## Supplementary Dataset 1 for "Euktect: Enhanced Eukaryotic Sequence Detection and Classification in Metagenomes via the DNA Language Model": assembly_data_report.jsonl (part 1 of 13)

```
{"accession":"GCA_000151295.1","annotationInfo":{"name":"Annotation submitted by Broad Institute","provider":"Broad Institute","releaseDate":"2017-05-05","stats":{"geneCounts":{"nonCoding":492,"proteinCoding":18774,"pseudogene":16,"total":19282}}},"assemblyInfo":{"assemblyLevel":"Scaffold","assemblyMethod":"Assemblez v. 20080826","assemblyName":"A_macrogynus_V3","assemblyStatus":"current","assemblyType":"haploid","bioprojectAccession":"PRJNA20563","bioprojectLineage":[{"bioprojects":[{"accession":"PRJNA20563","parentAccessions":["PRJNA176382","PRJNA71873"],"title":"WGS sequencing"},{"accession":"PRJNA176382","title":"Fungal Genome Initiative"},{"accession":"PRJNA71873","parentAccessions":["PRJNA167910"],"title":"Protist and Fungi sequencing projects to investigate the origins of multicellularity"},{"accession":"PRJNA167910","title":"NHGRI Large Scale Sequencing Program for Organismal Sequencing"}]}],"biosample":{"accession":"SAMN02953744","attributes":[{"name":"strain","value":"ATCC 38327"},{"name":"culture_collection","value":"ATCC:38327"}],"bioprojects":[{"accession":"PRJNA20563"}],"description":{"organism":{"organismName":"Allomyces macrogynus ATCC 38327","taxId":578462},"title":"Sample from Allomyces macrogynus ATCC 38327"},"lastUpdated":"2014-08-06T15:41:06.317","models":["Generic"],"owner":{"name":"Broad Institute of MIT and Harvard"},"package":"Generic.1.0","publicationDate":"2014-08-06T15:41:06.317","sampleIds":[{"db":"GenBank","value":"gb|ACDU00000000.1"}],"status":{"status":"live","when":"2014-08-06T15:41:06.317"},"strain":"ATCC 38327","submissionDate":"2014-08-06T15:41:06.317"},"blastUrl":"https://blast.ncbi.nlm.nih.gov/Blast.cgi?PAGE_TYPE=BlastSearch&PROG_DEF=blastn&BLAST_SPEC=GDH_GCA_000151295.1","comments":"Annotation was added to the scaffolds in July 2015.","refseqCategory":"reference genome","releaseDate":"2010-02-18","sequencingTech":"ABI","submitter":"Broad Institute"},"assemblyStats":{"contigL50":364,"contigN50":35497,"gcCount":"32411221","gcPercent":61.5,"genomeCoverage":"7.3x","numberOfComponentSequences":8973,"numberOfContigs":8973,"numberOfScaffolds":101,"scaffoldL50":17,"scaffoldN50":1114524,"totalSequenceLength":"57060573","totalUngappedLength":"52624944"},"currentAccession":"GCA_000151295.1","organism":{"infraspecificNames":{"strain":"ATCC 38327"},"organismName":"Allomyces macrogynus ATCC 38327","taxId":578462},"sourceDatabase":"SOURCE_DATABASE_GENBANK","wgsInfo":{"masterWgsUrl":"https://www.ncbi.nlm.nih.gov/nuccore/ACDU00000000.1","wgsContigsUrl":"https://www.ncbi.nlm.nih.gov/Traces/wgs/ACDU01","wgsProjectAccession":"ACDU01"}}
{"accession":"GCA_000222935.2","assemblyInfo":{"assemblyLevel":"Contig","assemblyMethod":"Newbler v. 2.5.3","assemblyName":"AciTa_1.0","assemblyStatus":"current","assemblyType":"haploid","bioprojectAccession":"PRJNA67241","bioprojectLineage":[{"bioprojects":[{"accession":"PRJNA67241","title":"Aciculosporium take MAFF-241224 genome sequencing project"}]}],"biosample":{"accession":"SAMN02981340","attributes":[{"name":"strain","value":"MAFF-241224"}],"bioprojects":[{"accession":"PRJNA67241"}],"description":{"organism":{"organismName":"Aciculosporium take MAFF-241224","taxId":1036760},"title":"Sample from Aciculosporium take MAFF-241224"},"lastUpdated":"2014-08-11T11:24:02.670","models":["Generic"],"owner":{"name":"University of Kentucky, Advanced Genetic Technologies Center"},"package":"Generic.1.0","publicationDate":"2014-08-11T11:24:02.670","sampleIds":[{"db":"GenBank","value":"gb|AFQZ00000000.1"}],"status":{"status":"live","when":"2014-08-11T11:24:02.670"},"strain":"MAFF-241224","submissionDate":"2014-08-11T11:24:02.670"},"blastUrl":"https://blast.ncbi.nlm.nih.gov/Blast.cgi?PAGE_TYPE=BlastSearch&PROG_DEF=blastn&BLAST_SPEC=GDH_GCA_000222935.2","refseqCategory":"reference genome","releaseDate":"2011-08-03","sequencingTech":"454 GS FLX Titanium","submitter":"University of Kentucky, Dept of Plant Pathology"},"assemblyStats":{"contigL50":411,"contigN50":40517,"gcCount":"23621104","gcPercent":40.0,"genomeCoverage":"18.5x","numberOfComponentSequences":3298,"numberOfContigs":3298,"totalSequenceLength":"58836405","totalUngappedLength":"58836405"},"currentAccession":"GCA_000222935.2","organism":{"infraspecificNames":{"strain":"MAFF-241224"},"organismName":"Aciculosporium take MAFF-241224","taxId":1036760},"sourceDatabase":"SOURCE_DATABASE_GENBANK","wgsInfo":{"masterWgsUrl":"https://www.ncbi.nlm.nih.gov/nuccore/AFQZ00000000.1","wgsContigsUrl":"https://www.ncbi.nlm.nih.gov/Traces/wgs/AFQZ01","wgsProjectAccession":"AFQZ01"}}
{"accession":"GCA_000300575.2","assemblyInfo":{"assemblyLevel":"Chromosome","assemblyMethod":"Arachne v. 20071016_modified v. 2012/11/30","assemblyName":"ASM30057v2","assemblyStatus":"current","assemblyType":"haploid","bioprojectAccession":"PRJNA61005","bioprojectLineage":[{"bioprojects":[{"accession":"PRJNA61005","title":"Agaricus bisporus var. bisporus Genome sequencing"}]}],"biosample":{"accession":"SAMN02744070","attributes":[{"name":"project_name","value":"Agaricus bisporus var. bisporus H97"},{"name":"strain","value":"H97"},{"name":"env_broad_scale","value":"missing"},{"name":"isol_growth_condt","value":"missing"},{"name":"ref_biomaterial","value":"missing"},{"name":"estimated_size","value":"missing"},{"name":"ploidy","value":"missing"},{"name":"env_package","value":"missing"},{"name":"investigation_type","value":"eukaryote"},{"name":"env_medium","value":"missing"},{"name":"geo_loc_name","value":"missing"},{"name":"lat_lon","value":"not collected"},{"name":"num_replicons","value":"missing"},{"name":"propagation","value":"missing"},{"name":"env_local_scale","value":"missing"},{"name":"collection_date","value":"not collected"}],"bioprojects":[{"accession":"PRJNA61005"}],"collectionDate":"not collected","description":{"comment":"Keywords: GSC:MIxS;MIGS:6.0","organism":{"organismName":"Agaricus bisporus var. bisporus H97","taxId":936046},"title":"Agaricus bisporus bisporus H97"},"geoLocName":"missing","lastUpdated":"2015-11-25T12:21:52.030","latLon":"not collected","models":["MIGS.eu"],"owner":{"name":"DOE Joint Genome Institute"},"package":"MIGS.eu.6.0","projectName":"Agaricus bisporus var. bisporus H97","publicationDate":"2014-05-05T13:14:28.947","sampleIds":[{"db":"DOE Joint Genome Institute","label":"Sample name","value":"99190"}],"status":{"status":"live","when":"2014-05-05T13:14:28.947"},"strain":"H97","submissionDate":"2014-05-05T13:14:28.947"},"blastUrl":"https://blast.ncbi.nlm.nih.gov/Blast.cgi?PAGE_TYPE=BlastSearch&PROG_DEF=blastn&BLAST_SPEC=GDH_GCA_000300575.2","refseqCategory":"reference genome","releaseDate":"2016-07-15","sequencingTech":"Sanger dideoxy sequencing; Reconstructed using linkage maps","submitter":"JGI-PSF"},"assemblyStats":{"contigL50":8,"contigN50":1652408,"gcCount":"14082425","gcPercent":46.5,"genomeCoverage":"8.5x","numberOfComponentSequences":13,"numberOfContigs":70,"numberOfScaffolds":13,"scaffoldL50":5,"scaffoldN50":2550681,"totalNumberOfChromosomes":13,"totalSequenceLength":"30417844","totalUngappedLength":"30287496"},"currentAccession":"GCA_000300575.2","organism":{"infraspecificNames":{"strain":"H97"},"organismName":"Agaricus bisporus var. bisporus H97","taxId":936046},"sourceDatabase":"SOURCE_DATABASE_GENBANK"}
{"accession":"GCA_000328965.1","assemblyInfo":{"assemblyLevel":"Scaffold","assemblyMethod":"Newbler v. 2.6","assemblyName":"ASM32896v1","assemblyStatus":"current","assemblyType":"haploid","bioprojectAccession":"PRJNA71021","bioprojectLineage":[{"bioprojects":[{"accession":"PRJNA71021","title":"Ascocoryne sarcoides NRRL 50072 Genome Sequencing"}]}],"biosample":{"accession":"SAMN02981401","attributes":[{"name":"geo_loc_name","value":"Chile"},{"name":"isolation_source","value":"branch"},{"name":"collection_date","value":"2003"},{"name":"strain","value":"NRRL 50072"},{"name":"host","value":"Eucryphia cordifolia"}],"bioprojects":[{"accession":"PRJNA71021"}],"collectionDate":"2003","description":{"organism":{"organismName":"Ascocoryne sarcoides NRRL 50072","taxId":1016881},"title":"Sample from Ascocoryne sarcoides NRRL 50072"},"geoLocName":"Chile","host":"Eucryphia cordifolia","isolationSource":"branch","lastUpdated":"2014-08-11T11:27:05.313","models":["Generic"],"owner":{"name":"Yale University, Molecular Biophysics and Biochemistry"},"package":"Generic.1.0","publicationDate":"2014-08-11T11:27:05.313","sampleIds":[{"db":"GenBank","value":"gb|AIAA00000000.1"}],"status":{"status":"live","when":"2014-08-11T11:27:05.313"},"strain":"NRRL 50072","submissionDate":"2014-08-11T11:27:05.313"},"blastUrl":"https://blast.ncbi.nlm.nih.gov/Blast.cgi?PAGE_TYPE=BlastSearch&PROG_DEF=blastn&BLAST_SPEC=GDH_GCA_000328965.1","refseqCategory":"reference genome","releaseDate":"2013-01-02","sequencingTech":"454","submitter":"Yale University"},"assemblyStats":{"contigL50":27,"contigN50":395555,"gcCount":"15847568","gcPercent":46.5,"genomeCoverage":"250.0x","numberOfComponentSequences":219,"numberOfContigs":219,"numberOfScaffolds":13,"scaffoldL50":5,"scaffoldN50":3438441,"totalSequenceLength":"34247354","totalUngappedLength":"34170264"},"currentAccession":"GCA_000328965.1","organism":{"infraspecificNames":{"strain":"NRRL 50072"},"organismName":"Ascocoryne sarcoides NRRL 50072","taxId":1016881},"sourceDatabase":"SOURCE_DATABASE_GENBANK","wgsInfo":{"masterWgsUrl":"https://www.ncbi.nlm.nih.gov/nuccore/AIAA00000000.1","wgsContigsUrl":"https://www.ncbi.nlm.nih.gov/Traces/wgs/AIAA01","wgsProjectAccession":"AIAA01"}}
{"accession":"GCA_000385875.2","annotationInfo":{"name":"Annotation submitted by Broad Institute","provider":"Broad Institute","releaseDate":"2014-05-06","stats":{"geneCounts":{"nonCoding":63,"proteinCoding":3598,"total":3661}}},"assemblyInfo":{"assemblyLevel":"Scaffold","assemblyMethod":"allpaths v. R47789","assemblyName":"Annc_alge_insect_USDA_JJB_V2","assemblyStatus":"current","assemblyType":"haploid","bioprojectAccession":"PRJNA188095","bioprojectLineage":[{"bioprojects":[{"accession":"PRJNA188095","title":"Anncaliia algerae PRA339 Genome sequencing and assembly"}]}],"biosample":{"accession":"SAMN01907312","attributes":[{"name":"strain","value":"PRA339"},{"name":"collection_date","value":"Continuous culture since 1966"},{"name":"geo_loc_name","value":"unknown"},{"name":"host","value":"Anopheles stephensi"},{"name":"lab_host","value":"Anopheles quadrimaculutus"}],"bioprojects":[{}],"collectionDate":"Continuous culture since 1966","description":{"organism":{"organismName":"Anncaliia algerae PRA339","taxId":1288291},"title":"Generic sample from Anncaliia algerae PRA339"},"geoLocName":"unknown","host":"Anopheles stephensi","lastUpdated":"2014-04-08T12:07:50.297","models":["Generic"],"owner":{"contacts":[{}],"name":"Broad Institute"},"package":"Generic.1.0","publicationDate":"2013-01-30T11:43:10.310","sampleIds":[{"label":"Sample name","value":"Anncaliia algerae PRA-339"}],"status":{"status":"live","when":"2013-01-30T11:43:10.310"},"strain":"PRA339","submissionDate":"2013-01-30T11:36:10.203"},"blastUrl":"https://blast.ncbi.nlm.nih.gov/Blast.cgi?PAGE_TYPE=BlastSearch&PROG_DEF=blastn&BLAST_SPEC=GDH_GCA_000385875.2","comments":"Please be aware that the annotation is done automatically with little or no manual curation.","refseqCategory":"reference genome","releaseDate":"2014-05-06","sequencingTech":"Illumina","submitter":"Broad Institute"},"assemblyStats":{"contigL50":520,"contigN50":5402,"gcCount":"2327598","gcPercent":23.5,"genomeCoverage":"73.0x","numberOfComponentSequences":3295,"numberOfContigs":3295,"numberOfScaffolds":431,"scaffoldL50":36,"scaffoldN50":71704,"totalSequenceLength":"12163397","totalUngappedLength":"9877948"},"currentAccession":"GCA_000385875.2","organism":{"infraspecificNames":{"strain":"PRA339"},"organismName":"Anncaliia algerae PRA339","taxId":1288291},"sourceDatabase":"SOURCE_DATABASE_GENBANK","wgsInfo":{"masterWgsUrl":"https://www.ncbi.nlm.nih.gov/nuccore/AOMW00000000.2","wgsContigsUrl":"https://www.ncbi.nlm.nih.gov/Traces/wgs/AOMW02","wgsProjectAccession":"AOMW02"}}
{"accession":"GCA_000412225.2","annotationInfo":{"name":"Annotation submitted by Duke University, Molecular Genetics and Microbiology","provider":"Duke University, Molecular Genetics and Microbiology","releaseDate":"2014-10-01","stats":{"geneCounts":{"nonCoding":203,"proteinCoding":4487,"total":4690}}},"assemblyInfo":{"assemblyLevel":"Complete Genome","assemblyName":"ASM41222v2","assemblyStatus":"current","assemblyType":"haploid","bioprojectAccession":"PRJNA39551","bioprojectLineage":[{"bioprojects":[{"accession":"PRJNA39551","title":"[Ashbya] aceris (nom. inval.) Genome sequencing"}]}],"biosample":{"accession":"SAMN03081470","attributes":[{"name":"host","value":"Boisea trivittata"}],"bioprojects":[{"accession":"PRJNA39551"}],"description":{"organism":{"organismName":"[Ashbya] aceris (nom. inval.)","taxId":566037},"title":"Sample from [Ashbya] aceris (nom. inval.)"},"host":"Boisea trivittata","lastUpdated":"2021-07-14T21:04:31.245","models":["Generic"],"owner":{"name":"Duke University, Molecular Genetics and Microbiology and Institute for Genome Sciences & Policy"},"package":"Generic.1.0","publicationDate":"2014-09-26T00:00:00.000","sampleIds":[{"db":"GenBank","value":"gb|CP006020.1"}],"status":{"status":"live","when":"2014-10-01T12:30:14"},"submissionDate":"2014-09-26T10:52:27.116"},"blastUrl":"https://blast.ncbi.nlm.nih.gov/Blast.cgi?PAGE_TYPE=BlastSearch&PROG_DEF=blastn&BLAST_SPEC=GDH_GCA_000412225.2","refseqCategory":"reference genome","releaseDate":"2014-06-05","submitter":"Duke University, Molecular Genetics and Microbiology"},"assemblyStats":{"contigL50":3,"contigN50":1493473,"gcCount":"4548443","gcPercent":51.5,"numberOfComponentSequences":7,"numberOfContigs":7,"numberOfOrganelles":1,"numberOfScaffolds":7,"scaffoldL50":3,"scaffoldN50":1493473,"totalNumberOfChromosomes":7,"totalSequenceLength":"8867527","totalUngappedLength":"8867527"},"currentAccession":"GCA_000412225.2","organelleInfo":[{"description":"Mitochondrion","submitter":"Duke University, Molecular Genetics and Microbiology","totalSeqLength":"26996"}],"organism":{"organismName":"[Ashbya] aceris (nom. inval.)","taxId":566037},"sourceDatabase":"SOURCE_DATABASE_GENBANK"}
{"accession":"GCA_000497225.1","assemblyInfo":{"assemblyLevel":"Scaffold","assemblyMethod":"Ray v. 1.7","assemblyName":"AmaJack1.0","assemblyStatus":"current","assemblyType":"haploid","bioprojectAccession":"PRJNA226613","bioprojectLineage":[{"bioprojects":[{"accession":"PRJNA226613","title":"Amanita jacksonii TRTC168611 Genome sequencing and assembly"}]}],"biosample":{"accession":"SAMN02981569","attributes":[{"name":"tissue","value":"Basidiome"},{"name":"geo_loc_name","value":"Canada: Ontario"},{"name":"collection_date","value":"2011-08-27"},{"name":"specimen_voucher","value":"TRTC:168611"}],"bioprojects":[{"accession":"PRJNA226613"}],"collectionDate":"2011-08-27","description":{"organism":{"organismName":"Amanita jacksonii TRTC168611","taxId":1417757},"title":"Sample from Amanita jacksonii TRTC168611"},"geoLocName":"Canada: Ontario","lastUpdated":"2021-02-28T02:25:19.045","models":["Generic"],"owner":{"name":"University of Toronto, Ecology and Evolutionary Biology and Natural History"},"package":"Generic.1.0","publicationDate":"2014-08-11T00:00:00.000","sampleIds":[{"db":"GenBank","value":"gb|AYNK00000000.1"}],"status":{"status":"live","when":"2014-08-11T11:35:50.077"},"submissionDate":"2014-08-11T11:35:50.076","tissue":"Basidiome"},"blastUrl":"https://blast.ncbi.nlm.nih.gov/Blast.cgi?PAGE_TYPE=BlastSearch&PROG_DEF=blastn&BLAST_SPEC=GDH_GCA_000497225.1","refseqCategory":"reference genome","releaseDate":"2013-11-18","sequencingTech":"Illumina HiSeq; 454","submitter":"University of Toronto"},"assemblyStats":{"contigL50":357,"contigN50":17077,"gcCount":"14419797","gcPercent":47.5,"genomeCoverage":"100.0x","numberOfComponentSequences":5557,"numberOfContigs":5557,"numberOfScaffolds":4516,"scaffoldL50":238,"scaffoldN50":25739,"totalSequenceLength":"30856360","totalUngappedLength":"30432420"},"currentAccession":"GCA_000497225.1","organism":{"organismName":"Amanita jacksonii TRTC168611","taxId":1417757},"sourceDatabase":"SOURCE_DATABASE_GENBANK","wgsInfo":{"masterWgsUrl":"https://www.ncbi.nlm.nih.gov/nuccore/AYNK00000000.1","wgsContigsUrl":"https://www.ncbi.nlm.nih.gov/Traces/wgs/AYNK01","wgsProjectAccession":"AYNK01"}}
{"accession":"GCA_000696975.1","assemblyInfo":{"assemblyLevel":"Contig","assemblyMethod":"MaSuRCA v. 1.9.2","assemblyName":"ApoTraB9324-1.0","assemblyStatus":"current","assemblyType":"haploid","bioprojectAccession":"PRJNA184883","bioprojectLineage":[{"bioprojects":[{"accession":"PRJNA184883","title":"Comparative genome analysis of Mucormycosis-causing strains from clinical settings"}]}],"biosample":{"accession":"SAMN02351504","attributes":[{"name":"collection_date","value":"2011"},{"name":"geo_loc_name","value":"USA: Missouri"},{"name":"isolation_source","value":"right thigh"},{"name":"host","value":"Homo sapiens"},{"name":"strain","value":"B9324"}],"collectionDate":"2011","description":{"organism":{"organismName":"Apophysomyces trapeziformis B9324","taxId":1274790},"title":"Apophysomyces trapeziformis B9324"},"geoLocName":"USA: Missouri","host":"Homo sapiens","isolationSource":"right thigh","lastUpdated":"2014-05-28T17:35:14.267","models":["Generic"],"owner":{"contacts":[{"lab":"Genomics Resource Center"}],"name":"Institute for Genome Sciences University of MD School of Medicine"},"package":"Generic.1.0","publicationDate":"2013-09-09T16:05:04.420","sampleIds":[{"db":"UMIGS","label":"Sample name","value":"EMUCO_B9324"},{"db":"SRA","value":"SRS478090"}],"status":{"status":"live","when":"2013-12-17T16:26:25.423"},"strain":"B9324","submissionDate":"2013-09-09T16:05:04.420"},"blastUrl":"https://blast.ncbi.nlm.nih.gov/Blast.cgi?PAGE_TYPE=BlastSearch&PROG_DEF=blastn&BLAST_SPEC=GDH_GCA_000696975.1","description":"Apophysomyces trapeziformis B9324 1.0","refseqCategory":"reference genome","releaseDate":"2014-06-02","sequencingTech":"Illumina HiSeq","submitter":"IGS"},"assemblyStats":{"contigL50":81,"contigN50":141065,"gcCount":"15020322","gcPercent":42.0,"genomeCoverage":"102.5x","numberOfComponentSequences":1400,"numberOfContigs":1400,"totalSequenceLength":"35840759","totalUngappedLength":"35840759"},"currentAccession":"GCA_000696975.1","organism":{"infraspecificNames":{"strain":"B9324"},"organismName":"Apophysomyces trapeziformis B9324","taxId":1274790},"sourceDatabase":"SOURCE_DATABASE_GENBANK","wgsInfo":{"masterWgsUrl":"https://www.ncbi.nlm.nih.gov/nuccore/JNDP00000000.1","wgsContigsUrl":"https://www.ncbi.nlm.nih.gov/Traces/wgs/JNDP01","wgsProjectAccession":"JNDP01"}}
{"accession":"GCA_000696995.1","assemblyInfo":{"assemblyLevel":"Contig","assemblyMethod":"MaSuRCA v. 1.9.2","assemblyName":"ApoEleB7760-1.0","assemblyStatus":"current","assemblyType":"haploid","bioprojectAccession":"PRJNA184884","bioprojectLineage":[{"bioprojects":[{"accession":"PRJNA184884","title":"Comparative genome analysis of Mucormycosis-causing strains from clinical settings"}]}],"biosample":{"accession":"SAMN02351510","attributes":[{"name":"collection_date","value":"1977"},{"name":"geo_loc_name","value":"India: Uttar Pradesh"},{"name":"isolation_source","value":"soil"},{"name":"strain","value":"B7760"}],"collectionDate":"1977","description":{"organism":{"organismName":"Apophysomyces elegans B7760","taxId":1274791},"title":"Apophysomyces elegans B7760"},"geoLocName":"India: Uttar Pradesh","isolationSource":"soil","lastUpdated":"2014-05-28T21:02:17.178","models":["Generic"],"owner":{"contacts":[{"lab":"Genomics Resource Center"}],"name":"Institute for Genome Sciences University of MD School of Medicine"},"package":"Generic.1.0","publicationDate":"2013-09-09T17:05:06.907","sampleIds":[{"db":"UMIGS","label":"Sample name","value":"EMUCO_B7760"},{"db":"SRA","value":"SRS478092"}],"status":{"status":"live","when":"2013-12-17T16:26:25.410"},"strain":"B7760","submissionDate":"2013-09-09T17:05:06.907"},"blastUrl":"https://blast.ncbi.nlm.nih.gov/Blast.cgi?PAGE_TYPE=BlastSearch&PROG_DEF=blastn&BLAST_SPEC=GDH_GCA_000696995.1","description":"Apophysomyces elegans B7760 1.0","refseqCategory":"reference genome","releaseDate":"2014-06-02","sequencingTech":"Illumina HiSeq","submitter":"IGS"},"assemblyStats":{"contigL50":107,"contigN50":101064,"gcCount":"16040157","gcPercent":41.5,"genomeCoverage":"53.9x","numberOfComponentSequences":1528,"numberOfContigs":1528,"totalSequenceLength":"38467560","totalUngappedLength":"38467560"},"currentAccession":"GCA_000696995.1","organism":{"infraspecificNames":{"strain":"B7760"},"organismName":"Apophysomyces elegans B7760","taxId":1274791},"sourceDatabase":"SOURCE_DATABASE_GENBANK","wgsInfo":{"masterWgsUrl":"https://www.ncbi.nlm.nih.gov/nuccore/JNDQ00000000.1","wgsContigsUrl":"https://www.ncbi.nlm.nih.gov/Traces/wgs/JNDQ01","wgsProjectAccession":"JNDQ01"}}
{"accession":"GCA_000825705.1","annotationInfo":{"name":"Annotation submitted by HKI JENA","provider":"HKI JENA","releaseDate":"2015-04-21","stats":{"geneCounts":{"proteinCoding":10773,"total":10773}}},"assemblyInfo":{"assemblyLevel":"Scaffold","assemblyName":"Allpaths-LG","assemblyStatus":"current","assemblyType":"haploid","bioprojectAccession":"PRJEB7402","bioprojectLineage":[{"bioprojects":[{"accession":"PRJEB7402","title":"Draft Genome Sequence and Annotation of Verticillium hemipterigenum (syn. Torrubiella hemipterigena) BCC 1449 consists of 26 scaffolds and 10,773 genes."}]}],"biosample":{"accession":"SAMEA2794686","attributes":[{"name":"Alias","value":"1"},{"name":"description","value":"WGS of Verticillium hemipterigenum (syn Torrubiella hemipterigena) DNA extracted from mycel grown in Czapek-Dox for 48h. From the biological sample 3 libraries were created. One 5kb mate paire libray, one 8kb mate paird library and one standard Illumina paired-end library."},{"name":"ENA checklist","value":"ERC000011"},{"name":"INSDC center alias","value":"HKI JENA"},{"name":"INSDC center name","value":"Leibniz Institute for Natural Product Research and Infection Biology e.V. Hans-Kn.ll-Institute, Germany"},{"name":"INSDC first public","value":"2014-11-24T17:01:34Z"},{"name":"INSDC last update","value":"2014-09-30T13:03:55Z"},{"name":"INSDC status","value":"public"},{"name":"SRA accession","value":"ERS556665"},{"name":"sample_name","value":"ERS556665"},{"name":"Title","value":"WGS of Verticillium hemipterigenum (syn Torrubiella hemipterigena)"}],"description":{"organism":{"organismName":"[Torrubiella] hemipterigena","taxId":1531966},"title":"1"},"lastUpdated":"2022-05-04T21:06:41.520","models":["Generic"],"owner":{"name":"EBI"},"package":"Generic.1.0","publicationDate":"2014-11-24T00:00:00.000","sampleIds":[{"db":"SRA","value":"ERS556665"}],"sampleName":"ERS556665","status":{"status":"live","when":"2015-08-11T21:47:27"},"submissionDate":"2014-11-25T08:05:41.333"},"blastUrl":"https://blast.ncbi.nlm.nih.gov/Blast.cgi?PAGE_TYPE=BlastSearch&PROG_DEF=blastn&BLAST_SPEC=GDH_GCA_000825705.1","refseqCategory":"reference genome","releaseDate":"2014-12-05","submitter":"HKI JENA"},"assemblyStats":{"contigL50":4,"contigN50":1897739,"gcCount":"14382123","gcPercent":50.5,"genomeCoverage":"240.0x","numberOfComponentSequences":26,"numberOfContigs":56,"numberOfScaffolds":26,"scaffoldL50":2,"scaffoldN50":6006343,"totalSequenceLength":"28476206","totalUngappedLength":"28402671"},"currentAccession":"GCA_000825705.1","organism":{"organismName":"[Torrubiella] hemipterigena","taxId":1531966},"sourceDatabase":"SOURCE_DATABASE_GENBANK","wgsInfo":{"masterWgsUrl":"https://www.ncbi.nlm.nih.gov/nuccore/CDHN00000000.1","wgsContigsUrl":"https://www.ncbi.nlm.nih.gov/Traces/wgs/CDHN01","wgsProjectAccession":"CDHN01"}}
{"accession":"GCA_000827485.1","annotationInfo":{"name":"Annotation submitted by DOE Joint Genome Institute","provider":"DOE Joint Genome Institute","releaseDate":"2015-01-27","stats":{"geneCounts":{"proteinCoding":18091,"total":18091}}},"assemblyInfo":{"assemblyLevel":"Scaffold","assemblyMethod":"Allpaths-LG v. R36892","assemblyName":"Amanita muscaria Koide BX008 v1.0","assemblyStatus":"current","assemblyType":"haploid","bioprojectAccession":"PRJNA207684","bioprojectLineage":[{"bioprojects":[{"accession":"PRJNA207684","title":"Amanita muscaria Koide BX008 Genome sequencing and assembly"}]}],"biosample":{"accession":"SAMN02746075","attributes":[{"name":"project_name","value":"Amanita muscaria Koide BX008"},{"name":"strain","value":"Koide BX008"},{"name":"env_broad_scale","value":"missing"},{"name":"isol_growth_condt","value":"missing"},{"name":"ref_biomaterial","value":"missing"},{"name":"estimated_size","value":"missing"},{"name":"ploidy","value":"missing"},{"name":"env_package","value":"missing"},{"name":"investigation_type","value":"eukaryote"},{"name":"env_medium","value":"missing"},{"name":"geo_loc_name","value":"missing"},{"name":"lat_lon","value":"not collected"},{"name":"num_replicons","value":"missing"},{"name":"propagation","value":"missing"},{"name":"env_local_scale","value":"missing"},{"name":"collection_date","value":"not collected"}],"bioprojects":[{"accession":"PRJNA207684"}],"collectionDate":"not collected","description":{"comment":"Keywords: GSC:MIxS;MIGS:6.0","organism":{"organismName":"Amanita muscaria Koide BX008","taxId":946122},"title":"Amanita muscaria Koide BX008"},"geoLocName":"missing","lastUpdated":"2016-07-17T18:36:15.393","latLon":"not collected","models":["MIGS.eu"],"owner":{"name":"DOE Joint Genome Institute"},"package":"MIGS.eu.6.0","projectName":"Amanita muscaria Koide BX008","publicationDate":"2014-05-06T03:43:08.033","sampleIds":[{"db":"DOE Joint Genome Institute","label":"Sample name","value":"403202"},{"db":"SRA","value":"SRS1568263"}],"status":{"status":"live","when":"2014-05-06T03:43:08.033"},"strain":"Koide BX008","submissionDate":"2014-05-06T03:43:08.033"},"blastUrl":"https://blast.ncbi.nlm.nih.gov/Blast.cgi?PAGE_TYPE=BlastSearch&PROG_DEF=blastn&BLAST_SPEC=GDH_GCA_000827485.1","comments":"URL -- http://genome.jgi.doe.gov/Amuscaria\nJGI Project ID: 403202\nThe DNA was provided by Benjamin Wolfe, Annegret Kohler, Nicolas Cichocki, Anne Pringle (kohler@nancy.inra.fr, pringle@oeb.harvard.edu)\nThe strain is available from Anne Pringle (pringle@oeb.harvard.edu)\nAssembly and annotation done by JGI.\nThe JGI and collaborators endorse the principles for the distribution and use of large scale sequencing data adopted by the larger genome sequencing community and urge users of this data to follow them. It is our intention to publish the work of this project in a timely fashion and we welcome collaborative interaction on the project and analysis.\n(http://www.genome.gov/page.cfm?pageID=10506376)","refseqCategory":"reference genome","releaseDate":"2015-01-27","sequencingTech":"Illumina","submitter":"DOE Joint Genome Institute"},"assemblyStats":{"contigL50":266,"contigN50":30015,"gcCount":"17035492","gcPercent":47.5,"genomeCoverage":"125.7x","numberOfComponentSequences":3814,"numberOfContigs":3814,"numberOfScaffolds":1101,"scaffoldL50":54,"scaffoldN50":168151,"totalSequenceLength":"40699759","totalUngappedLength":"35829876"},"currentAccession":"GCA_000827485.1","organism":{"infraspecificNames":{"strain":"Koide BX008"},"organismName":"Amanita muscaria Koide BX008","taxId":946122},"sourceDatabase":"SOURCE_DATABASE_GENBANK","wgsInfo":{"masterWgsUrl":"https://www.ncbi.nlm.nih.gov/nuccore/JMDV00000000.1","wgsContigsUrl":"https://www.ncbi.nlm.nih.gov/Traces/wgs/JMDV01","wgsProjectAccession":"JMDV01"}}
{"accession":"GCA_000986645.1","annotationInfo":{"name":"Annotation submitted by USDA-ARS-SRRC","provider":"USDA-ARS-SRRC","releaseDate":"2015-04-30","stats":{"geneCounts":{"proteinCoding":7761,"total":7761}}},"assemblyInfo":{"assemblyLevel":"Contig","assemblyMethod":"Newbler v. 2.9","assemblyName":"ASM98664v1","assemblyStatus":"current","assemblyType":"haploid","bioprojectAccession":"PRJNA275129","bioprojectLineage":[{"bioprojects":[{"accession":"PRJNA275129","title":"Aspergillus rambellii strain:SRRC1468 Genome sequencing and assembly"}]}],"biosample":{"accession":"SAMN03339590","attributes":[{"name":"strain","value":"SRRC1468"},{"name":"collection_date","value":"1978"},{"name":"depth","value":"unknown"},{"name":"elev","value":"80-396m"},{"name":"env_broad_scale","value":"tropical rainforest"},{"name":"env_local_scale","value":"soil"},{"name":"env_medium","value":"soil"},{"name":"estimated_size","value":"26.1 MB"},{"name":"geo_loc_name","value":"Cote d'Ivoire: Tai National Park"},{"name":"isol_growth_condt","value":"10.1016/S0007-1536(78)80064-3"},{"name":"lat_lon","value":"5.7500 N 7.1167 W"},{"name":"num_replicons","value":"unknown"},{"name":"ploidy","value":"haploid"},{"name":"propagation","value":"conidiospores"},{"name":"isolation_source","value":"soil from tropical rainforest"}],"bioprojects":[{"accession":"PRJNA275129"}],"collectionDate":"1978","description":{"comment":"Keywords: GSC:MIxS;MIGS:6.0","organism":{"organismName":"Aspergillus rambellii","taxId":308745},"title":"MIGS Eukaryotic sample from Aspergillus rambellii"},"geoLocName":"Cote d'Ivoire: Tai National Park","isolationSource":"soil from tropical rainforest","lastUpdated":"2015-05-04T07:01:35.140","latLon":"5.7500 N 7.1167 W","models":["MIGS.eu","MIGS/MIMS/MIMARKS.soil"],"owner":{"contacts":[{}],"name":"USDA-ARS-SRRC"},"package":"MIGS.eu.soil.6.0","publicationDate":"2015-05-04T07:01:35.140","sampleIds":[{"label":"Sample name","value":"Aspergillus rambellii genome"},{"db":"SRA","value":"SRS859023"}],"status":{"status":"live","when":"2015-05-04T07:01:35.140"},"strain":"SRRC1468","submissionDate":"2015-02-10T12:38:49.063"},"blastUrl":"https://blast.ncbi.nlm.nih.gov/Blast.cgi?PAGE_TYPE=BlastSearch&PROG_DEF=blastn&BLAST_SPEC=GDH_GCA_000986645.1","refseqCategory":"reference genome","releaseDate":"2015-04-30","sequencingTech":"IonTorrent","submitter":"USDA-ARS-SRRC"},"assemblyStats":{"contigL50":212,"contigN50":37599,"gcCount":"12105015","gcPercent":46.0,"genomeCoverage":"89.0x","numberOfComponentSequences":4177,"numberOfContigs":4177,"totalSequenceLength":"26435630","totalUngappedLength":"26435630"},"currentAccession":"GCA_000986645.1","organism":{"infraspecificNames":{"strain":"SRRC1468"},"organismName":"Aspergillus rambellii","taxId":308745},"sourceDatabase":"SOURCE_DATABASE_GENBANK","wgsInfo":{"masterWgsUrl":"https://www.ncbi.nlm.nih.gov/nuccore/JZBS00000000.1","wgsContigsUrl":"https://www.ncbi.nlm.nih.gov/Traces/wgs/JZBS01","wgsProjectAccession":"JZBS01"}}
{"accession":"GCA_001430935.1","assemblyInfo":{"assemblyLevel":"Scaffold","assemblyMethod":"SOAPdenovo v. DEC-2010","assemblyName":"ASM143093v1","assemblyStatus":"current","assemblyType":"haploid","bioprojectAccession":"PRJNA284880","bioprojectLineage":[{"bioprojects":[{"accession":"PRJNA284880","title":"Sequencing of four non-pathogenic Onygenales species"}]}],"biosample":{"accession":"SAMN03741935","attributes":[{"name":"isolate","value":"UAMH 3576"},{"name":"collection_date","value":"Not applicable"},{"name":"env_broad_scale","value":"Not applicable"},{"name":"env_local_scale","value":"Not applicable"},{"name":"env_medium","value":"Not applicable"},{"name":"geo_loc_name","value":"Not applicable"},{"name":"lat_lon","value":"Not applicable"},{"name":"estimated_size","value":"32Mb"},{"name":"isol_growth_condt","value":"Sabouraud's, oatmeal-salts or hay-infusion agar"},{"name":"num_replicons","value":"Not applicable"},{"name":"ploidy","value":"Haploid"},{"name":"propagation","value":"Not applicable"},{"name":"pathogenicity","value":"Non-pathogenic"}],"bioprojects":[{"accession":"PRJNA284880"}],"collectionDate":"Not applicable","description":{"comment":"Keywords: GSC:MIxS;MIGS:6.0","organism":{"organismName":"Amauroascus verrucosus","taxId":2074759},"title":"MIGS Eukaryotic sample from Amauroascus verrucosus"},"geoLocName":"Not applicable","isolate":"UAMH 3576","lastUpdated":"2022-08-18T21:05:19.042","latLon":"Not applicable","models":["MIGS.eu"],"owner":{"contacts":[{}],"name":"UC Berkeley"},"package":"MIGS.eu.6.0","publicationDate":"2015-05-28T00:00:00.000","sampleIds":[{"label":"Sample name","value":"Amauoascus mutatus"},{"db":"SRA","value":"SRS949544"}],"status":{"status":"live","when":"2015-05-28T13:17:18.337"},"submissionDate":"2015-05-28T09:36:17.000"},"blastUrl":"https://blast.ncbi.nlm.nih.gov/Blast.cgi?PAGE_TYPE=BlastSearch&PROG_DEF=blastn&BLAST_SPEC=GDH_GCA_001430935.1","comments":"Scaffolds and contigs greater than 500bp.","refseqCategory":"reference genome","releaseDate":"2015-11-03","sequencingTech":"Illumina HiSeq","submitter":"UC Berkeley"},"assemblyStats":{"contigL50":55,"contigN50":149134,"gcCount":"13631830","gcPercent":49.5,"genomeCoverage":"50.0x","numberOfComponentSequences":3075,"numberOfContigs":12189,"numberOfScaffolds":3075,"scaffoldL50":40,"scaffoldN50":217754,"totalSequenceLength":"30376016","totalUngappedLength":"27676363"},"currentAccession":"GCA_001430935.1","organism":{"infraspecificNames":{"isolate":"UAMH 3576"},"organismName":"Amauroascus verrucosus","taxId":2074759},"sourceDatabase":"SOURCE_DATABASE_GENBANK","wgsInfo":{"masterWgsUrl":"https://www.ncbi.nlm.nih.gov/nuccore/LJPJ00000000.1","wgsContigsUrl":"https://www.ncbi.nlm.nih.gov/Traces/wgs/LJPJ01","wgsProjectAccession":"LJPJ01"}}
{"accession":"GCA_001430945.1","assemblyInfo":{"assemblyLevel":"Scaffold","assemblyMethod":"SOAPdenovo v. DEC-2010","assemblyName":"ASM143094v1","assemblyStatus":"current","assemblyType":"haploid","bioprojectAccession":"PRJNA284880","bioprojectLineage":[{"bioprojects":[{"accession":"PRJNA284880","title":"Sequencing of four non-pathogenic Onygenales species"}]}],"biosample":{"accession":"SAMN03741936","attributes":[{"name":"isolate","value":"UAMH 3544"},{"name":"collection_date","value":"Not applicable"},{"name":"env_broad_scale","value":"Not applicable"},{"name":"env_local_scale","value":"Not applicable"},{"name":"env_medium","value":"Not applicable"},{"name":"geo_loc_name","value":"Not applicable"},{"name":"lat_lon","value":"Not applicable"},{"name":"estimated_size","value":"38Mb"},{"name":"isol_growth_condt","value":"Sabouraud's, oatmeal-salts or hay-infusion agar"},{"name":"num_replicons","value":"Not applicable"},{"name":"ploidy","value":"Haploid"},{"name":"propagation","value":"Not applicable"},{"name":"pathogenicity","value":"Non-pathogenic"}],"bioprojects":[{"accession":"PRJNA284880"}],"collectionDate":"Not applicable","description":{"comment":"Keywords: GSC:MIxS;MIGS:6.0","organism":{"organismName":"Amauroascus niger","taxId":89421},"title":"MIGS Eukaryotic sample from Amauroascus niger"},"geoLocName":"Not applicable","isolate":"UAMH 3544","lastUpdated":"2015-07-30T14:36:35.613","latLon":"Not applicable","models":["MIGS.eu"],"owner":{"contacts":[{}],"name":"UC Berkeley"},"package":"MIGS.eu.6.0","publicationDate":"2015-05-28T13:17:18.443","sampleIds":[{"label":"Sample name","value":"Amauoascus niger"},{"db":"SRA","value":"SRS949548"}],"status":{"status":"live","when":"2015-05-28T13:17:18.443"},"submissionDate":"2015-05-28T09:36:17.733"},"blastUrl":"https://blast.ncbi.nlm.nih.gov/Blast.cgi?PAGE_TYPE=BlastSearch&PROG_DEF=blastn&BLAST_SPEC=GDH_GCA_001430945.1","comments":"Scaffolds and contigs greater than 500bp.","refseqCategory":"reference genome","releaseDate":"2015-11-03","sequencingTech":"Illumina HiSeq","submitter":"UC Berkeley"},"assemblyStats":{"contigL50":158,"contigN50":52227,"gcCount":"17352243","gcPercent":50.0,"genomeCoverage":"50.0x","numberOfComponentSequences":3481,"numberOfContigs":11245,"numberOfScaffolds":3481,"scaffoldL50":86,"scaffoldN50":98932,"totalSequenceLength":"36718296","totalUngappedLength":"34644581"},"currentAccession":"GCA_001430945.1","organism":{"infraspecificNames":{"isolate":"UAMH 3544"},"organismName":"Amauroascus niger","taxId":89421},"sourceDatabase":"SOURCE_DATABASE_GENBANK","wgsInfo":{"masterWgsUrl":"https://www.ncbi.nlm.nih.gov/nuccore/LJPK00000000.1","wgsContigsUrl":"https://www.ncbi.nlm.nih.gov/Traces/wgs/LJPK01","wgsProjectAccession":"LJPK01"}}
{"accession":"GCA_001511075.1","annotationInfo":{"name":"Annotation submitted by HKI JENA","provider":"HKI JENA","releaseDate":"2016-01-07","stats":{"geneCounts":{"proteinCoding":15139,"total":15139}}},"assemblyInfo":{"assemblyLevel":"Scaffold","assemblyName":"Acal_Allpaths_LG","assemblyStatus":"current","assemblyType":"haploid","bioprojectAccession":"PRJEB7718","bioprojectLineage":[{"bioprojects":[{"accession":"PRJEB7718","title":"Whole-genome sequencing of Aspergillus calidoustus (SF006504) with assembly and structural and functional gene annotation"}]}],"biosample":{"accession":"SAMEA3134252","attributes":[{"name":"ENA first public","value":"2016-01-04"},{"name":"ENA last update","value":"2014-11-17"},{"name":"ENA-CHECKLIST","value":"ERC000011"},{"name":"External Id","value":"SAMEA3134252"},{"name":"INSDC center alias","value":"HKI JENA"},{"name":"INSDC center name","value":"Leibniz Institute for Natural Product Research and Infection Biology e.V. Hans-Kn.ll-Institute, Germany"},{"name":"INSDC first public","value":"2016-01-04T17:01:44Z"},{"name":"INSDC last update","value":"2014-11-17T16:15:11Z"},{"name":"INSDC status","value":"public"},{"name":"Submitter Id","value":"ACAL_DNA_1"},{"name":"sample_name","value":"ACAL_DNA_1"}],"description":{"comment":"Genomic DNA from A. calidoustus was obtained from a sample cultured in minimal medium.","organism":{"organismName":"Aspergillus calidoustus","taxId":454130},"title":"DNA sample of Aspergillus calidoustus"},"lastUpdated":"2021-08-21T03:51:53.000","models":["Generic"],"owner":{"name":"EBI"},"package":"Generic.1.0","publicationDate":"2016-01-04T00:00:00.000","sampleIds":[{"db":"SRA","value":"ERS606225"}],"sampleName":"ACAL_DNA_1","status":{"status":"live","when":"2016-01-05T10:07:08.507"},"submissionDate":"2016-01-05T09:05:38.540"},"blastUrl":"https://blast.ncbi.nlm.nih.gov/Blast.cgi?PAGE_TYPE=BlastSearch&PROG_DEF=blastn&BLAST_SPEC=GDH_GCA_001511075.1","refseqCategory":"reference genome","releaseDate":"2016-01-07","submitter":"HKI JENA"},"assemblyStats":{"contigL50":14,"contigN50":981393,"gcCount":"20745656","gcPercent":51.0,"genomeCoverage":"300.0x","numberOfComponentSequences":78,"numberOfContigs":220,"numberOfScaffolds":78,"scaffoldL50":6,"scaffoldN50":3207549,"totalSequenceLength":"41102685","totalUngappedLength":"40564004"},"currentAccession":"GCA_001511075.1","organism":{"organismName":"Aspergillus calidoustus","taxId":454130},"sourceDatabase":"SOURCE_DATABASE_GENBANK","wgsInfo":{"masterWgsUrl":"https://www.ncbi.nlm.nih.gov/nuccore/CDMC00000000.1","wgsContigsUrl":"https://www.ncbi.nlm.nih.gov/Traces/wgs/CDMC01","wgsProjectAccession":"CDMC01"}}
{"accession":"GCA_001598995.1","assemblyInfo":{"assemblyLevel":"Scaffold","assemblyMethod":"ALLPATHS-LG v. 52155","assemblyName":"JCM_9937_assembly_v001","assemblyStatus":"current","assemblyType":"haploid","bioprojectAccession":"PRJDB3572","bioprojectLineage":[{"bioprojects":[{"accession":"PRJDB3572","parentAccessions":["PRJDB3556"],"title":"NBRP: Genome sequencing of Trichosporon montevideense JCM 9937"},{"accession":"PRJDB3556","title":"NBRP: Genome sequencing of eukaryotic microorganisms"}]}],"biosample":{"accession":"SAMD00027179","attributes":[{"name":"sample_name","value":"JCM 9937"},{"name":"locus_tag_prefix","value":"JCM9937"},{"name":"strain","value":"JCM 9937"},{"name":"biomaterial_provider","value":"JCM (Japan Collection of Microorganisms), RIKEN BRC"},{"name":"collection_date","value":"not applicable"},{"name":"env_broad_scale","value":"not applicable"},{"name":"env_local_scale","value":"not applicable"},{"name":"env_medium","value":"not applicable"},{"name":"geo_loc_name","value":"not applicable"},{"name":"lat_lon","value":"not applicable"},{"name":"project_name","value":"NBRP: Genome sequencing of eukaryotic microorganisms"},{"name":"isol_growth_condt","value":"http://www.jcm.riken.jp/cgi-bin/jcm/jcm_number?JCM=9937"},{"name":"num_replicons","value":"not collected"},{"name":"estimated_size","value":"25 M"},{"name":"ploidy","value":"not applicable"},{"name":"propagation","value":"not applicable"},{"name":"type-material","value":"culture from type material of Endomycopsis montevidensis"}],"biomaterialProvider":"JCM (Japan Collection of Microorganisms), RIKEN BRC","bioprojects":[{"accession":"PRJDB3572"}],"collectionDate":"not applicable","description":{"comment":"Keywords: GSC:MIxS;MIGS:6.0","organism":{"organismName":"Apiotrichum montevideense","taxId":82521},"title":"Trichosporon montevideense JCM 9937"},"geoLocName":"not applicable","lastUpdated":"2024-06-02T01:19:22.923","latLon":"not applicable","models":["MIGS.eu"],"owner":{"name":"RIKEN Center for Life Science Technologies, Division of Genomic Technologies"},"package":"MIGS.eu.6.0","projectName":"NBRP: Genome sequencing of eukaryotic microorganisms","publicationDate":"2016-02-29T00:00:00.000","sampleIds":[{"db":"SRA","value":"DRS023878"}],"sampleName":"JCM 9937","status":{"status":"live","when":"2016-03-01T01:00:23.259"},"strain":"JCM 9937","submissionDate":"2016-03-01T01:00:23.000"},"blastUrl":"https://blast.ncbi.nlm.nih.gov/Blast.cgi?PAGE_TYPE=BlastSearch&PROG_DEF=blastn&BLAST_SPEC=GDH_GCA_001598995.1","comments":"We perform genome sequencing of the important 100 eukaryotic microorganisms for the promotion of various studies. Genome sequenced microbial strains and genome DNA are available from RIKEN BRC-JCM.\nhttp://www.jcm.riken.jp/cgi-bin/jcm/jcm_number?JCM=9937 Japan Collection of Microorganisms, RIKEN BioResource Center, 3-1-1 Koyadai, Tsukuba, Ibaraki 305-0074, Japan","refseqCategory":"reference genome","releaseDate":"2016-03-01","sequencingTech":"HiSeq 2500","submitter":"RIKEN Center for Life Science Technologies, Division of Genomic Technologies"},"assemblyStats":{"contigL50":16,"contigN50":510995,"gcCount":"14464817","gcPercent":58.5,"genomeCoverage":"258.0x","numberOfComponentSequences":61,"numberOfContigs":149,"numberOfScaffolds":61,"scaffoldL50":5,"scaffoldN50":1972470,"totalSequenceLength":"24872216","totalUngappedLength":"24794316"},"currentAccession":"GCA_001598995.1","organism":{"infraspecificNames":{"strain":"JCM 9937"},"organismName":"Apiotrichum montevideense","taxId":82521},"sourceDatabase":"SOURCE_DATABASE_GENBANK","typeMaterial":{"typeDisplayText":"assembly from type material","typeLabel":"TYPE_MATERIAL"},"wgsInfo":{"masterWgsUrl":"https://www.ncbi.nlm.nih.gov/nuccore/BCFV00000000.1","wgsContigsUrl":"https://www.ncbi.nlm.nih.gov/Traces/wgs/BCFV01","wgsProjectAccession":"BCFV01"}}
{"accession":"GCA_001599015.1","assemblyInfo":{"assemblyLevel":"Scaffold","assemblyMethod":"ALLPATHS-LG v. 52155","assemblyName":"JCM_9580_assembly_v001","assemblyStatus":"current","assemblyType":"haploid","bioprojectAccession":"PRJDB3573","bioprojectLineage":[{"bioprojects":[{"accession":"PRJDB3573","parentAccessions":["PRJDB3556"],"title":"NBRP: Genome sequencing of Trichosporon domesticum JCM 9580"},{"accession":"PRJDB3556","title":"NBRP: Genome sequencing of eukaryotic microorganisms"}]}],"biosample":{"accession":"SAMD00028323","attributes":[{"name":"sample_name","value":"JCM 9580"},{"name":"biomaterial_provider","value":"JCM (Japan Collection of Microorganisms), RIKEN BRC"},{"name":"collection_date","value":"not applicable"},{"name":"env_broad_scale","value":"not applicable"},{"name":"env_local_scale","value":"not applicable"},{"name":"env_medium","value":"not applicable"},{"name":"estimated_size","value":"24M"},{"name":"geo_loc_name","value":"not applicable"},{"name":"isol_growth_condt","value":"http://www.jcm.riken.jp/cgi-bin/jcm/jcm_number?JCM=9580"},{"name":"lat_lon","value":"not applicable"},{"name":"locus_tag_prefix","value":"JCM9580"},{"name":"num_replicons","value":"not collected"},{"name":"ploidy","value":"not applicable"},{"name":"project_name","value":"NBRP: Genome sequencing of Trichosporon domesticum JCM 9580"},{"name":"propagation","value":"not applicable"},{"name":"strain","value":"JCM 9580"},{"name":"type-material","value":"type material of Trichosporon domesticum"}],"biomaterialProvider":"JCM (Japan Collection of Microorganisms), RIKEN BRC","bioprojects":[{"accession":"PRJDB3573"}],"collectionDate":"not applicable","description":{"comment":"Keywords: GSC:MIxS;MIGS:6.0","organism":{"organismName":"Apiotrichum domesticum","taxId":82514},"title":"Trichosporon domesticum JCM 9580"},"geoLocName":"not applicable","lastUpdated":"2024-06-02T01:21:34.170","latLon":"not applicable","models":["MIGS.eu"],"owner":{"name":"RIKEN Center for Life Science Technologies, Division of Genomic Technologies"},"package":"MIGS.eu.6.0","projectName":"NBRP: Genome sequencing of Trichosporon domesticum JCM 9580","publicationDate":"2016-02-29T00:00:00.000","sampleIds":[{"db":"SRA","value":"DRS023862"}],"sampleName":"JCM 9580","status":{"status":"live","when":"2016-03-01T01:00:24.647"},"strain":"JCM 9580","submissionDate":"2016-03-01T01:00:24.000"},"blastUrl":"https://blast.ncbi.nlm.nih.gov/Blast.cgi?PAGE_TYPE=BlastSearch&PROG_DEF=blastn&BLAST_SPEC=GDH_GCA_001599015.1","comments":"We perform genome sequencing of the important 100 eukaryotic microorganisms for the promotion of various studies. Genome sequenced microbial strains and genome DNA are available from RIKEN BRC-JCM.\nhttp://www.jcm.riken.jp/cgi-bin/jcm/jcm_number?JCM=9580 Japan Collection of Microorganisms, RIKEN BioResource Center, 3-1-1 Koyadai, Tsukuba, Ibaraki 305-0074, Japan","refseqCategory":"reference genome","releaseDate":"2016-03-01","sequencingTech":"HiSeq 2500","submitter":"RIKEN Center for Life Science Technologies, Division of Genomic Technologies"},"assemblyStats":{"contigL50":13,"contigN50":628101,"gcCount":"14343599","gcPercent":58.5,"genomeCoverage":"271.0x","numberOfComponentSequences":28,"numberOfContigs":92,"numberOfScaffolds":28,"scaffoldL50":4,"scaffoldN50":3306260,"totalSequenceLength":"24510922","totalUngappedLength":"24479753"},"currentAccession":"GCA_001599015.1","organism":{"infraspecificNames":{"strain":"JCM 9580"},"organismName":"Apiotrichum domesticum","taxId":82514},"sourceDatabase":"SOURCE_DATABASE_GENBANK","typeMaterial":{"typeDisplayText":"assembly from type material","typeLabel":"TYPE_MATERIAL"},"wgsInfo":{"masterWgsUrl":"https://www.ncbi.nlm.nih.gov/nuccore/BCFW00000000.1","wgsContigsUrl":"https://www.ncbi.nlm.nih.gov/Traces/wgs/BCFW01","wgsProjectAccession":"BCFW01"}}
{"accession":"GCA_001599075.1","assemblyInfo":{"assemblyLevel":"Scaffold","assemblyMethod":"ALLPATHS-LG v. 52488","assemblyName":"JCM_15019_assembly_v001","assemblyStatus":"current","assemblyType":"haploid","bioprojectAccession":"PRJDB3608","bioprojectLineage":[{"bioprojects":[{"accession":"PRJDB3608","parentAccessions":["PRJDB3556"],"title":"NBRP: Genome sequencing of Ambrosiozyma kashinagacola JCM 15019"},{"accession":"PRJDB3556","title":"NBRP: Genome sequencing of eukaryotic microorganisms"}]}],"biosample":{"accession":"SAMD00028327","attributes":[{"name":"sample_name","value":"JCM 15019"},{"name":"locus_tag_prefix","value":"JCM15019"},{"name":"strain","value":"JCM 15019"},{"name":"biomaterial_provider","value":"JCM (Japan Collection of Microorganisms), RIKEN BRC"},{"name":"collection_date","value":"not applicable"},{"name":"env_broad_scale","value":"not applicable"},{"name":"env_local_scale","value":"not applicable"},{"name":"env_medium","value":"not applicable"},{"name":"geo_loc_name","value":"not applicable"},{"name":"lat_lon","value":"not applicable"},{"name":"project_name","value":"NBRP: Genome sequencing of Ambrosiozyma kashinagacola JCM 15019"},{"name":"isol_growth_condt","value":"http://www.jcm.riken.jp/cgi-bin/jcm/jcm_number?JCM=15019"},{"name":"num_replicons","value":"not collected"},{"name":"estimated_size","value":"12M"},{"name":"ploidy","value":"not applicable"},{"name":"propagation","value":"not applicable"},{"name":"type-material","value":"culture from holotype of Candida kashinagicola"}],"biomaterialProvider":"JCM (Japan Collection of Microorganisms), RIKEN BRC","bioprojects":[{"accession":"PRJDB3608"}],"collectionDate":"not applicable","description":{"comment":"Keywords: GSC:MIxS;MIGS:6.0","organism":{"organismName":"Ambrosiozyma kashinagicola","taxId":489715},"title":"Ambrosiozyma kashinagacola JCM 15019"},"geoLocName":"not applicable","lastUpdated":"2024-06-02T01:21:36.513","latLon":"not applicable","models":["MIGS.eu"],"owner":{"name":"RIKEN Center for Life Science Technologies, Division of Genomic Technologies"},"package":"MIGS.eu.6.0","projectName":"NBRP: Genome sequencing of Ambrosiozyma kashinagacola JCM 15019","publicationDate":"2016-02-29T00:00:00.000","sampleIds":[{"db":"SRA","value":"DRS023923"}],"sampleName":"JCM 15019","status":{"status":"live","when":"2016-03-01T01:00:28.899"},"strain":"JCM 15019","submissionDate":"2016-03-01T01:00:28.000"},"blastUrl":"https://blast.ncbi.nlm.nih.gov/Blast.cgi?PAGE_TYPE=BlastSearch&PROG_DEF=blastn&BLAST_SPEC=GDH_GCA_001599075.1","comments":"We perform genome sequencing of the important 100 eukaryotic microorganisms for the promotion of various studies. Genome sequenced microbial strains and genome DNA are available from RIKEN BRC-JCM.\nhttp://www.jcm.riken.jp/cgi-bin/jcm/jcm_number?JCM=15019 Japan Collection of Microorganisms, RIKEN BioResource Center, 3-1-1 Koyadai, Tsukuba, Ibaraki 305-0074, Japan","refseqCategory":"reference genome","releaseDate":"2016-03-01","sequencingTech":"HiSeq 2500","submitter":"RIKEN Center for Life Science Technologies, Division of Genomic Technologies"},"assemblyStats":{"contigL50":8,"contigN50":418399,"gcCount":"4451435","gcPercent":36.5,"genomeCoverage":"227.0x","numberOfComponentSequences":23,"numberOfContigs":59,"numberOfScaffolds":23,"scaffoldL50":4,"scaffoldN50":1369417,"totalSequenceLength":"12320962","totalUngappedLength":"12270685"},"currentAccession":"GCA_001599075.1","organism":{"infraspecificNames":{"strain":"JCM 15019"},"organismName":"Ambrosiozyma kashinagicola","taxId":489715},"sourceDatabase":"SOURCE_DATABASE_GENBANK","typeMaterial":{"typeDisplayText":"assembly from type material","typeLabel":"TYPE_MATERIAL"},"wgsInfo":{"masterWgsUrl":"https://www.ncbi.nlm.nih.gov/nuccore/BCGA00000000.1","wgsContigsUrl":"https://www.ncbi.nlm.nih.gov/Traces/wgs/BCGA01","wgsProjectAccession":"BCGA01"}}
{"accession":"GCA_001599115.1","assemblyInfo":{"assemblyLevel":"Scaffold","assemblyMethod":"ALLPATHS-LG v. 52155","assemblyName":"JCM_1536_assembly_v001","assemblyStatus":"current","assemblyType":"haploid","bioprojectAccession":"PRJDB3611","bioprojectLineage":[{"bioprojects":[{"accession":"PRJDB3611","parentAccessions":["PRJDB3556"],"title":"NBRP: Genome sequencing of Candida sorboxylosa JCM 1536"},{"accession":"PRJDB3556","title":"NBRP: Genome sequencing of eukaryotic microorganisms"}]}],"biosample":{"accession":"SAMD00028330","attributes":[{"name":"sample_name","value":"JCM 1536"},{"name":"locus_tag_prefix","value":"JCM1536"},{"name":"strain","value":"JCM 1536"},{"name":"biomaterial_provider","value":"JCM (Japan Collection of Microorganisms), RIKEN BRC"},{"name":"collection_date","value":"not applicable"},{"name":"env_broad_scale","value":"not applicable"},{"name":"env_local_scale","value":"not applicable"},{"name":"env_medium","value":"not applicable"},{"name":"geo_loc_name","value":"not applicable"},{"name":"lat_lon","value":"not applicable"},{"name":"project_name","value":"NBRP: Genome sequencing of Candida sorboxylosa JCM 1536"},{"name":"isol_growth_condt","value":"http://www.jcm.riken.jp/cgi-bin/jcm/jcm_number?JCM=1536"},{"name":"num_replicons","value":"not collected"},{"name":"estimated_size","value":"10M"},{"name":"ploidy","value":"not applicable"},{"name":"propagation","value":"not applicable"},{"name":"type-material","value":"culture from holotype of Candida sorboxylosa"}],"biomaterialProvider":"JCM (Japan Collection of Microorganisms), RIKEN BRC","bioprojects":[{"accession":"PRJDB3611"}],"collectionDate":"not applicable","description":{"comment":"Keywords: GSC:MIxS;MIGS:6.0","organism":{"organismName":"[Candida] sorboxylosa","taxId":49334},"title":"Candida sorboxylosa JCM 1536"},"geoLocName":"not applicable","lastUpdated":"2024-06-02T01:21:38.693","latLon":"not applicable","models":["MIGS.eu"],"owner":{"name":"RIKEN Center for Life Science Technologies, Division of Genomic Technologies"},"package":"MIGS.eu.6.0","projectName":"NBRP: Genome sequencing of Candida sorboxylosa JCM 1536","publicationDate":"2016-02-29T00:00:00.000","sampleIds":[{"db":"SRA","value":"DRS023961"}],"sampleName":"JCM 1536","status":{"status":"live","when":"2016-03-01T01:00:30.110"},"strain":"JCM 1536","submissionDate":"2016-03-01T01:00:30.000"},"blastUrl":"https://blast.ncbi.nlm.nih.gov/Blast.cgi?PAGE_TYPE=BlastSearch&PROG_DEF=blastn&BLAST_SPEC=GDH_GCA_001599115.1","comments":"We perform genome sequencing of the important 100 eukaryotic microorganisms for the promotion of various studies. Genome sequenced microbial strains and genome DNA are available from RIKEN BRC-JCM.\nhttp://www.jcm.riken.jp/cgi-bin/jcm/jcm_number?JCM=1536 Japan Collection of Microorganisms, RIKEN BioResource Center, 3-1-1 Koyadai, Tsukuba, Ibaraki 305-0074, Japan","refseqCategory":"reference genome","releaseDate":"2016-03-01","sequencingTech":"HiSeq 2500","submitter":"RIKEN Center for Life Science Technologies, Division of Genomic Technologies"},"assemblyStats":{"contigL50":24,"contigN50":118414,"gcCount":"4095978","gcPercent":40.0,"genomeCoverage":"247.0x","numberOfComponentSequences":37,"numberOfContigs":277,"numberOfScaffolds":37,"scaffoldL50":3,"scaffoldN50":1238071,"totalSequenceLength":"10714862","totalUngappedLength":"10328402"},"currentAccession":"GCA_001599115.1","organism":{"infraspecificNames":{"strain":"JCM 1536"},"organismName":"[Candida] sorboxylosa","taxId":49334},"sourceDatabase":"SOURCE_DATABASE_GENBANK","typeMaterial":{"typeDisplayText":"assembly from type material","typeLabel":"TYPE_MATERIAL"},"wgsInfo":{"masterWgsUrl":"https://www.ncbi.nlm.nih.gov/nuccore/BCGC00000000.1","wgsContigsUrl":"https://www.ncbi.nlm.nih.gov/Traces/wgs/BCGC01","wgsProjectAccession":"BCGC01"}}
{"accession":"GCA_001599255.1","assemblyInfo":{"assemblyLevel":"Scaffold","assemblyMethod":"ALLPATHS-LG v. 52155","assemblyName":"JCM_9445_assembly_v001","assemblyStatus":"current","assemblyType":"haploid","bioprojectAccession":"PRJDB3619","bioprojectLineage":[{"bioprojects":[{"accession":"PRJDB3619","parentAccessions":["PRJDB3556"],"title":"NBRP: Genome sequencing of Candida succiphila JCM 9445"},{"accession":"PRJDB3556","title":"NBRP: Genome sequencing of eukaryotic microorganisms"}]}],"biosample":{"accession":"SAMD00028339","attributes":[{"name":"sample_name","value":"JCM 9445"},{"name":"locus_tag_prefix","value":"JCM9445"},{"name":"strain","value":"JCM 9445"},{"name":"biomaterial_provider","value":"JCM (Japan Collection of Microorganisms), RIKEN BRC"},{"name":"collection_date","value":"not applicable"},{"name":"env_broad_scale","value":"not applicable"},{"name":"env_local_scale","value":"not applicable"},{"name":"env_medium","value":"not applicable"},{"name":"geo_loc_name","value":"not applicable"},{"name":"lat_lon","value":"not applicable"},{"name":"project_name","value":"NBRP: Genome sequencing of Candida succiphila JCM 9445"},{"name":"isol_growth_condt","value":"http://www.jcm.riken.jp/cgi-bin/jcm/jcm_number?JCM=9445"},{"name":"num_replicons","value":"not collected"},{"name":"estimated_size","value":"12M"},{"name":"ploidy","value":"not applicable"},{"name":"propagation","value":"not applicable"},{"name":"type-material","value":"type material of Candida succiphila"}],"biomaterialProvider":"JCM (Japan Collection of Microorganisms), RIKEN BRC","bioprojects":[{"accession":"PRJDB3619"}],"collectionDate":"not applicable","description":{"comment":"Keywords: GSC:MIxS;MIGS:6.0","organism":{"organismName":"[Candida] succiphila","taxId":51927},"title":"Candida succiphila JCM 9445"},"geoLocName":"not applicable","lastUpdated":"2024-06-02T01:21:39.817","latLon":"not applicable","models":["MIGS.eu"],"owner":{"name":"RIKEN Center for Life Science Technologies, Division of Genomic Technologies"},"package":"MIGS.eu.6.0","projectName":"NBRP: Genome sequencing of Candida succiphila JCM 9445","publicationDate":"2016-02-29T00:00:00.000","sampleIds":[{"db":"SRA","value":"DRS023929"}],"sampleName":"JCM 9445","status":{"status":"live","when":"2016-03-01T01:00:35.668"},"strain":"JCM 9445","submissionDate":"2016-03-01T01:00:35.000"},"blastUrl":"https://blast.ncbi.nlm.nih.gov/Blast.cgi?PAGE_TYPE=BlastSearch&PROG_DEF=blastn&BLAST_SPEC=GDH_GCA_001599255.1","comments":"We perform genome sequencing of the important 100 eukaryotic microorganisms for the promotion of various studies. Genome sequenced microbial strains and genome DNA are available from RIKEN BRC-JCM.\nhttp://www.jcm.riken.jp/cgi-bin/jcm/jcm_number?JCM=9445 Japan Collection of Microorganisms, RIKEN BioResource Center, 3-1-1 Koyadai, Tsukuba, Ibaraki 305-0074, Japan","refseqCategory":"reference genome","releaseDate":"2016-03-01","sequencingTech":"HiSeq 2500","submitter":"RIKEN Center for Life Science Technologies, Division of Genomic Technologies"},"assemblyStats":{"contigL50":8,"contigN50":546973,"gcCount":"4966808","gcPercent":41.0,"genomeCoverage":"234.0x","numberOfComponentSequences":22,"numberOfContigs":64,"numberOfScaffolds":22,"scaffoldL50":4,"scaffoldN50":1360171,"totalSequenceLength":"12149879","totalUngappedLength":"12080302"},"currentAccession":"GCA_001599255.1","organism":{"infraspecificNames":{"strain":"JCM 9445"},"organismName":"[Candida] succiphila","taxId":51927},"sourceDatabase":"SOURCE_DATABASE_GENBANK","typeMaterial":{"typeDisplayText":"assembly from type material","typeLabel":"TYPE_MATERIAL"},"wgsInfo":{"masterWgsUrl":"https://www.ncbi.nlm.nih.gov/nuccore/BCGL00000000.1","wgsContigsUrl":"https://www.ncbi.nlm.nih.gov/Traces/wgs/BCGL01","wgsProjectAccession":"BCGL01"}}
{"accession":"GCA_001599995.1","assemblyInfo":{"assemblyLevel":"Scaffold","assemblyMethod":"ALLPATHS-LG v. 52488","assemblyName":"JCM_7599_assembly_v001","assemblyStatus":"current","assemblyType":"haploid","bioprojectAccession":"PRJDB3677","bioprojectLineage":[{"bioprojects":[{"accession":"PRJDB3677","parentAccessions":["PRJDB3556"],"title":"NBRP: Genome sequencing of Ambrosiozyma monospora JCM 7599"},{"accession":"PRJDB3556","title":"NBRP: Genome sequencing of eukaryotic microorganisms"}]}],"biosample":{"accession":"SAMD00028397","attributes":[{"name":"sample_name","value":"JCM 7599"},{"name":"locus_tag_prefix","value":"JCM7599"},{"name":"strain","value":"JCM 7599"},{"name":"biomaterial_provider","value":"JCM (Japan Collection of Microorganisms), RIKEN BRC"},{"name":"collection_date","value":"not applicable"},{"name":"env_broad_scale","value":"not applicable"},{"name":"env_local_scale","value":"not applicable"},{"name":"env_medium","value":"not applicable"},{"name":"geo_loc_name","value":"not applicable"},{"name":"lat_lon","value":"not applicable"},{"name":"project_name","value":"NBRP: Genome sequencing of Ambrosiozyma monospora JCM 7599"},{"name":"isol_growth_condt","value":"http://www.jcm.riken.jp/cgi-bin/jcm/jcm_number?JCM=7599"},{"name":"num_replicons","value":"not collected"},{"name":"estimated_size","value":"24M"},{"name":"ploidy","value":"not applicable"},{"name":"propagation","value":"not applicable"},{"name":"type-material","value":"type material of Endomycopsis monospora"}],"biomaterialProvider":"JCM (Japan Collection of Microorganisms), RIKEN BRC","bioprojects":[{"accession":"PRJDB3677"}],"collectionDate":"not applicable","description":{"comment":"Keywords: GSC:MIxS;MIGS:6.0","organism":{"organismName":"Ambrosiozyma monospora","taxId":43982},"title":"Ambrosiozyma monospora JCM 7599"},"geoLocName":"not applicable","lastUpdated":"2022-04-05T04:23:53.000","latLon":"not applicable","models":["MIGS.eu"],"owner":{"name":"RIKEN Center for Life Science Technologies, Division of Genomic Technologies"},"package":"MIGS.eu.6.0","projectName":"NBRP: Genome sequencing of Ambrosiozyma monospora JCM 7599","publicationDate":"2016-02-29T00:00:00.000","sampleIds":[{"db":"SRA","value":"DRS023912"}],"sampleName":"JCM 7599","status":{"status":"live","when":"2016-03-01T01:01:06.686"},"strain":"JCM 7599","submissionDate":"2016-03-01T01:01:06.000"},"blastUrl":"https://blast.ncbi.nlm.nih.gov/Blast.cgi?PAGE_TYPE=BlastSearch&PROG_DEF=blastn&BLAST_SPEC=GDH_GCA_001599995.1","comments":"We perform genome sequencing of the important 100 eukaryotic microorganisms for the promotion of various studies. Genome sequenced microbial strains and genome DNA are available from RIKEN BRC-JCM.\nhttp://www.jcm.riken.jp/cgi-bin/jcm/jcm_number?JCM=7599 Japan Collection of Microorganisms, RIKEN BioResource Center, 3-1-1 Koyadai, Tsukuba, Ibaraki 305-0074, Japan","refseqCategory":"reference genome","releaseDate":"2016-03-01","sequencingTech":"HiSeq 2500","submitter":"RIKEN Center for Life Science Technologies, Division of Genomic Technologies"},"assemblyStats":{"contigL50":34,"contigN50":206887,"gcCount":"9286912","gcPercent":38.0,"genomeCoverage":"116.0x","numberOfComponentSequences":118,"numberOfContigs":304,"numberOfScaffolds":118,"scaffoldL50":15,"scaffoldN50":679229,"totalSequenceLength":"24978438","totalUngappedLength":"24601929"},"currentAccession":"GCA_001599995.1","organism":{"infraspecificNames":{"strain":"JCM 7599"},"organismName":"Ambrosiozyma monospora","taxId":43982},"sourceDatabase":"SOURCE_DATABASE_GENBANK","typeMaterial":{"typeDisplayText":"assembly from type material","typeLabel":"TYPE_MATERIAL"},"wgsInfo":{"masterWgsUrl":"https://www.ncbi.nlm.nih.gov/nuccore/BCIP00000000.1","wgsContigsUrl":"https://www.ncbi.nlm.nih.gov/Traces/wgs/BCIP01","wgsProjectAccession":"BCIP01"}}
{"accession":"GCA_001600295.1","assemblyInfo":{"assemblyLevel":"Scaffold","assemblyMethod":"ALLPATHS-LG v. 52155","assemblyName":"JCM_1599_assembly_v001","assemblyStatus":"current","assemblyType":"haploid","bioprojectAccession":"PRJDB3695","bioprojectLineage":[{"bioprojects":[{"accession":"PRJDB3695","parentAccessions":["PRJDB3556"],"title":"NBRP: Genome sequencing of Trichosporon brassicae JCM 1599"},{"accession":"PRJDB3556","title":"NBRP: Genome sequencing of eukaryotic microorganisms"}]}],"biosample":{"accession":"SAMD00028416","attributes":[{"name":"sample_name","value":"JCM 1599"},{"name":"locus_tag_prefix","value":"JCM1599"},{"name":"strain","value":"JCM 1599"},{"name":"biomaterial_provider","value":"JCM (Japan Collection of Microorganisms), RIKEN BRC"},{"name":"collection_date","value":"not applicable"},{"name":"env_broad_scale","value":"not applicable"},{"name":"env_local_scale","value":"not applicable"},{"name":"env_medium","value":"not applicable"},{"name":"geo_loc_name","value":"not applicable"},{"name":"lat_lon","value":"not applicable"},{"name":"project_name","value":"NBRP: Genome sequencing of Trichosporon brassicae JCM 1599"},{"name":"isol_growth_condt","value":"http://www.jcm.riken.jp/cgi-bin/jcm/jcm_number?JCM=1599"},{"name":"num_replicons","value":"not collected"},{"name":"estimated_size","value":"24M"},{"name":"ploidy","value":"not applicable"},{"name":"propagation","value":"not applicable"},{"name":"type-material","value":"type material of Trichosporon brassicae"}],"biomaterialProvider":"JCM (Japan Collection of Microorganisms), RIKEN BRC","bioprojects":[{"accession":"PRJDB3695"}],"collectionDate":"not applicable","description":{"comment":"Keywords: GSC:MIxS;MIGS:6.0","organism":{"organismName":"Apiotrichum brassicae","taxId":82513},"title":"Trichosporon brassicae JCM 1599"},"geoLocName":"not applicable","lastUpdated":"2024-06-02T01:22:20.840","latLon":"not applicable","models":["MIGS.eu"],"owner":{"name":"RIKEN Center for Life Science Technologies, Division of Genomic Technologies"},"package":"MIGS.eu.6.0","projectName":"NBRP: Genome sequencing of Trichosporon brassicae JCM 1599","publicationDate":"2016-02-29T00:00:00.000","sampleIds":[{"db":"SRA","value":"DRS023904"}],"sampleName":"JCM 1599","status":{"status":"live","when":"2016-03-01T01:01:16.681"},"strain":"JCM 1599","submissionDate":"2016-03-01T01:01:16.000"},"blastUrl":"https://blast.ncbi.nlm.nih.gov/Blast.cgi?PAGE_TYPE=BlastSearch&PROG_DEF=blastn&BLAST_SPEC=GDH_GCA_001600295.1","comments":"We perform genome sequencing of the important 100 eukaryotic microorganisms for the promotion of various studies. Genome sequenced microbial strains and genome DNA are available from RIKEN BRC-JCM.\nhttp://www.jcm.riken.jp/cgi-bin/jcm/jcm_number?JCM=1599 Japan Collection of Microorganisms, RIKEN BioResource Center, 3-1-1 Koyadai, Tsukuba, Ibaraki 305-0074, Japan","refseqCategory":"reference genome","releaseDate":"2016-03-01","sequencingTech":"HiSeq 2500","submitter":"RIKEN Center for Life Science Technologies, Division of Genomic Technologies"},"assemblyStats":{"contigL50":24,"contigN50":301042,"gcCount":"13353195","gcPercent":56.5,"genomeCoverage":"209.0x","numberOfComponentSequences":16,"numberOfContigs":135,"numberOfScaffolds":16,"scaffoldL50":3,"scaffoldN50":2410059,"totalSequenceLength":"23647732","totalUngappedLength":"23585682"},"currentAccession":"GCA_001600295.1","organism":{"infraspecificNames":{"strain":"JCM 1599"},"organismName":"Apiotrichum brassicae","taxId":82513},"sourceDatabase":"SOURCE_DATABASE_GENBANK","typeMaterial":{"typeDisplayText":"assembly from type material","typeLabel":"TYPE_MATERIAL"},"wgsInfo":{"masterWgsUrl":"https://www.ncbi.nlm.nih.gov/nuccore/BCJI00000000.1","wgsContigsUrl":"https://www.ncbi.nlm.nih.gov/Traces/wgs/BCJI01","wgsProjectAccession":"BCJI01"}}
{"accession":"GCA_001600315.1","assemblyInfo":{"assemblyLevel":"Scaffold","assemblyMethod":"ALLPATHS-LG v. 52155","assemblyName":"JCM_9941_assembly_v001","assemblyStatus":"current","assemblyType":"haploid","bioprojectAccession":"PRJDB3703","bioprojectLineage":[{"bioprojects":[{"accession":"PRJDB3703","parentAccessions":["PRJDB3556"],"title":"NBRP: Genome sequencing of Trichosporon gamsii JCM 9941"},{"accession":"PRJDB3556","title":"NBRP: Genome sequencing of eukaryotic microorganisms"}]}],"biosample":{"accession":"SAMD00028424","attributes":[{"name":"sample_name","value":"JCM 9941"},{"name":"locus_tag_prefix","value":"JCM9941"},{"name":"strain","value":"JCM 9941"},{"name":"biomaterial_provider","value":"JCM (Japan Collection of Microorganisms), RIKEN BRC"},{"name":"collection_date","value":"not applicable"},{"name":"env_broad_scale","value":"not applicable"},{"name":"env_local_scale","value":"not applicable"},{"name":"env_medium","value":"not applicable"},{"name":"geo_loc_name","value":"not applicable"},{"name":"lat_lon","value":"not applicable"},{"name":"project_name","value":"NBRP: Genome sequencing of Trichosporon gamsii JCM 9941"},{"name":"isol_growth_condt","value":"http://www.jcm.riken.jp/cgi-bin/jcm/jcm_number?JCM=9941"},{"name":"num_replicons","value":"not collected"},{"name":"estimated_size","value":"25M"},{"name":"ploidy","value":"not applicable"},{"name":"propagation","value":"not applicable"},{"name":"type-material","value":"type material of Trichosporon gamsii"}],"biomaterialProvider":"JCM (Japan Collection of Microorganisms), RIKEN BRC","bioprojects":[{"accession":"PRJDB3703"}],"collectionDate":"not applicable","description":{"comment":"Keywords: GSC:MIxS;MIGS:6.0","organism":{"organismName":"Apiotrichum gamsii","taxId":1105092},"title":"Trichosporon gamsii JCM 9941"},"geoLocName":"not applicable","lastUpdated":"2024-06-02T01:22:21.750","latLon":"not applicable","models":["MIGS.eu"],"owner":{"name":"RIKEN Center for Life Science Technologies, Division of Genomic Technologies"},"package":"MIGS.eu.6.0","projectName":"NBRP: Genome sequencing of Trichosporon gamsii JCM 9941","publicationDate":"2016-02-29T00:00:00.000","sampleIds":[{"db":"SRA","value":"DRS023869"}],"sampleName":"JCM 9941","status":{"status":"live","when":"2016-03-01T01:01:18.461"},"strain":"JCM 9941","submissionDate":"2016-03-01T01:01:18.000"},"blastUrl":"https://blast.ncbi.nlm.nih.gov/Blast.cgi?PAGE_TYPE=BlastSearch&PROG_DEF=blastn&BLAST_SPEC=GDH_GCA_001600315.1","comments":"We perform genome sequencing of the important 100 eukaryotic microorganisms for the promotion of various studies. Genome sequenced microbial strains and genome DNA are available from RIKEN BRC-JCM.\nhttp://www.jcm.riken.jp/cgi-bin/jcm/jcm_number?JCM=9941 Japan Collection of Microorganisms, RIKEN BioResource Center, 3-1-1 Koyadai, Tsukuba, Ibaraki 305-0074, Japan","refseqCategory":"reference genome","releaseDate":"2016-03-01","sequencingTech":"HiSeq 2500","submitter":"RIKEN Center for Life Science Technologies, Division of Genomic Technologies"},"assemblyStats":{"contigL50":28,"contigN50":264663,"gcCount":"15043501","gcPercent":61.5,"genomeCoverage":"253.0x","numberOfComponentSequences":29,"numberOfContigs":173,"numberOfScaffolds":29,"scaffoldL50":4,"scaffoldN50":3284570,"totalSequenceLength":"24609388","totalUngappedLength":"24565353"},"currentAccession":"GCA_001600315.1","organism":{"infraspecificNames":{"strain":"JCM 9941"},"organismName":"Apiotrichum gamsii","taxId":1105092},"sourceDatabase":"SOURCE_DATABASE_GENBANK","typeMaterial":{"typeDisplayText":"assembly from type material","typeLabel":"TYPE_MATERIAL"},"wgsInfo":{"masterWgsUrl":"https://www.ncbi.nlm.nih.gov/nuccore/BCJN00000000.1","wgsContigsUrl":"https://www.ncbi.nlm.nih.gov/Traces/wgs/BCJN01","wgsProjectAccession":"BCJN01"}}
{"accession":"GCA_001600335.1","assemblyInfo":{"assemblyLevel":"Scaffold","assemblyMethod":"ALLPATHS-LG v. 52155","assemblyName":"JCM_10018_assembly_v001","assemblyStatus":"current","assemblyType":"haploid","bioprojectAccession":"PRJDB3704","bioprojectLineage":[{"bioprojects":[{"accession":"PRJDB3704","parentAccessions":["PRJDB3556"],"title":"NBRP: Genome sequencing of Trichosporon gracile JCM 10018"},{"accession":"PRJDB3556","title":"NBRP: Genome sequencing of eukaryotic microorganisms"}]}],"biosample":{"accession":"SAMD00028425","attributes":[{"name":"sample_name","value":"JCM 10018"},{"name":"locus_tag_prefix","value":"JCM10018"},{"name":"strain","value":"JCM 10018"},{"name":"biomaterial_provider","value":"JCM (Japan Collection of Microorganisms), RIKEN BRC"},{"name":"collection_date","value":"not applicable"},{"name":"env_broad_scale","value":"not applicable"},{"name":"env_local_scale","value":"not applicable"},{"name":"env_medium","value":"not applicable"},{"name":"geo_loc_name","value":"not applicable"},{"name":"lat_lon","value":"not applicable"},{"name":"project_name","value":"NBRP: Genome sequencing of Trichosporon gracile JCM 10018"},{"name":"isol_growth_condt","value":"http://www.jcm.riken.jp/cgi-bin/jcm/jcm_number?JCM=10018"},{"name":"num_replicons","value":"not collected"},{"name":"estimated_size","value":"24M"},{"name":"ploidy","value":"not applicable"},{"name":"propagation","value":"not applicable"}],"biomaterialProvider":"JCM (Japan Collection of Microorganisms), RIKEN BRC","bioprojects":[{"accession":"PRJDB3704"}],"collectionDate":"not applicable","description":{"comment":"Keywords: GSC:MIxS;MIGS:6.0","organism":{"organismName":"Apiotrichum gracile","taxId":82516},"title":"Trichosporon gracile JCM 10018"},"geoLocName":"not applicable","lastUpdated":"2024-06-02T01:22:21.823","latLon":"not applicable","models":["MIGS.eu"],"owner":{"name":"RIKEN Center for Life Science Technologies, Division of Genomic Technologies"},"package":"MIGS.eu.6.0","projectName":"NBRP: Genome sequencing of Trichosporon gracile JCM 10018","publicationDate":"2016-02-29T00:00:00.000","sampleIds":[{"db":"SRA","value":"DRS023876"}],"sampleName":"JCM 10018","status":{"status":"live","when":"2016-03-01T01:01:18.997"},"strain":"JCM 10018","submissionDate":"2016-03-01T01:01:18.000"},"blastUrl":"https://blast.ncbi.nlm.nih.gov/Blast.cgi?PAGE_TYPE=BlastSearch&PROG_DEF=blastn&BLAST_SPEC=GDH_GCA_001600335.1","comments":"We perform genome sequencing of the important 100 eukaryotic microorganisms for the promotion of various studies. Genome sequenced microbial strains and genome DNA are available from RIKEN BRC-JCM.\nhttp://www.jcm.riken.jp/cgi-bin/jcm/jcm_number?JCM=10018 Japan Collection of Microorganisms, RIKEN BioResource Center, 3-1-1 Koyadai, Tsukuba, Ibaraki 305-0074, Japan","refseqCategory":"reference genome","releaseDate":"2016-03-01","sequencingTech":"HiSeq 2500","submitter":"RIKEN Center for Life Science Technologies, Division of Genomic Technologies"},"assemblyStats":{"contigL50":11,"contigN50":720667,"gcCount":"14282298","gcPercent":59.5,"genomeCoverage":"231.0x","numberOfComponentSequences":17,"numberOfContigs":62,"numberOfScaffolds":17,"scaffoldL50":3,"scaffoldN50":4554691,"totalSequenceLength":"24114851","totalUngappedLength":"24096927"},"currentAccession":"GCA_001600335.1","organism":{"infraspecificNames":{"strain":"JCM 10018"},"organismName":"Apiotrichum gracile","taxId":82516},"sourceDatabase":"SOURCE_DATABASE_GENBANK","wgsInfo":{"masterWgsUrl":"https://www.ncbi.nlm.nih.gov/nuccore/BCJO00000000.1","wgsContigsUrl":"https://www.ncbi.nlm.nih.gov/Traces/wgs/BCJO01","wgsProjectAccession":"BCJO01"}}
{"accession":"GCA_001600555.1","assemblyInfo":{"assemblyLevel":"Scaffold","assemblyMethod":"ALLPATHS-LG v. 52488","assemblyName":"JCM_11844_assembly_v001","assemblyStatus":"current","assemblyType":"haploid","bioprojectAccession":"PRJDB3823","bioprojectLineage":[{"bioprojects":[{"accession":"PRJDB3823","parentAccessions":["PRJDB3556"],"title":"NBRP: Genome sequencing of Albophoma yamanashiensis JCM 11844"},{"accession":"PRJDB3556","title":"NBRP: Genome sequencing of eukaryotic microorganisms"}]}],"biosample":{"accession":"SAMD00028762","attributes":[{"name":"sample_name","value":"JCM 11844"},{"name":"locus_tag_prefix","value":"JCM11844"},{"name":"strain","value":"JCM 11844"},{"name":"biomaterial_provider","value":"JCM (Japan Collection of Microorganisms), RIKEN BRC"},{"name":"collection_date","value":"not applicable"},{"name":"env_broad_scale","value":"not applicable"},{"name":"env_local_scale","value":"not applicable"},{"name":"env_medium","value":"not applicable"},{"name":"geo_loc_name","value":"not applicable"},{"name":"lat_lon","value":"not applicable"},{"name":"project_name","value":"NBRP: Genome sequencing of Albophoma yamanashiensis JCM 11844"},{"name":"isol_growth_condt","value":"http://www.jcm.riken.jp/cgi-bin/jcm/jcm_number?JCM=11844"},{"name":"num_replicons","value":"not collected"},{"name":"estimated_size","value":"31M"},{"name":"ploidy","value":"not applicable"},{"name":"propagation","value":"not applicable"},{"name":"type-material","value":"culture from holotype of Albophoma yamanashiensis"}],"biomaterialProvider":"JCM (Japan Collection of Microorganisms), RIKEN BRC","bioprojects":[{"accession":"PRJDB3823"}],"collectionDate":"not applicable","description":{"comment":"Keywords: GSC:MIxS;MIGS:6.0","organism":{"organismName":"Albophoma yamanashiensis","taxId":1635095},"title":"Albophoma yamanashiensis JCM 11844"},"geoLocName":"not applicable","lastUpdated":"2024-06-02T01:22:25.053","latLon":"not applicable","models":["MIGS.eu"],"owner":{"name":"RIKEN Center for Life Science Technologies, Division of Genomic Technologies"},"package":"MIGS.eu.6.0","projectName":"NBRP: Genome sequencing of Albophoma yamanashiensis JCM 11844","publicationDate":"2016-02-29T00:00:00.000","sampleIds":[{"db":"SRA","value":"DRS023963"}],"sampleName":"JCM 11844","status":{"status":"live","when":"2016-03-01T01:01:32.818"},"strain":"JCM 11844","submissionDate":"2016-03-01T01:01:32.000"},"blastUrl":"https://blast.ncbi.nlm.nih.gov/Blast.cgi?PAGE_TYPE=BlastSearch&PROG_DEF=blastn&BLAST_SPEC=GDH_GCA_001600555.1","comments":"We perform genome sequencing of the important 100 eukaryotic microorganisms for the promotion of various studies. Genome sequenced microbial strains and genome DNA are available from RIKEN BRC-JCM.\nhttp://www.jcm.riken.jp/cgi-bin/jcm/jcm_number?JCM=11844 Japan Collection of Microorganisms, RIKEN BioResource Center, 3-1-1 Koyadai, Tsukuba, Ibaraki 305-0074, Japan","refseqCategory":"reference genome","releaseDate":"2016-03-01","sequencingTech":"HiSeq 2500","submitter":"RIKEN Center for Life Science Technologies, Division of Genomic Technologies"},"assemblyStats":{"contigL50":17,"contigN50":567446,"gcCount":"17786070","gcPercent":57.0,"genomeCoverage":"325.0x","numberOfComponentSequences":66,"numberOfContigs":215,"numberOfScaffolds":66,"scaffoldL50":4,"scaffoldN50":4519820,"totalSequenceLength":"31390562","totalUngappedLength":"31111572"},"currentAccession":"GCA_001600555.1","organism":{"infraspecificNames":{"strain":"JCM 11844"},"organismName":"Albophoma yamanashiensis","taxId":1635095},"sourceDatabase":"SOURCE_DATABASE_GENBANK","typeMaterial":{"typeDisplayText":"assembly from type material","typeLabel":"TYPE_MATERIAL"},"wgsInfo":{"masterWgsUrl":"https://www.ncbi.nlm.nih.gov/nuccore/BCKH00000000.1","wgsContigsUrl":"https://www.ncbi.nlm.nih.gov/Traces/wgs/BCKH01","wgsProjectAccession":"BCKH01"}}
{"accession":"GCA_001600595.1","assemblyInfo":{"assemblyLevel":"Scaffold","assemblyMethod":"ALLPATHS-LG v. 52488","assemblyName":"JCM_10691_assembly_v001","assemblyStatus":"current","assemblyType":"haploid","bioprojectAccession":"PRJDB3717","bioprojectLineage":[{"bioprojects":[{"accession":"PRJDB3717","parentAccessions":["PRJDB3556"],"title":"NBRP: Genome sequencing of Trichosporon veenhuisii JCM 10691"},{"accession":"PRJDB3556","title":"NBRP: Genome sequencing of eukaryotic microorganisms"}]}],"biosample":{"accession":"SAMD00031909","attributes":[{"name":"sample_name","value":"JCM 10691"},{"name":"locus_tag_prefix","value":"JCM10691"},{"name":"strain","value":"JCM 10691"},{"name":"biomaterial_provider","value":"JCM (Japan Collection of Microorganisms), RIKEN BRC"},{"name":"collection_date","value":"not applicable"},{"name":"env_broad_scale","value":"not applicable"},{"name":"env_local_scale","value":"not applicable"},{"name":"env_medium","value":"not applicable"},{"name":"geo_loc_name","value":"not applicable"},{"name":"lat_lon","value":"not applicable"},{"name":"project_name","value":"NBRP: Genome sequencing of Trichosporon veenhuisii JCM 10691"},{"name":"isol_growth_condt","value":"http://www.jcm.riken.jp/cgi-bin/jcm/jcm_number?JCM=10691"},{"name":"num_replicons","value":"not collected"},{"name":"estimated_size","value":"32M"},{"name":"ploidy","value":"not applicable"},{"name":"propagation","value":"not applicable"},{"name":"type-material","value":"type material of Trichosporon veenhuisii"}],"biomaterialProvider":"JCM (Japan Collection of Microorganisms), RIKEN BRC","bioprojects":[{"accession":"PRJDB3717"}],"collectionDate":"not applicable","description":{"comment":"Keywords: GSC:MIxS;MIGS:6.0","organism":{"organismName":"Apiotrichum veenhuisii","taxId":105713},"title":"Trichosporon veenhuisii JCM 10691"},"geoLocName":"not applicable","lastUpdated":"2024-06-02T01:29:28.867","latLon":"not applicable","models":["MIGS.eu"],"owner":{"name":"RIKEN Center for Life Science Technologies, Division of Genomic Technologies"},"package":"MIGS.eu.6.0","projectName":"NBRP: Genome sequencing of Trichosporon veenhuisii JCM 10691","publicationDate":"2016-02-29T00:00:00.000","sampleIds":[{"db":"SRA","value":"DRS023909"}],"sampleName":"JCM 10691","status":{"status":"live","when":"2016-03-01T01:01:34.653"},"strain":"JCM 10691","submissionDate":"2016-03-01T01:01:34.000"},"blastUrl":"https://blast.ncbi.nlm.nih.gov/Blast.cgi?PAGE_TYPE=BlastSearch&PROG_DEF=blastn&BLAST_SPEC=GDH_GCA_001600595.1","comments":"We perform genome sequencing of the important 100 eukaryotic microorganisms for the promotion of various studies. Genome sequenced microbial strains and genome DNA are available from RIKEN BRC-JCM.\nhttp://www.jcm.riken.jp/cgi-bin/jcm/jcm_number?JCM=10691 Japan Collection of Microorganisms, RIKEN BioResource Center, 3-1-1 Koyadai, Tsukuba, Ibaraki 305-0074, Japan","refseqCategory":"reference genome","releaseDate":"2016-03-01","sequencingTech":"HiSeq 2500","submitter":"RIKEN Center for Life Science Technologies, Division of Genomic Technologies"},"assemblyStats":{"contigL50":31,"contigN50":358142,"gcCount":"18840979","gcPercent":59.5,"genomeCoverage":"196.0x","numberOfComponentSequences":35,"numberOfContigs":174,"numberOfScaffolds":35,"scaffoldL50":4,"scaffoldN50":2551142,"totalSequenceLength":"31617680","totalUngappedLength":"31536033"},"currentAccession":"GCA_001600595.1","organism":{"infraspecificNames":{"strain":"JCM 10691"},"organismName":"Apiotrichum veenhuisii","taxId":105713},"sourceDatabase":"SOURCE_DATABASE_GENBANK","typeMaterial":{"typeDisplayText":"assembly from type material","typeLabel":"TYPE_MATERIAL"},"wgsInfo":{"masterWgsUrl":"https://www.ncbi.nlm.nih.gov/nuccore/BCKJ00000000.1","wgsContigsUrl":"https://www.ncbi.nlm.nih.gov/Traces/wgs/BCKJ01","wgsProjectAccession":"BCKJ01"}}
{"accession":"GCA_001600695.1","assemblyInfo":{"assemblyLevel":"Scaffold","assemblyMethod":"ALLPATHS-LG v. 52488","assemblyName":"JCM_7603_assembly_v001","assemblyStatus":"current","assemblyType":"haploid","bioprojectAccession":"PRJDB3724","bioprojectLineage":[{"bioprojects":[{"accession":"PRJDB3724","parentAccessions":["PRJDB3556"],"title":"NBRP: Genome sequencing of Ascoidea asiatica JCM 7603"},{"accession":"PRJDB3556","title":"NBRP: Genome sequencing of eukaryotic microorganisms"}]}],"biosample":{"accession":"SAMD00031916","attributes":[{"name":"sample_name","value":"JCM 7603"},{"name":"locus_tag_prefix","value":"JCM7603"},{"name":"strain","value":"JCM 7603"},{"name":"biomaterial_provider","value":"JCM (Japan Collection of Microorganisms), RIKEN BRC"},{"name":"collection_date","value":"not applicable"},{"name":"env_broad_scale","value":"not applicable"},{"name":"env_local_scale","value":"not applicable"},{"name":"env_medium","value":"not applicable"},{"name":"geo_loc_name","value":"not applicable"},{"name":"lat_lon","value":"not applicable"},{"name":"project_name","value":"NBRP: Genome sequencing of Ascoidea asiatica JCM 7603"},{"name":"isol_growth_condt","value":"http://www.jcm.riken.jp/cgi-bin/jcm/jcm_number?JCM=7603"},{"name":"num_replicons","value":"not collected"},{"name":"estimated_size","value":"20M"},{"name":"ploidy","value":"not applicable"},{"name":"propagation","value":"not applicable"}],"biomaterialProvider":"JCM (Japan Collection of Microorganisms), RIKEN BRC","bioprojects":[{"accession":"PRJDB3724"}],"collectionDate":"not applicable","description":{"comment":"Keywords: GSC:MIxS;MIGS:6.0","organism":{"organismName":"Ascoidea asiatica","taxId":1301101},"title":"Ascoidea asiatica JCM 7603"},"geoLocName":"not applicable","lastUpdated":"2024-06-02T01:29:40.263","latLon":"not applicable","models":["MIGS.eu"],"owner":{"name":"RIKEN Center for Life Science Technologies, Division of Genomic Technologies"},"package":"MIGS.eu.6.0","projectName":"NBRP: Genome sequencing of Ascoidea asiatica JCM 7603","publicationDate":"2016-02-29T00:00:00.000","sampleIds":[{"db":"SRA","value":"DRS023863"}],"sampleName":"JCM 7603","status":{"status":"live","when":"2016-03-01T01:01:38.969"},"strain":"JCM 7603","submissionDate":"2016-03-01T01:01:38.000"},"blastUrl":"https://blast.ncbi.nlm.nih.gov/Blast.cgi?PAGE_TYPE=BlastSearch&PROG_DEF=blastn&BLAST_SPEC=GDH_GCA_001600695.1","comments":"We perform genome sequencing of the important 100 eukaryotic microorganisms for the promotion of various studies. Genome sequenced microbial strains and genome DNA are available from RIKEN BRC-JCM.\nhttp://www.jcm.riken.jp/cgi-bin/jcm/jcm_number?JCM=7603 Japan Collection of Microorganisms, RIKEN BioResource Center, 3-1-1 Koyadai, Tsukuba, Ibaraki 305-0074, Japan","refseqCategory":"reference genome","releaseDate":"2016-03-01","sequencingTech":"HiSeq 2500","submitter":"RIKEN Center for Life Science Technologies, Division of Genomic Technologies"},"assemblyStats":{"contigL50":24,"contigN50":236462,"gcCount":"5034480","gcPercent":25.0,"genomeCoverage":"184.0x","numberOfComponentSequences":71,"numberOfContigs":264,"numberOfScaffolds":71,"scaffoldL50":6,"scaffoldN50":1153196,"totalSequenceLength":"20313720","totalUngappedLength":"19989827"},"currentAccession":"GCA_001600695.1","organism":{"infraspecificNames":{"strain":"JCM 7603"},"organismName":"Ascoidea asiatica","taxId":1301101},"sourceDatabase":"SOURCE_DATABASE_GENBANK","wgsInfo":{"masterWgsUrl":"https://www.ncbi.nlm.nih.gov/nuccore/BCKQ00000000.1","wgsContigsUrl":"https://www.ncbi.nlm.nih.gov/Traces/wgs/BCKQ01","wgsProjectAccession":"BCKQ01"}}
{"accession":"GCA_001600735.1","assemblyInfo":{"assemblyLevel":"Scaffold","assemblyMethod":"ALLPATHS-LG v. 52488","assemblyName":"JCM_2947_assembly_v001","assemblyStatus":"current","assemblyType":"haploid","bioprojectAccession":"PRJDB3730","bioprojectLineage":[{"bioprojects":[{"accession":"PRJDB3730","parentAccessions":["PRJDB3556"],"title":"NBRP: Genome sequencing of Trichosporon laibachii JCM 2947"},{"accession":"PRJDB3556","title":"NBRP: Genome sequencing of eukaryotic microorganisms"}]}],"biosample":{"accession":"SAMD00031921","attributes":[{"name":"sample_name","value":"JCM 2947"},{"name":"locus_tag_prefix","value":"JCM2947"},{"name":"strain","value":"JCM 2947"},{"name":"biomaterial_provider","value":"JCM (Japan Collection of Microorganisms), RIKEN BRC"},{"name":"collection_date","value":"not applicable"},{"name":"env_broad_scale","value":"not applicable"},{"name":"env_local_scale","value":"not applicable"},{"name":"env_medium","value":"not applicable"},{"name":"geo_loc_name","value":"not applicable"},{"name":"lat_lon","value":"not applicable"},{"name":"project_name","value":"NBRP: Genome sequencing of Trichosporon laibachii JCM 2947"},{"name":"isol_growth_condt","value":"http://www.jcm.riken.jp/cgi-bin/jcm/jcm_number?JCM=2947"},{"name":"num_replicons","value":"not collected"},{"name":"estimated_size","value":"31M"},{"name":"ploidy","value":"not applicable"},{"name":"propagation","value":"not applicable"},{"name":"type-material","value":"type material of Endomyces laibachii"}],"biomaterialProvider":"JCM (Japan Collection of Microorganisms), RIKEN BRC","bioprojects":[{"accession":"PRJDB3730"}],"collectionDate":"not applicable","description":{"comment":"Keywords: GSC:MIxS;MIGS:6.0","organism":{"organismName":"Apiotrichum laibachii","taxId":82520},"title":"Trichosporon laibachii JCM 2947"},"geoLocName":"not applicable","lastUpdated":"2024-06-02T01:29:45.783","latLon":"not applicable","models":["MIGS.eu"],"owner":{"name":"RIKEN Center for Life Science Technologies, Division of Genomic Technologies"},"package":"MIGS.eu.6.0","projectName":"NBRP: Genome sequencing of Trichosporon laibachii JCM 2947","publicationDate":"2016-02-29T00:00:00.000","sampleIds":[{"db":"SRA","value":"DRS023951"}],"sampleName":"JCM 2947","status":{"status":"live","when":"2016-03-01T01:01:41.577"},"strain":"JCM 2947","submissionDate":"2016-03-01T01:01:41.000"},"blastUrl":"https://blast.ncbi.nlm.nih.gov/Blast.cgi?PAGE_TYPE=BlastSearch&PROG_DEF=blastn&BLAST_SPEC=GDH_GCA_001600735.1","comments":"We perform genome sequencing of the important 100 eukaryotic microorganisms for the promotion of various studies. Genome sequenced microbial strains and genome DNA are available from RIKEN BRC-JCM.\nhttp://www.jcm.riken.jp/cgi-bin/jcm/jcm_number?JCM=2947 Japan Collection of Microorganisms, RIKEN BioResource Center, 3-1-1 Koyadai, Tsukuba, Ibaraki 305-0074, Japan","refseqCategory":"reference genome","releaseDate":"2016-03-01","sequencingTech":"HiSeq 2500","submitter":"RIKEN Center for Life Science Technologies, Division of Genomic Technologies"},"assemblyStats":{"contigL50":28,"contigN50":331945,"gcCount":"18256301","gcPercent":60.0,"genomeCoverage":"178.0x","numberOfComponentSequences":26,"numberOfContigs":182,"numberOfScaffolds":26,"scaffoldL50":5,"scaffoldN50":2819049,"totalSequenceLength":"30616633","totalUngappedLength":"30455668"},"currentAccession":"GCA_001600735.1","organism":{"infraspecificNames":{"strain":"JCM 2947"},"organismName":"Apiotrichum laibachii","taxId":82520},"sourceDatabase":"SOURCE_DATABASE_GENBANK","typeMaterial":{"typeDisplayText":"assembly from type material","typeLabel":"TYPE_MATERIAL"},"wgsInfo":{"masterWgsUrl":"https://www.ncbi.nlm.nih.gov/nuccore/BCKV00000000.1","wgsContigsUrl":"https://www.ncbi.nlm.nih.gov/Traces/wgs/BCKV01","wgsProjectAccession":"BCKV01"}}
{"accession":"GCA_001600815.1","assemblyInfo":{"assemblyLevel":"Scaffold","assemblyMethod":"ALLPATHS-LG v. 52488","assemblyName":"JCM_7604_assembly_v001","assemblyStatus":"current","assemblyType":"haploid","bioprojectAccession":"PRJDB3734","bioprojectLineage":[{"bioprojects":[{"accession":"PRJDB3734","parentAccessions":["PRJDB3556"],"title":"NBRP: Genome sequencing of Alloascoidea hylecoeti JCM 7604"},{"accession":"PRJDB3556","title":"NBRP: Genome sequencing of eukaryotic microorganisms"}]}],"biosample":{"accession":"SAMD00036790","attributes":[{"name":"sample_name","value":"JCM 7604"},{"name":"locus_tag_prefix","value":"JCM7604"},{"name":"strain","value":"JCM 7604"},{"name":"biomaterial_provider","value":"JCM (Japan Collection of Microorganisms), RIKEN BRC"},{"name":"collection_date","value":"not applicable"},{"name":"env_broad_scale","value":"not applicable"},{"name":"env_local_scale","value":"not applicable"},{"name":"env_medium","value":"not applicable"},{"name":"geo_loc_name","value":"not applicable"},{"name":"lat_lon","value":"not applicable"},{"name":"project_name","value":"NBRP: Genome sequencing of Alloascoidea hylecoeti JCM 7604"},{"name":"isol_growth_condt","value":"http://www.jcm.riken.jp/cgi-bin/jcm/jcm_number?JCM=7604"},{"name":"num_replicons","value":"not collected"},{"name":"estimated_size","value":"25M"},{"name":"ploidy","value":"not applicable"},{"name":"propagation","value":"not applicable"}],"biomaterialProvider":"JCM (Japan Collection of Microorganisms), RIKEN BRC","bioprojects":[{"accession":"PRJDB3734"}],"collectionDate":"not applicable","description":{"comment":"Keywords: GSC:MIxS;MIGS:6.0","organism":{"organismName":"Alloascoidea hylecoeti","taxId":54196},"title":"Alloascoidea hylecoeti JCM 7604"},"geoLocName":"not applicable","lastUpdated":"2024-06-02T01:38:46.773","latLon":"not applicable","models":["MIGS.eu"],"owner":{"name":"RIKEN Center for Life Science Technologies, Division of Genomic Technologies"},"package":"MIGS.eu.6.0","projectName":"NBRP: Genome sequencing of Alloascoidea hylecoeti JCM 7604","publicationDate":"2016-02-29T00:00:00.000","sampleIds":[{"db":"SRA","value":"DRS023916"}],"sampleName":"JCM 7604","status":{"status":"live","when":"2016-03-01T01:01:49.742"},"strain":"JCM 7604","submissionDate":"2016-03-01T01:01:49.000"},"blastUrl":"https://blast.ncbi.nlm.nih.gov/Blast.cgi?PAGE_TYPE=BlastSearch&PROG_DEF=blastn&BLAST_SPEC=GDH_GCA_001600815.1","comments":"We perform genome sequencing of the important 100 eukaryotic microorganisms for the promotion of various studies. Genome sequenced microbial strains and genome DNA are available from RIKEN BRC-JCM.\nhttp://www.jcm.riken.jp/cgi-bin/jcm/jcm_number?JCM=7604 Japan Collection of Microorganisms, RIKEN BioResource Center, 3-1-1 Koyadai, Tsukuba, Ibaraki 305-0074, Japan","refseqCategory":"reference genome","releaseDate":"2016-03-01","sequencingTech":"HiSeq 2500","submitter":"RIKEN Center for Life Science Technologies, Division of Genomic Technologies"},"assemblyStats":{"contigL50":35,"contigN50":224558,"gcCount":"7712509","gcPercent":31.5,"genomeCoverage":"139.0x","numberOfComponentSequences":136,"numberOfContigs":346,"numberOfScaffolds":136,"scaffoldL50":9,"scaffoldN50":949999,"totalSequenceLength":"24815695","totalUngappedLength":"24435252"},"currentAccession":"GCA_001600815.1","organism":{"infraspecificNames":{"strain":"JCM 7604"},"organismName":"Alloascoidea hylecoeti","taxId":54196},"sourceDatabase":"SOURCE_DATABASE_GENBANK","wgsInfo":{"masterWgsUrl":"https://www.ncbi.nlm.nih.gov/nuccore/BCKZ00000000.1","wgsContigsUrl":"https://www.ncbi.nlm.nih.gov/Traces/wgs/BCKZ01","wgsProjectAccession":"BCKZ01"}}
{"accession":"GCA_001636715.1","annotationInfo":{"name":"Annotation submitted by Shanghai Institutes for Biological Sciences, CAS","provider":"Shanghai Institutes for Biological Sciences, CAS","releaseDate":"2016-05-02","stats":{"geneCounts":{"proteinCoding":6442,"total":6442}}},"assemblyInfo":{"assemblyLevel":"Scaffold","assemblyMethod":"SOAPdenovo v. 1.05; Velvet v. 1.2.10","assemblyName":"AAP 1.0","assemblyStatus":"current","assemblyType":"haploid","bioprojectAccession":"PRJNA72725","bioprojectLineage":[{"bioprojects":[{"accession":"PRJNA72725","title":"Ascosphaera apis ARSEF 7405 Genome sequencing and assembly"}]}],"biosample":{"accession":"SAMN04908326","attributes":[{"name":"geo_loc_name","value":"USA: Texas"},{"name":"collection_date","value":"2003-06"},{"name":"strain","value":"ARSEF 7405"},{"name":"host","value":"Apis mellifera"}],"bioprojects":[{"accession":"PRJNA72725"}],"collectionDate":"2003-06","description":{"organism":{"organismName":"Ascosphaera apis ARSEF 7405","taxId":392613},"title":"Sample from Ascosphaera apis ARSEF 7405"},"geoLocName":"USA: Texas","host":"Apis mellifera","lastUpdated":"2021-02-28T03:18:50.994","models":["Generic"],"owner":{"name":"Shanghai Institutes for Biological Sciences, Institute of Plant Phyiology and Ecology"},"package":"Generic.1.0","publicationDate":"2016-04-27T00:00:00.000","sampleIds":[{"db":"GenBank","value":"AZGZ"}],"status":{"status":"live","when":"2016-04-27T09:41:04.923"},"strain":"ARSEF 7405","submissionDate":"2016-04-27T09:41:04.000"},"blastUrl":"https://blast.ncbi.nlm.nih.gov/Blast.cgi?PAGE_TYPE=BlastSearch&PROG_DEF=blastn&BLAST_SPEC=GDH_GCA_001636715.1","comments":"The VEuPathDB Bioinformatics Resource Center (www.veupathdb.org) may also have contributed to the annotation of this genome. Annotation and related data can be viewed and updated at http://veupathdb.org and inquiries can be sent to help@veupathdb.org.","refseqCategory":"reference genome","releaseDate":"2016-05-02","sequencingTech":"Illumina HiSeq; 454","submitter":"Shanghai Institutes for Biological Sciences, CAS"},"assemblyStats":{"contigL50":481,"contigN50":12807,"gcCount":"9547893","gcPercent":47.5,"genomeCoverage":"100.9x","numberOfComponentSequences":82,"numberOfContigs":2863,"numberOfScaffolds":82,"scaffoldL50":13,"scaffoldN50":482601,"totalSequenceLength":"20313079","totalUngappedLength":"20034979"},"currentAccession":"GCA_001636715.1","organism":{"infraspecificNames":{"strain":"ARSEF 7405"},"organismName":"Ascosphaera apis ARSEF 7405","taxId":392613},"sourceDatabase":"SOURCE_DATABASE_GENBANK","wgsInfo":{"masterWgsUrl":"https://www.ncbi.nlm.nih.gov/nuccore/AZGZ00000000.1","wgsContigsUrl":"https://www.ncbi.nlm.nih.gov/Traces/wgs/AZGZ01","wgsProjectAccession":"AZGZ01"}}
{"accession":"GCA_001636795.1","annotationInfo":{"name":"Annotation submitted by Shanghai Institutes for Biological Sciences, CAS","provider":"Shanghai Institutes for Biological Sciences, CAS","releaseDate":"2016-05-04","stats":{"geneCounts":{"proteinCoding":11030,"total":11030}}},"assemblyInfo":{"assemblyLevel":"Scaffold","assemblyMethod":"SOAPdenovo v. 1.05","assemblyName":"LEL 1.0","assemblyStatus":"current","assemblyType":"haploid","bioprojectAccession":"PRJNA72733","bioprojectLineage":[{"bioprojects":[{"accession":"PRJNA72733","title":"Akanthomyces lecanii RCEF 1005 Genome sequencing and assembly"}]}],"biosample":{"accession":"SAMN04908331","attributes":[{"name":"geo_loc_name","value":"China: Anhui"},{"name":"isolation_source","value":"larva"},{"name":"collection_date","value":"2006-10"},{"name":"strain","value":"RCEF 1005"},{"name":"host","value":"Lepidopteran"},{"name":"anamorph","value":"Lecanicillium lecanii"}],"bioprojects":[{"accession":"PRJNA72733"}],"collectionDate":"2006-10","description":{"organism":{"organismName":"Akanthomyces lecanii RCEF 1005","taxId":1081108},"title":"Sample from Akanthomyces lecanii RCEF 1005"},"geoLocName":"China: Anhui","host":"Lepidopteran","isolationSource":"larva","lastUpdated":"2021-02-28T03:18:51.107","models":["Generic"],"owner":{"name":"Shanghai Institutes for Biological Sciences, Institute of Plant Phyiology and Ecology"},"package":"Generic.1.0","publicationDate":"2016-04-27T00:00:00.000","sampleIds":[{"db":"GenBank","value":"AZHF"}],"status":{"status":"live","when":"2016-04-27T09:41:13.039"},"strain":"RCEF 1005","submissionDate":"2016-04-27T09:41:13.000"},"blastUrl":"https://blast.ncbi.nlm.nih.gov/Blast.cgi?PAGE_TYPE=BlastSearch&PROG_DEF=blastn&BLAST_SPEC=GDH_GCA_001636795.1","refseqCategory":"reference genome","releaseDate":"2016-05-04","sequencingTech":"Illumina HiSeq","submitter":"Shanghai Institutes for Biological Sciences, CAS"},"assemblyStats":{"contigL50":12,"contigN50":782161,"gcCount":"18895729","gcPercent":53.0,"genomeCoverage":"81.9x","numberOfComponentSequences":130,"numberOfContigs":197,"numberOfScaffolds":130,"scaffoldL50":4,"scaffoldN50":3946369,"totalSequenceLength":"35594087","totalUngappedLength":"35582192"},"currentAccession":"GCA_001636795.1","organism":{"infraspecificNames":{"strain":"RCEF 1005"},"organismName":"Akanthomyces lecanii RCEF 1005","taxId":1081108},"sourceDatabase":"SOURCE_DATABASE_GENBANK","wgsInfo":{"masterWgsUrl":"https://www.ncbi.nlm.nih.gov/nuccore/AZHF00000000.1","wgsContigsUrl":"https://www.ncbi.nlm.nih.gov/Traces/wgs/AZHF01","wgsProjectAccession":"AZHF01"}}
{"accession":"GCA_001661425.1","annotationInfo":{"name":"Annotation submitted by DOE Joint Genome Institute","provider":"DOE Joint Genome Institute","releaseDate":"2016-09-15","stats":{"geneCounts":{"nonCoding":119,"proteinCoding":5827,"total":5946}}},"assemblyInfo":{"assemblyLevel":"Scaffold","assemblyMethod":"Allpaths-LG v. R38445","assemblyName":"Canar1","assemblyStatus":"current","assemblyType":"haploid","bioprojectAccession":"PRJNA207879","bioprojectLineage":[{"bioprojects":[{"accession":"PRJNA207879","title":"[Candida] arabinofermentans NRRL YB-2248 Genome sequencing and assembly"}]}],"biosample":{"accession":"SAMN00794644","attributes":[{"name":"strain","value":"NRRL YB-2248"},{"name":"Sample Number","value":"4093533"}],"description":{"comment":"Candida arabinofermentans NRRL YB-2248","organism":{"organismName":"[Candida] arabinofermentans NRRL YB-2248","taxId":983967},"title":"Generic sample from Candida arabinofermentans NRRL YB-2248"},"lastUpdated":"2018-03-13T21:01:34.132","models":["Generic"],"owner":{"name":"DOE Joint Genome Institute"},"package":"Generic.1.0","publicationDate":"2012-03-03T00:00:00.000","sampleIds":[{"db":"JGI","label":"Sample name","value":"11201"},{"db":"SRA","value":"SRS297241"}],"status":{"status":"live","when":"2015-12-14T14:05:23"},"strain":"NRRL YB-2248","submissionDate":"2012-03-03T17:03:03.366"},"blastUrl":"https://blast.ncbi.nlm.nih.gov/Blast.cgi?PAGE_TYPE=BlastSearch&PROG_DEF=blastn&BLAST_SPEC=GDH_GCA_001661425.1","comments":"URL -- http://genome.jgi.doe.gov/Canar1\nJGI Project ID: 403652\nThe DNA was provided by Benjamin Stielow (bst08@dsmz.de)\nThe strain is available from ARS Culture Collection, National Center for Agricultural Utililzation Research, Peoria, IL USA\nContacts: Thomas W. Jeffries (twjeffri@wisc.edu)\nAssembly and annotation done by JGI.\nThe JGI and collaborators endorse the principles for the distribution and use of large scale sequencing data adopted by the larger genome sequencing community and urge users of this data to follow them. It is our intention to publish the work of this project in a timely fashion and we welcome collaborative interaction on the project and analysis.\n(http://www.genome.gov/page.cfm?pageID=10506376)","refseqCategory":"reference genome","releaseDate":"2016-09-15","sequencingTech":"Illumina","submitter":"DOE Joint Genome Institute"},"assemblyStats":{"contigL50":39,"contigN50":101778,"gcCount":"4550787","gcPercent":34.5,"genomeCoverage":"74.0x","numberOfComponentSequences":701,"numberOfContigs":701,"numberOfScaffolds":62,"scaffoldL50":6,"scaffoldN50":701640,"totalSequenceLength":"13233932","totalUngappedLength":"13099731"},"currentAccession":"GCA_001661425.1","organism":{"infraspecificNames":{"strain":"NRRL YB-2248"},"organismName":"[Candida] arabinofermentans NRRL YB-2248","taxId":983967},"sourceDatabase":"SOURCE_DATABASE_GENBANK","typeMaterial":{"typeDisplayText":"assembly from type material","typeLabel":"TYPE_MATERIAL"},"wgsInfo":{"masterWgsUrl":"https://www.ncbi.nlm.nih.gov/nuccore/LWUO00000000.1","wgsContigsUrl":"https://www.ncbi.nlm.nih.gov/Traces/wgs/LWUO01","wgsProjectAccession":"LWUO01"}}
{"accession":"GCA_001679825.1","assemblyInfo":{"assemblyLevel":"Scaffold","assemblyMethod":"Velvet v. 2.2.5; MIRA v. 2013; CLC Genomics Workbench v. 5.5.1; SSpace v. 2.0","assemblyName":"ASM167982v1","assemblyStatus":"current","assemblyType":"haploid","bioprojectAccession":"PRJNA315660","bioprojectLineage":[{"bioprojects":[{"accession":"PRJNA315660","title":"Armillaria fuscipes strain:CMW2740 Genome sequencing and assembly"}]}],"biosample":{"accession":"SAMN04567728","attributes":[{"name":"strain","value":"CMW2740"},{"name":"collection_date","value":"2001-01-28"},{"name":"env_broad_scale","value":"Deciduous woodland"},{"name":"env_local_scale","value":"Forest plantation"},{"name":"env_medium","value":"Wood"},{"name":"estimated_size","value":"53 Mb"},{"name":"geo_loc_name","value":"South Africa: On plateau of Soutpansberg mountain, close to Louis Trichardt"},{"name":"host","value":"Pinus elliottii"},{"name":"isol_growth_condt","value":"http://www.jstor.org/stable/3761435"},{"name":"lat_lon","value":"23.0570496 S 30.13769909 E"},{"name":"num_replicons","value":"0"},{"name":"ploidy","value":"diploid"},{"name":"propagation","value":"eukaryote: sexual"}],"collectionDate":"2001-01-28","description":{"comment":"Keywords: GSC:MIxS;MIGS:6.0","organism":{"organismName":"Armillaria fuscipes","taxId":108572},"title":"MIGS Eukaryotic sample from Armillaria fuscipes"},"geoLocName":"South Africa: On plateau of Soutpansberg mountain, close to Louis Trichardt","host":"Pinus elliottii","lastUpdated":"2021-09-26T02:33:04.319","latLon":"23.0570496 S 30.13769909 E","models":["MIGS.eu","MIGS/MIMS/MIMARKS.plant-associated"],"owner":{"contacts":[{}],"name":"Forestry and Agricultural Biotechnology Institute, University of Pretoria"},"package":"MIGS.eu.plant-associated.6.0","publicationDate":"2016-06-30T00:00:00.000","sampleIds":[{"label":"Sample name","value":"A_fuscipes_CMW2740"}],"status":{"status":"live","when":"2016-06-30T00:52:12.093"},"strain":"CMW2740","submissionDate":"2016-03-18T10:46:04.000"},"blastUrl":"https://blast.ncbi.nlm.nih.gov/Blast.cgi?PAGE_TYPE=BlastSearch&PROG_DEF=blastn&BLAST_SPEC=GDH_GCA_001679825.1","refseqCategory":"reference genome","releaseDate":"2016-07-05","sequencingTech":"PacBio; Illumina HiSeq","submitter":"Forestry and Agricultural Biotechnology Institute, University of Pretoria"},"assemblyStats":{"contigL50":1866,"contigN50":4876,"gcCount":"25020264","gcPercent":47.5,"genomeCoverage":"37.0x","numberOfComponentSequences":24403,"numberOfContigs":27168,"numberOfScaffolds":24403,"scaffoldL50":1805,"scaffoldN50":5422,"totalSequenceLength":"52984320","totalUngappedLength":"52476368"},"currentAccession":"GCA_001679825.1","organism":{"infraspecificNames":{"strain":"CMW2740"},"organismName":"Armillaria fuscipes","taxId":108572},"sourceDatabase":"SOURCE_DATABASE_GENBANK","wgsInfo":{"masterWgsUrl":"https://www.ncbi.nlm.nih.gov/nuccore/LWUH00000000.1","wgsContigsUrl":"https://www.ncbi.nlm.nih.gov/Traces/wgs/LWUH01","wgsProjectAccession":"LWUH01"}}
{"accession":"GCA_001691755.2","annotationInfo":{"name":"Annotation submitted by Harvard University","provider":"Harvard University","releaseDate":"2020-11-10","stats":{"geneCounts":{"proteinCoding":7962,"total":7962}}},"assemblyInfo":{"assemblyLevel":"Scaffold","assemblyMethod":"AllpathsLG (simulated long range) v. 46452","assemblyName":"ASM169175v2","assemblyStatus":"current","assemblyType":"haploid","bioprojectAccession":"PRJNA236755","bioprojectLineage":[{"bioprojects":[{"accession":"PRJNA236755","title":"Amanita polypyramis BW_CC strain:BW_CC Genome sequencing and assembly"}]}],"biosample":{"accession":"SAMN02603360","attributes":[{"name":"collection_date","value":"2007-10"},{"name":"geo_loc_name","value":"USA: MA"},{"name":"isolation_source","value":"Mixed oak and pine forest"},{"name":"strain","value":"BW_CC"}],"bioprojects":[{"accession":"PRJNA236755"}],"collectionDate":"2007-10","description":{"comment":"Amanita polypyramis\r\rAmanita polypyramis, or the “Plateful of Pyramids Lepidella”, is an ectomycorrhizal fungus found in both North and Central America. The cap of the mushroom is covered with many small protrusions shaped as pyramids, and mushrooms are often very large, with caps ranging from 70 to 180 mm.  Mushrooms are also very smelly, with an odor described as “decaying protein”. The sequenced strain was collected from a mixed oak and pine forest of Cape Cod, Massachusetts, in October 2007.\r\rhttp://www.amanitaceae.org/?Amanita%20polypyramis\r","organism":{"organismName":"Amanita polypyramis BW_CC","taxId":1457511},"title":"Amanita polypyramis BW_CC"},"geoLocName":"USA: MA","isolationSource":"Mixed oak and pine forest","lastUpdated":"2021-02-28T02:16:14.320","models":["Generic"],"owner":{"contacts":[{}],"name":"Harvard University"},"package":"Generic.1.0","publicationDate":"2014-06-16T00:00:00.000","sampleIds":[{"label":"Sample name","value":"Amanita polypyramis BW_CC"},{"db":"SRA","value":"SRS605260"}],"status":{"status":"live","when":"2014-06-16T06:51:23.480"},"strain":"BW_CC","submissionDate":"2014-01-30T11:35:45.120"},"blastUrl":"https://blast.ncbi.nlm.nih.gov/Blast.cgi?PAGE_TYPE=BlastSearch&PROG_DEF=blastn&BLAST_SPEC=GDH_GCA_001691755.2","comments":"Annotation was added to the contigs on November 2020","refseqCategory":"reference genome","releaseDate":"2018-10-17","sequencingTech":"Illumina HiSeq","submitter":"Harvard University"},"assemblyStats":{"contigL50":77,"contigN50":63015,"gcCount":"9378925","gcPercent":47.5,"genomeCoverage":"150.0x","numberOfComponentSequences":999,"numberOfContigs":1013,"numberOfScaffolds":999,"scaffoldL50":76,"scaffoldN50":64128,"totalSequenceLength":"19670722","totalUngappedLength":"19661838"},"currentAccession":"GCA_001691755.2","organism":{"infraspecificNames":{"strain":"BW_CC"},"organismName":"Amanita polypyramis BW_CC","taxId":1457511},"sourceDatabase":"SOURCE_DATABASE_GENBANK","wgsInfo":{"masterWgsUrl":"https://www.ncbi.nlm.nih.gov/nuccore/JNHY00000000.2","wgsContigsUrl":"https://www.ncbi.nlm.nih.gov/Traces/wgs/JNHY02","wgsProjectAccession":"JNHY02"}}
{"accession":"GCA_001691775.3","annotationInfo":{"name":"Annotation submitted by Harvard University","provider":"Harvard University","releaseDate":"2020-11-10","stats":{"geneCounts":{"proteinCoding":7564,"total":7564}}},"assemblyInfo":{"assemblyLevel":"Scaffold","assemblyMethod":"AllpathsLG (simulated long range) v. 46452","assemblyName":"ASM169177v3","assemblyStatus":"current","assemblyType":"haploid","bioprojectAccession":"PRJNA236757","bioprojectLineage":[{"bioprojects":[{"accession":"PRJNA236757","title":"Amanita inopinata Kibby_2008 Genome sequencing and assembly"}]}],"biosample":{"accession":"SAMN02603361","attributes":[{"name":"collection_date","value":"2008-10"},{"name":"geo_loc_name","value":"United Kingdom: Suffolk"},{"name":"strain","value":"Kibby_2008"},{"name":"isolation_source","value":"Fruiting body near hedgerow"}],"bioprojects":[{"accession":"PRJNA236757"}],"collectionDate":"2008-10","description":{"comment":"Amanita inopinata, or the “Unexpected Guest Lepidella”, is an asymbiotic species currently found in Europe. Its ecology is poorly known, and the mushroom has only been collected from sites where it appears to be introduced. The species’ native range remains a mystery. The cap of the mushroom is covered with thick, felty warts, and the appearance of the mushroom is rather distinctive.  The sequenced strain was collected fromSuffolk, in the United Kingdom, in October 2008.\r\rhttp://www.amanitaceae.org/?Amanita%20inopinata\r","organism":{"organismName":"Amanita inopinata Kibby_2008","taxId":1457513},"title":"Amanita inopinata Kibby_2008"},"geoLocName":"United Kingdom: Suffolk","isolationSource":"Fruiting body near hedgerow","lastUpdated":"2021-02-28T02:16:14.343","models":["Generic"],"owner":{"contacts":[{}],"name":"Harvard University"},"package":"Generic.1.0","publicationDate":"2014-06-16T00:00:00.000","sampleIds":[{"label":"Sample name","value":"Amanita inopinata Kibby_2008"},{"db":"SRA","value":"SRS605255"}],"status":{"status":"live","when":"2014-06-16T06:51:23.580"},"strain":"Kibby_2008","submissionDate":"2014-01-30T11:42:33.330"},"blastUrl":"https://blast.ncbi.nlm.nih.gov/Blast.cgi?PAGE_TYPE=BlastSearch&PROG_DEF=blastn&BLAST_SPEC=GDH_GCA_001691775.3","comments":"In July 2020 15 mitochondrial sequences of this project were suppressed.\nAnnotation was added to the contigs on November 2020.","refseqCategory":"reference genome","releaseDate":"2018-10-17","sequencingTech":"Illumina HiSeq","submitter":"Harvard University"},"assemblyStats":{"contigL50":27,"contigN50":140420,"gcCount":"9662504","gcPercent":48.0,"genomeCoverage":"580.0x","numberOfComponentSequences":881,"numberOfContigs":900,"numberOfScaffolds":881,"scaffoldL50":26,"scaffoldN50":140420,"totalSequenceLength":"20082689","totalUngappedLength":"20069542"},"currentAccession":"GCA_001691775.3","organism":{"infraspecificNames":{"strain":"Kibby_2008"},"organismName":"Amanita inopinata Kibby_2008","taxId":1457513},"sourceDatabase":"SOURCE_DATABASE_GENBANK","wgsInfo":{"masterWgsUrl":"https://www.ncbi.nlm.nih.gov/nuccore/JNHW00000000.2","wgsContigsUrl":"https://www.ncbi.nlm.nih.gov/Traces/wgs/JNHW02","wgsProjectAccession":"JNHW02"}}
{"accession":"GCA_001691785.3","annotationInfo":{"name":"Annotation submitted by Harvard University","provider":"Harvard University","releaseDate":"2020-11-10","stats":{"geneCounts":{"proteinCoding":14506,"total":14506}}},"assemblyInfo":{"assemblyLevel":"Scaffold","assemblyMethod":"AllpathsLG (simulated long range) v. 46452","assemblyName":"ASM169178v3","assemblyStatus":"current","assemblyType":"haploid","bioprojectAccession":"PRJNA236753","bioprojectLineage":[{"bioprojects":[{"accession":"PRJNA236753","title":"Amanita brunnescens Koide BX004 Genome sequencing and assembly"}]}],"biosample":{"accession":"SAMN02603359","attributes":[{"name":"collection_date","value":"2003-08"},{"name":"geo_loc_name","value":"USA: PA"},{"name":"isolation_source","value":"Near red pine"},{"name":"env_broad_scale","value":"Forest"},{"name":"strain","value":"Koide BX004"}],"bioprojects":[{"accession":"PRJNA236753"}],"collectionDate":"2003-08","description":{"comment":"Amanita brunnescens, or the “Brown American Star-Footed Amanita”, is an ectomycorrhizal fungus found in eastern North America. It smells like freshly dug potatoes, and is common in forests. The sequenced strain was growing with red pine and was collected from Pennsylvania in August, 2003.\r\rhttp://www.amanitaceae.org/?Amanita%20brunnescens\r","organism":{"organismName":"Amanita brunnescens Koide BX004","taxId":1457509},"title":"Amanita brunnescens Koide BX004"},"geoLocName":"USA: PA","isolationSource":"Near red pine","lastUpdated":"2021-02-28T02:16:14.294","models":["Generic"],"owner":{"contacts":[{}],"name":"Harvard University"},"package":"Generic.1.0","publicationDate":"2014-06-16T00:00:00.000","sampleIds":[{"label":"Sample name","value":"Amanita brunnescens Koide BX004"},{"db":"SRA","value":"SRS605231"}],"status":{"status":"live","when":"2014-06-16T06:51:23.390"},"strain":"Koide BX004","submissionDate":"2014-01-30T11:31:55.003"},"blastUrl":"https://blast.ncbi.nlm.nih.gov/Blast.cgi?PAGE_TYPE=BlastSearch&PROG_DEF=blastn&BLAST_SPEC=GDH_GCA_001691785.3","comments":"In July 2020 5 mitochondrial sequences of this project were suppressed.\nAnnotation was added to the contigs on November 2020.","refseqCategory":"reference genome","releaseDate":"2018-10-17","sequencingTech":"Illumina HiSeq","submitter":"Harvard University"},"assemblyStats":{"contigL50":634,"contigN50":12726,"gcCount":"17603780","gcPercent":49.0,"genomeCoverage":"260.0x","numberOfComponentSequences":5972,"numberOfContigs":6040,"numberOfScaffolds":5972,"scaffoldL50":621,"scaffoldN50":12963,"totalSequenceLength":"36016155","totalUngappedLength":"35975278"},"currentAccession":"GCA_001691785.3","organism":{"infraspecificNames":{"strain":"Koide BX004"},"organismName":"Amanita brunnescens Koide BX004","taxId":1457509},"sourceDatabase":"SOURCE_DATABASE_GENBANK","wgsInfo":{"masterWgsUrl":"https://www.ncbi.nlm.nih.gov/nuccore/JNHV00000000.2","wgsContigsUrl":"https://www.ncbi.nlm.nih.gov/Traces/wgs/JNHV02","wgsProjectAccession":"JNHV02"}}
{"accession":"GCA_001696595.2","annotationInfo":{"name":"Annotation submitted by CSIRO","provider":"CSIRO","releaseDate":"2020-09-18","stats":{"geneCounts":{"nonCoding":229,"proteinCoding":12583,"total":12812}}},"assemblyInfo":{"assemblyLevel":"Scaffold","assemblyMethod":"SPAdes v. 3.13.0","assemblyName":"ASM169659v2","assemblyStatus":"current","assemblyType":"haploid","bioprojectAccession":"PRJNA328536","bioprojectLineage":[{"bioprojects":[{"accession":"PRJNA328536","title":"Aspergillus hancockii strain:FRR 3425 Genome sequencing and assembly"}]}],"biosample":{"accession":"SAMN05375032","attributes":[{"name":"strain","value":"FRR 3425"},{"name":"collection_date","value":"1984"},{"name":"env_medium","value":"Soil"},{"name":"geo_loc_name","value":"Australia: South Burnett Region, Queensland"},{"name":"isolation_source","value":"soil"},{"name":"sample_type","value":"Pure culture"},{"name":"biomaterial_provider","value":"John Pitt"},{"name":"collected_by","value":"John Pitt"},{"name":"culture_collection","value":"FRR:3425"},{"name":"type-material","value":"holotype of Aspergillus hancockii"}],"biomaterialProvider":"John Pitt","bioprojects":[{"accession":"PRJNA328536"}],"collectedBy":"John Pitt","collectionDate":"1984","description":{"organism":{"organismName":"Aspergillus hancockii","taxId":1873369},"title":"Microbe sample from Aspergillus hancockii"},"geoLocName":"Australia: South Burnett Region, Queensland","isolationSource":"soil","lastUpdated":"2019-07-14T02:29:48.203","models":["Microbe, viral or environmental"],"owner":{"contacts":[{}],"name":"CSIRO"},"package":"Microbe.1.0","publicationDate":"2016-07-12T00:00:00.000","sampleIds":[{"label":"Sample name","value":"Aspergillus hancockii FRR 3425"}],"status":{"status":"live","when":"2016-07-12T14:00:39.073"},"strain":"FRR 3425","submissionDate":"2016-07-11T22:27:02.400"},"blastUrl":"https://blast.ncbi.nlm.nih.gov/Blast.cgi?PAGE_TYPE=BlastSearch&PROG_DEF=blastn&BLAST_SPEC=GDH_GCA_001696595.2","comments":"Annotated using funannotate v1.5.2-3129958","refseqCategory":"reference genome","releaseDate":"2020-09-18","sequencingTech":"Illumina HiSeq","submitter":"CSIRO"},"assemblyStats":{"contigL50":154,"contigN50":77984,"gcCount":"18927286","gcPercent":47.5,"genomeCoverage":"123.6x","numberOfComponentSequences":1226,"numberOfContigs":1300,"numberOfScaffolds":1226,"scaffoldL50":145,"scaffoldN50":83265,"totalSequenceLength":"39691269","totalUngappedLength":"39689118"},"currentAccession":"GCA_001696595.2","organism":{"infraspecificNames":{"strain":"FRR 3425"},"organismName":"Aspergillus hancockii","taxId":1873369},"sourceDatabase":"SOURCE_DATABASE_GENBANK","typeMaterial":{"typeDisplayText":"assembly from type material","typeLabel":"TYPE_MATERIAL"},"wgsInfo":{"masterWgsUrl":"https://www.ncbi.nlm.nih.gov/nuccore/MBFL00000000.2","wgsContigsUrl":"https://www.ncbi.nlm.nih.gov/Traces/wgs/MBFL02","wgsProjectAccession":"MBFL02"}}
{"accession":"GCA_001950455.1","assemblyInfo":{"assemblyLevel":"Scaffold","assemblyMethod":"ALLPATHS-LG v. 52488","assemblyName":"JCM_1940_assembly_v001","assemblyStatus":"current","assemblyType":"haploid","bioprojectAccession":"PRJDB3614","bioprojectLineage":[{"bioprojects":[{"accession":"PRJDB3614","parentAccessions":["PRJDB3556"],"title":"NBRP: Genome sequencing of Alternaria consortialis JCM 1940"},{"accession":"PRJDB3556","title":"NBRP: Genome sequencing of eukaryotic microorganisms"}]}],"biosample":{"accession":"SAMD00028334","attributes":[{"name":"sample_name","value":"JCM 1940"},{"name":"locus_tag_prefix","value":"JCM1940"},{"name":"strain","value":"JCM 1940"},{"name":"biomaterial_provider","value":"JCM (Japan Collection of Microorganisms), RIKEN BRC"},{"name":"collection_date","value":"not applicable"},{"name":"env_broad_scale","value":"not applicable"},{"name":"env_local_scale","value":"not applicable"},{"name":"env_medium","value":"not applicable"},{"name":"geo_loc_name","value":"not applicable"},{"name":"lat_lon","value":"not applicable"},{"name":"project_name","value":"NBRP: Genome sequencing of Alternaria consortialis JCM 1940"},{"name":"isol_growth_condt","value":"http://www.jcm.riken.jp/cgi-bin/jcm/jcm_number?JCM=1940"},{"name":"num_replicons","value":"not collected"},{"name":"estimated_size","value":"35M"},{"name":"ploidy","value":"not applicable"},{"name":"propagation","value":"not applicable"}],"biomaterialProvider":"JCM (Japan Collection of Microorganisms), RIKEN BRC","bioprojects":[{"accession":"PRJDB3614"}],"collectionDate":"not applicable","description":{"comment":"Keywords: GSC:MIxS;MIGS:6.0","organism":{"organismName":"Alternaria consortialis","taxId":230004},"title":"Alternaria consortialis JCM 1940"},"geoLocName":"not applicable","lastUpdated":"2024-06-02T01:21:38.093","latLon":"not applicable","models":["MIGS.eu"],"owner":{"name":"RIKEN Center for Life Science Technologies, Division of Genomic Technologies"},"package":"MIGS.eu.6.0","projectName":"NBRP: Genome sequencing of Alternaria consortialis JCM 1940","publicationDate":"2016-02-29T00:00:00.000","sampleIds":[{"db":"SRA","value":"DRS023856"}],"sampleName":"JCM 1940","status":{"status":"live","when":"2016-03-01T01:00:32.558"},"strain":"JCM 1940","submissionDate":"2016-03-01T01:00:32.000"},"blastUrl":"https://blast.ncbi.nlm.nih.gov/Blast.cgi?PAGE_TYPE=BlastSearch&PROG_DEF=blastn&BLAST_SPEC=GDH_GCA_001950455.1","comments":"We perform genome sequencing of the important 100 eukaryotic microorganisms for the promotion of various studies. Genome sequenced microbial strains and genome DNA are available from RIKEN BRC-JCM.\nhttp://www.jcm.riken.jp/cgi-bin/jcm/jcm_number?JCM=1940 Japan Collection of Microorganisms, RIKEN BioResource Center, 3-1-1 Koyadai, Tsukuba, Ibaraki 305-0074, Japan","refseqCategory":"reference genome","releaseDate":"2016-12-09","sequencingTech":"HiSeq 2500","submitter":"RIKEN Center for Life Science Technologies, Division of Genomic Technologies"},"assemblyStats":{"contigL50":11,"contigN50":1021350,"gcCount":"17294338","gcPercent":50.5,"genomeCoverage":"233.0x","numberOfComponentSequences":23,"numberOfContigs":105,"numberOfScaffolds":23,"scaffoldL50":6,"scaffoldN50":2769894,"totalSequenceLength":"34240857","totalUngappedLength":"34117753"},"currentAccession":"GCA_001950455.1","organism":{"infraspecificNames":{"strain":"JCM 1940"},"organismName":"Alternaria consortialis","taxId":230004},"sourceDatabase":"SOURCE_DATABASE_GENBANK","wgsInfo":{"masterWgsUrl":"https://www.ncbi.nlm.nih.gov/nuccore/BCGG00000000.1","wgsContigsUrl":"https://www.ncbi.nlm.nih.gov/Traces/wgs/BCGG01","wgsProjectAccession":"BCGG01"}}
{"accession":"GCA_001983365.1","assemblyInfo":{"assemblyLevel":"Scaffold","assemblyMethod":"Velvet v. 1.2.10","assemblyName":"ASM198336v1","assemblyStatus":"current","assemblyType":"haploid","bioprojectAccession":"PRJNA339438","bioprojectLineage":[{"bioprojects":[{"accession":"PRJNA339438","title":"Amanita bisporigera raw DNA sequence reads"}]}],"biosample":{"accession":"SAMN05591108","attributes":[{"name":"geo_loc_name","value":"USA: Michigan, Ingham County"},{"name":"collection_date","value":"2010"},{"name":"isolation_source","value":"near Lake Lansing"},{"name":"sample_type","value":"basidiocarp"},{"name":"strain","value":"Ingham01"}],"collectionDate":"2010","description":{"organism":{"organismName":"Amanita bisporigera","taxId":87325},"title":"Genomic DNA sample from Amanita bisporigera"},"geoLocName":"USA: Michigan, Ingham County","isolationSource":"near Lake Lansing","lastUpdated":"2017-02-14T06:37:32.690","models":["Microbe, viral or environmental"],"owner":{"contacts":[{}],"name":"Michigan State University"},"package":"Microbe.1.0","publicationDate":"2017-02-14T06:37:32.690","sampleIds":[{"label":"Sample name","value":"Amanita bisporigera Genomic DNA"},{"db":"SRA","value":"SRS1626533"}],"status":{"status":"live","when":"2017-02-14T06:37:32.690"},"strain":"Ingham01","submissionDate":"2016-08-18T12:30:03.160"},"blastUrl":"https://blast.ncbi.nlm.nih.gov/Blast.cgi?PAGE_TYPE=BlastSearch&PROG_DEF=blastn&BLAST_SPEC=GDH_GCA_001983365.1","refseqCategory":"reference genome","releaseDate":"2017-02-02","sequencingTech":"Illumina HiSeq","submitter":"Michigan State University"},"assemblyStats":{"contigL50":8379,"contigN50":2075,"gcCount":"32532538","gcPercent":45.5,"genomeCoverage":"39.0x","numberOfComponentSequences":10390,"numberOfContigs":59859,"numberOfScaffolds":10390,"scaffoldL50":1579,"scaffoldN50":13906,"totalSequenceLength":"75346262","totalUngappedLength":"71462750"},"currentAccession":"GCA_001983365.1","organism":{"commonName":"eastern North American destroying angel","infraspecificNames":{"strain":"Ingham01"},"organismName":"Amanita bisporigera","taxId":87325},"sourceDatabase":"SOURCE_DATABASE_GENBANK","wgsInfo":{"masterWgsUrl":"https://www.ncbi.nlm.nih.gov/nuccore/MIPV00000000.1","wgsContigsUrl":"https://www.ncbi.nlm.nih.gov/Traces/wgs/MIPV01","wgsProjectAccession":"MIPV01"}}
{"accession":"GCA_001990825.1","annotationInfo":{"name":"Annotation submitted by DOE Joint Genome Institute","provider":"DOE Joint Genome Institute","releaseDate":"2017-06-16","stats":{"geneCounts":{"nonCoding":256,"proteinCoding":11475,"pseudogene":4,"total":11735}}},"assemblyInfo":{"assemblyLevel":"Scaffold","assemblyMethod":"Newbler v. 2.0.00.20","assemblyName":"Aspca3","assemblyStatus":"current","assemblyType":"haploid","bioprojectAccession":"PRJNA34741","bioprojectLineage":[{"bioprojects":[{"accession":"PRJNA34741","title":"Aspergillus carbonarius ITEM 5010 Genome sequencing and assembly"}]}],"biosample":{"accession":"SAMN00727628","attributes":[{"name":"library type","value":"standard"},{"name":"library description","value":"standard"},{"name":"strain","value":"ITEM 5010"}],"description":{"comment":"Aspergillus carbonarius ITEM 5010","organism":{"organismName":"Aspergillus carbonarius ITEM 5010","taxId":602072},"title":"Generic sample from Aspergillus carbonarius ITEM 5010"},"lastUpdated":"2017-01-06T10:29:03.716","models":["Generic"],"owner":{"name":"Joint Genome Institute, U.S. Department of Energy"},"package":"Generic.1.0","publicationDate":"2011-09-24T11:16:08.567","sampleIds":[{"db":"DOE Joint Genome Institute","label":"Sample name","value":"4086847"},{"db":"SRA","value":"SRS265315"}],"status":{"status":"live","when":"2012-11-01T20:51:09.393"},"strain":"ITEM 5010","submissionDate":"2011-09-24T11:16:08.110"},"blastUrl":"https://blast.ncbi.nlm.nih.gov/Blast.cgi?PAGE_TYPE=BlastSearch&PROG_DEF=blastn&BLAST_SPEC=GDH_GCA_001990825.1","comments":"URL -- http://genome.jgi.doe.gov/Aspca3\nJGI Project ID: 52354\nThe DNA was provided by Giancarlo Perrone (giancarlo.perrone@ispa.cnr.it)\nThe strain is available from ITEM (http://server.ispa.cnr.it/ITEM/Collection/)\nContacts: Scott E. Baker (scott.baker@pnnl.gov)\nAssembly and annotation done by JGI.\nThe JGI and collaborators endorse the principles for the distribution and use of large scale sequencing data adopted by the larger genome sequencing community and urge users of this data to follow them. It is our intention to publish the work of this project in a timely fashion and we welcome collaborative interaction on the project and analysis.\n(http://www.genome.gov/page.cfm?pageID=10506376)","refseqCategory":"reference genome","releaseDate":"2017-02-15","sequencingTech":"454; Sanger dideoxy sequencing","submitter":"DOE Joint Genome Institute"},"assemblyStats":{"contigL50":85,"contigN50":118896,"gcCount":"17648178","gcPercent":51.5,"genomeCoverage":"17.8x","numberOfComponentSequences":1229,"numberOfContigs":1229,"numberOfScaffolds":829,"scaffoldL50":8,"scaffoldN50":1827541,"totalSequenceLength":"36149134","totalUngappedLength":"34120674"},"currentAccession":"GCA_001990825.1","organism":{"infraspecificNames":{"strain":"ITEM 5010"},"organismName":"Aspergillus carbonarius ITEM 5010","taxId":602072},"sourceDatabase":"SOURCE_DATABASE_GENBANK","wgsInfo":{"masterWgsUrl":"https://www.ncbi.nlm.nih.gov/nuccore/AHIG00000000.1","wgsContigsUrl":"https://www.ncbi.nlm.nih.gov/Traces/wgs/AHIG01","wgsProjectAccession":"AHIG01"}}
{"accession":"GCA_002104895.1","annotationInfo":{"name":"Annotation submitted by DOE Joint Genome Institute","provider":"DOE Joint Genome Institute","releaseDate":"2017-04-20","stats":{"geneCounts":{"nonCoding":258,"proteinCoding":12823,"pseudogene":2,"total":13083}}},"assemblyInfo":{"assemblyLevel":"Contig","assemblyMethod":"Falcon v. 20150310","assemblyName":"Anaeromyces sp. S4 v1.0","assemblyStatus":"current","assemblyType":"haploid","bioprojectAccession":"PRJNA330692","bioprojectLineage":[{"bioprojects":[{"accession":"PRJNA330692","title":"Anaeromyces robustus strain:S4 Genome sequencing and assembly"}]}],"biosample":{"accession":"SAMN05421914","attributes":[{"name":"strain","value":"S4"},{"name":"collection_date","value":"missing"},{"name":"isol_growth_condt","value":"missing"},{"name":"ref_biomaterial","value":"missing"},{"name":"estimated_size","value":"missing"},{"name":"ploidy","value":"missing"},{"name":"propagation","value":"missing"},{"name":"env_local_scale","value":"missing"},{"name":"env_medium","value":"missing"},{"name":"env_broad_scale","value":"missing"},{"name":"num_replicons","value":"missing"},{"name":"host","value":"not applicable"},{"name":"geo_loc_name","value":"missing"},{"name":"lat_lon","value":"missing"},{"name":"isolation_source","value":"missing"},{"name":"type-material","value":"type material of Anaeromyces robustus"}],"bioprojects":[{"accession":"PRJNA330692"}],"collectionDate":"missing","description":{"comment":"Keywords: GSC:MIxS;MIGS:6.0","organism":{"organismName":"Anaeromyces robustus","taxId":1754192},"title":"Anaeromyces sp. S4"},"geoLocName":"missing","host":"not applicable","isolationSource":"missing","lastUpdated":"2019-06-20T17:39:28.157","latLon":"missing","models":["MIGS.eu"],"owner":{"name":"DOE Joint Genome Institute"},"package":"MIGS.eu.6.0","publicationDate":"2016-07-20T00:00:00.000","sampleIds":[{"db":"SRA","value":"SRS1581515"},{"db":"DOE Joint Genome Institute","value":"Gp0047509"}],"status":{"status":"live","when":"2016-07-20T20:57:25.660"},"strain":"S4","submissionDate":"2016-07-20T20:57:25.660"},"blastUrl":"https://blast.ncbi.nlm.nih.gov/Blast.cgi?PAGE_TYPE=BlastSearch&PROG_DEF=blastn&BLAST_SPEC=GDH_GCA_002104895.1","comments":"URL -- http://genome.jgi.doe.gov/Anasp1\nJGI Project ID: 1029442\nThe DNA was provided by Kevin Solomon (ksolomon@engineering.ucsb.edu)\nThe strain is available from O'Malley lab, UC Santa Barbara\nContacts: Michelle O'Malley (momalley@engineering.ucsb.edu)\nKevin Solomon (ksolomon@engineering.ucsb.edu)\nAssembly and annotation done by JGI.\nThe JGI and collaborators endorse the principles for the distribution and use of large scale sequencing data adopted by the larger genome sequencing community and urge users of this data to follow them. It is our intention to publish the work of this project in a timely fashion and we welcome collaborative interaction on the project and analysis.\n(http://www.genome.gov/page.cfm?pageID=10506376)","refseqCategory":"reference genome","releaseDate":"2017-04-20","sequencingTech":"PacBio","submitter":"DOE Joint Genome Institute"},"assemblyStats":{"contigL50":158,"contigN50":141798,"gcCount":"11676243","gcPercent":16.5,"genomeCoverage":"20.0x","numberOfComponentSequences":1035,"numberOfContigs":1035,"totalSequenceLength":"71685009","totalUngappedLength":"71685009"},"currentAccession":"GCA_002104895.1","organism":{"infraspecificNames":{"strain":"S4"},"organismName":"Anaeromyces robustus","taxId":1754192},"sourceDatabase":"SOURCE_DATABASE_GENBANK","typeMaterial":{"typeDisplayText":"assembly from type material","typeLabel":"TYPE_MATERIAL"},"wgsInfo":{"masterWgsUrl":"https://www.ncbi.nlm.nih.gov/nuccore/MCFG00000000.1","wgsContigsUrl":"https://www.ncbi.nlm.nih.gov/Traces/wgs/MCFG01","wgsProjectAccession":"MCFG01"}}
{"accession":"GCA_002105175.1","annotationInfo":{"name":"Annotation submitted by DOE Joint Genome Institute","provider":"DOE Joint Genome Institute","releaseDate":"2017-04-20","stats":{"geneCounts":{"nonCoding":236,"proteinCoding":14915,"total":15151}}},"assemblyInfo":{"assemblyLevel":"Contig","assemblyMethod":"Falcon v. 0.3.0","assemblyName":"Absrep1","assemblyStatus":"current","assemblyType":"haploid","bioprojectAccession":"PRJNA330702","bioprojectLineage":[{"bioprojects":[{"accession":"PRJNA330702","title":"Absidia repens NRRL​ 1336 Standard Draft genome sequencing"}]}],"biosample":{"accession":"SAMN05421884","attributes":[{"name":"strain","value":"NRRL 1336"},{"name":"collection_date","value":"missing"},{"name":"isol_growth_condt","value":"missing"},{"name":"ref_biomaterial","value":"missing"},{"name":"estimated_size","value":"missing"},{"name":"ploidy","value":"missing"},{"name":"propagation","value":"missing"},{"name":"env_local_scale","value":"missing"},{"name":"env_medium","value":"missing"},{"name":"env_broad_scale","value":"missing"},{"name":"num_replicons","value":"missing"},{"name":"host","value":"not applicable"},{"name":"geo_loc_name","value":"missing"},{"name":"lat_lon","value":"missing"},{"name":"isolation_source","value":"missing"}],"bioprojects":[{"accession":"PRJNA330702"}],"collectionDate":"missing","description":{"comment":"Keywords: GSC:MIxS;MIGS:6.0","organism":{"organismName":"Absidia repens","taxId":90262},"title":"Absidia repens NRRL​ 1336 Standard Draft"},"geoLocName":"missing","host":"not applicable","isolationSource":"missing","lastUpdated":"2016-09-21T18:16:17.523","latLon":"missing","models":["MIGS.eu"],"owner":{"name":"DOE Joint Genome Institute"},"package":"MIGS.eu.6.0","publicationDate":"2016-07-20T20:55:52.447","sampleIds":[{"db":"SRA","value":"SRS1594599"},{"db":"DOE Joint Genome Institute","value":"Gp0123651"}],"status":{"status":"live","when":"2016-07-20T20:55:52.945"},"strain":"NRRL 1336","submissionDate":"2016-07-20T20:55:52.947"},"blastUrl":"https://blast.ncbi.nlm.nih.gov/Blast.cgi?PAGE_TYPE=BlastSearch&PROG_DEF=blastn&BLAST_SPEC=GDH_GCA_002105175.1","comments":"URL -- http://genome.jgi.doe.gov/Absrep1\nJGI Project ID: 1089083\nThe DNA was provided by Jason Stajich (jason.stajich@ucr.edu)\nThe strain is available from ARS Culture Collection (NRRL)\nContacts: Jason E. Stajich (jason.stajich@ucr.edu)\nAssembly and annotation done by JGI.\nThe JGI and collaborators endorse the principles for the distribution and use of large scale sequencing data adopted by the larger genome sequencing community and urge users of this data to follow them. It is our intention to publish the work of this project in a timely fashion and we welcome collaborative interaction on the project and analysis.\n(http://www.genome.gov/page.cfm?pageID=10506376)","refseqCategory":"reference genome","releaseDate":"2017-04-20","sequencingTech":"PacBio","submitter":"DOE Joint Genome Institute"},"assemblyStats":{"contigL50":11,"contigN50":1295254,"gcCount":"18092086","gcPercent":38.0,"genomeCoverage":"52.9x","numberOfComponentSequences":94,"numberOfContigs":94,"totalSequenceLength":"47422896","totalUngappedLength":"47422896"},"currentAccession":"GCA_002105175.1","organism":{"infraspecificNames":{"strain":"NRRL 1336"},"organismName":"Absidia repens","taxId":90262},"sourceDatabase":"SOURCE_DATABASE_GENBANK","wgsInfo":{"masterWgsUrl":"https://www.ncbi.nlm.nih.gov/nuccore/MCGE00000000.1","wgsContigsUrl":"https://www.ncbi.nlm.nih.gov/Traces/wgs/MCGE01","wgsProjectAccession":"MCGE01"}}
{"accession":"GCA_002215965.1","assemblyInfo":{"assemblyLevel":"Scaffold","assemblyMethod":"SOAPdenovo v. 2.04","assemblyName":"ASM221596v1","assemblyStatus":"current","assemblyType":"haploid","bioprojectAccession":"PRJNA368784","bioprojectLineage":[{"bioprojects":[{"accession":"PRJNA368784","title":"Aspergillus persii strain:NIBRFGC000004109 Genome sequencing and assembly"}]}],"biosample":{"accession":"SAMN06272962","attributes":[{"name":"strain","value":"NIBRFGC000004109"},{"name":"culture_collection","value":"NIBR:FGC000004109"},{"name":"tissue","value":"mycelia"},{"name":"isolation_source","value":"South Korea"},{"name":"collection_date","value":"2016-06"},{"name":"geo_loc_name","value":"South Korea"},{"name":"sample_type","value":"mycelia"}],"collectionDate":"2016-06","description":{"organism":{"organismName":"Aspergillus persii","taxId":306094},"title":"Microbe sample from Aspergillus persii"},"geoLocName":"South Korea","isolationSource":"South Korea","lastUpdated":"2017-07-08T18:37:16.637","models":["Microbe, viral or environmental"],"owner":{"contacts":[{}],"name":"National Institute of Biological Resources"},"package":"Microbe.1.0","publicationDate":"2017-07-08T18:37:16.637","sampleIds":[{"label":"Sample name","value":"Aspergillus persii"}],"status":{"status":"live","when":"2017-07-08T18:37:16.637"},"strain":"NIBRFGC000004109","submissionDate":"2017-01-26T03:19:04.863","tissue":"mycelia"},"blastUrl":"https://blast.ncbi.nlm.nih.gov/Blast.cgi?PAGE_TYPE=BlastSearch&PROG_DEF=blastn&BLAST_SPEC=GDH_GCA_002215965.1","refseqCategory":"reference genome","releaseDate":"2017-07-07","sequencingTech":"Illumina HiSeq; PacBio","submitter":"National Institute of Biological Resources"},"assemblyStats":{"contigL50":33,"contigN50":279982,"gcCount":"18564204","gcPercent":48.5,"genomeCoverage":"616.6x","numberOfComponentSequences":12,"numberOfContigs":429,"numberOfScaffolds":12,"scaffoldL50":4,"scaffoldN50":4596147,"totalSequenceLength":"38414373","totalUngappedLength":"38163130"},"currentAccession":"GCA_002215965.1","organism":{"infraspecificNames":{"strain":"NIBRFGC000004109"},"organismName":"Aspergillus persii","taxId":306094},"sourceDatabase":"SOURCE_DATABASE_GENBANK","wgsInfo":{"masterWgsUrl":"https://www.ncbi.nlm.nih.gov/nuccore/NGZO00000000.1","wgsContigsUrl":"https://www.ncbi.nlm.nih.gov/Traces/wgs/NGZO01","wgsProjectAccession":"NGZO01"}}
{"accession":"GCA_002234965.2","annotationInfo":{"name":"Annotation submitted by University of Montreal","provider":"University of Montreal","releaseDate":"2018-09-12","stats":{"geneCounts":{"proteinCoding":9223,"total":9223}}},"assemblyInfo":{"assemblyLevel":"Contig","assemblyMethod":"SPAdes v. 3.11.1","assemblyName":"ASM223496v2","assemblyStatus":"current","assemblyType":"haploid","bioprojectAccession":"PRJNA388488","bioprojectLineage":[{"bioprojects":[{"accession":"PRJNA388488","title":"Sequencing of Aspergillus section Fumigati species"}]}],"biosample":{"accession":"SAMN07177962","attributes":[{"name":"strain","value":"HMR AF 23"},{"name":"collected_by","value":"Michel Laverdiere"},{"name":"collection_date","value":"2000-05-23"},{"name":"geo_loc_name","value":"Canada: Montreal"},{"name":"host","value":"Homo sapiens"},{"name":"host_disease","value":"Colonization"},{"name":"isolation_source","value":"Bronchoalveolar lavage fluid"},{"name":"lat_lon","value":"45.573757 N 73.559844 W"}],"bioprojects":[{"accession":"PRJNA388488"}],"collectedBy":"Michel Laverdiere","collectionDate":"2000-05-23","description":{"organism":{"organismName":"Aspergillus turcosus","taxId":1245748},"title":"Pathogen: clinical or host-associated sample from Aspergillus turcosus"},"geoLocName":"Canada: Montreal","host":"Homo sapiens","hostDisease":"Colonization","isolationSource":"Bronchoalveolar lavage fluid","lastUpdated":"2018-11-06T13:46:17.387","latLon":"45.573757 N 73.559844 W","models":["Pathogen.cl"],"owner":{"contacts":[{}],"name":"University of Montreal"},"package":"Pathogen.cl.1.0","publicationDate":"2017-07-29T00:00:00.000","sampleIds":[{"label":"Sample name","value":"HMR AF 23"},{"db":"SRA","value":"SRS4023106"}],"status":{"status":"live","when":"2017-07-29T18:37:17.150"},"strain":"HMR AF 23","submissionDate":"2017-05-30T17:06:09.050"},"blastUrl":"https://blast.ncbi.nlm.nih.gov/Blast.cgi?PAGE_TYPE=BlastSearch&PROG_DEF=blastn&BLAST_SPEC=GDH_GCA_002234965.2","comments":"Annotated using funannotate v. 1.4.2-b1d62e5","refseqCategory":"reference genome","releaseDate":"2018-09-12","sequencingTech":"Illumina MiSeq","submitter":"University of Montreal"},"assemblyStats":{"contigL50":89,"contigN50":110871,"gcCount":"15415158","gcPercent":47.5,"genomeCoverage":"5.0x","numberOfComponentSequences":939,"numberOfContigs":939,"totalSequenceLength":"32352653","totalUngappedLength":"32352653"},"currentAccession":"GCA_002234965.2","organism":{"infraspecificNames":{"strain":"HMR AF 23"},"organismName":"Aspergillus turcosus","taxId":1245748},"sourceDatabase":"SOURCE_DATABASE_GENBANK","wgsInfo":{"masterWgsUrl":"https://www.ncbi.nlm.nih.gov/nuccore/NKHV00000000.2","wgsContigsUrl":"https://www.ncbi.nlm.nih.gov/Traces/wgs/NKHV02","wgsProjectAccession":"NKHV02"}}
{"accession":"GCA_002370145.1","assemblyInfo":{"assemblyLevel":"Scaffold","assemblyMethod":"SOAPdenovo v. 1.05","assemblyName":"ASM237014v1","assemblyStatus":"current","assemblyType":"haploid","bioprojectAccession":"PRJNA312754","bioprojectLineage":[{"bioprojects":[{"accession":"PRJNA312754","title":"Metschnikowia yeast species genome sequencing and assembly"}]}],"biosample":{"accession":"SAMN04516227","attributes":[{"name":"sample_type","value":"whole organism"},{"name":"host","value":"missing"},{"name":"mating_type","value":"?"},{"name":"strain","value":"UWOPS 01-141c3"},{"name":"geo_loc_name","value":"Costa Rica: Guanacaste"},{"name":"isolation_source","value":"not collected"},{"name":"collection_date","value":"2000"}],"bioprojects":[{"accession":"PRJNA312754"}],"collectionDate":"2000","description":{"comment":"Genetically distant (Wardlaw et al 2009), non-mating","organism":{"organismName":"[Candida] ipomoeae","taxId":1807681},"title":"Microbe sample from [Candida] ipomoeae"},"geoLocName":"Costa Rica: Guanacaste","host":"missing","isolationSource":"not collected","lastUpdated":"2019-10-16T07:56:52.633","models":["Microbe, viral or environmental"],"owner":{"contacts":[{}],"name":"University of Guelph"},"package":"Microbe.1.0","publicationDate":"2016-02-26T00:00:00.000","sampleIds":[{"label":"Sample name","value":"UWOPS01-141c3"},{"db":"SRA","value":"SRS2335313"}],"status":{"status":"live","when":"2017-07-07T11:23:48"},"strain":"UWOPS 01-141c3","submissionDate":"2016-02-25T10:36:23.000"},"blastUrl":"https://blast.ncbi.nlm.nih.gov/Blast.cgi?PAGE_TYPE=BlastSearch&PROG_DEF=blastn&BLAST_SPEC=GDH_GCA_002370145.1","refseqCategory":"reference genome","releaseDate":"2017-09-26","sequencingTech":"Illumina HiSeq","submitter":"University of Guelph"},"assemblyStats":{"contigL50":43,"contigN50":110927,"gcCount":"8290087","gcPercent":43.5,"genomeCoverage":"167.0x","numberOfComponentSequences":792,"numberOfContigs":817,"numberOfScaffolds":792,"scaffoldL50":43,"scaffoldN50":110927,"totalSequenceLength":"19037868","totalUngappedLength":"19036013"},"currentAccession":"GCA_002370145.1","organism":{"infraspecificNames":{"strain":"UWOPS 01-141c3"},"organismName":"[Candida] ipomoeae","taxId":1807681},"sourceDatabase":"SOURCE_DATABASE_GENBANK","wgsInfo":{"masterWgsUrl":"https://www.ncbi.nlm.nih.gov/nuccore/NKZK00000000.1","wgsContigsUrl":"https://www.ncbi.nlm.nih.gov/Traces/wgs/NKZK01","wgsProjectAccession":"NKZK01"}}
{"accession":"GCA_002554575.1","annotationInfo":{"name":"Annotation submitted by JGI","provider":"JGI","releaseDate":"2017-10-17","stats":{"geneCounts":{"proteinCoding":10346,"total":10346}}},"assemblyInfo":{"assemblyLevel":"Scaffold","assemblyMethod":"Allpaths-LG v. R36892","assemblyName":"Amanita thiersii v1.0","assemblyStatus":"current","assemblyType":"haploid","bioprojectAccession":"PRJNA82749","bioprojectLineage":[{"bioprojects":[{"accession":"PRJNA82749","title":"Amanita thiersii Skay4041 Genome sequencing and assembly"}]}],"biosample":{"accession":"SAMN00783882","attributes":[{"name":"strain","value":"SKay4041"}],"description":{"comment":"Amanita thiersii SKay4041","organism":{"organismName":"Amanita thiersii Skay4041","taxId":703135},"title":"Generic sample from Amanita thiersii Skay4041"},"lastUpdated":"2015-11-25T13:07:26.867","models":["Generic"],"owner":{"name":"Joint Genome Institute, U.S. Department of Energy"},"package":"Generic.1.0","publicationDate":"2012-02-09T00:07:08.247","sampleIds":[{"db":"JGI","label":"Sample name","value":"4091229"},{"db":"SRA","value":"SRS291496"}],"status":{"status":"live","when":"2015-11-25T13:06:01"},"strain":"SKay4041","submissionDate":"2012-02-09T00:07:07.447"},"blastUrl":"https://blast.ncbi.nlm.nih.gov/Blast.cgi?PAGE_TYPE=BlastSearch&PROG_DEF=blastn&BLAST_SPEC=GDH_GCA_002554575.1","comments":"URL -- http://genome.jgi.doe.gov/Athiersii\nJGI Project ID: 402019\nThe DNA was provided by Francis Martin (fmartin@nancy.inra.fr)\nThe strain is available from Francis Martin (fmartin@nancy.inra.fr)\nAssembly and annotation done by JGI.\nThe JGI and collaborators endorse the principles for the distribution and use of large scale sequencing data adopted by the larger genome sequencing community and urge users of this data to follow them. It is our intention to publish the work of this project in a timely fashion and we welcome collaborative interaction on the project and analysis.\n(http://www.genome.gov/page.cfm?pageID=10506376)","refseqCategory":"reference genome","releaseDate":"2017-10-16","sequencingTech":"454; Illumina","submitter":"JGI"},"assemblyStats":{"contigL50":111,"contigN50":60405,"gcCount":"15020328","gcPercent":45.5,"genomeCoverage":"135.9x","numberOfComponentSequences":2164,"numberOfContigs":2164,"numberOfScaffolds":1446,"scaffoldL50":95,"scaffoldN50":77057,"totalSequenceLength":"33689220","totalUngappedLength":"33130127"},"currentAccession":"GCA_002554575.1","organism":{"infraspecificNames":{"strain":"SKay4041"},"organismName":"Amanita thiersii Skay4041","taxId":703135},"sourceDatabase":"SOURCE_DATABASE_GENBANK","wgsInfo":{"masterWgsUrl":"https://www.ncbi.nlm.nih.gov/nuccore/JDWF00000000.1","wgsContigsUrl":"https://www.ncbi.nlm.nih.gov/Traces/wgs/JDWF01","wgsProjectAccession":"JDWF01"}}
{"accession":"GCA_002749535.1","assemblyInfo":{"assemblyLevel":"Scaffold","assemblyMethod":"SOAPdenovo v. 2.3","assemblyName":"ASM274953v1","assemblyStatus":"current","assemblyType":"haploid","bioprojectAccession":"PRJNA379216","bioprojectLineage":[{"bioprojects":[{"accession":"PRJNA379216","title":"Apophysomyces variabilis strain:NCCPF 102052 Genome sequencing and assembly"}]}],"biosample":{"accession":"SAMN06603527","attributes":[{"name":"strain","value":"NCCPF 102052"},{"name":"collected_by","value":"Dr. Atul Patel"},{"name":"collection_date","value":"2011-03"},{"name":"geo_loc_name","value":"India: Ahmedabad, Gujarat"},{"name":"host","value":"Homo sapiens"},{"name":"host_disease","value":"Mucormycosis"},{"name":"isolation_source","value":"necrotising thigh tissue"},{"name":"lat_lon","value":"23.0225 N 72.5714 E"},{"name":"host_tissue_sampled","value":"Thigh tissue"}],"collectedBy":"Dr. Atul Patel","collectionDate":"2011-03","description":{"organism":{"organismName":"Apophysomyces variabilis","taxId":760013},"title":"Pathogen: clinical or host-associated sample from Apophysomyces variabilis"},"geoLocName":"India: Ahmedabad, Gujarat","host":"Homo sapiens","hostDisease":"Mucormycosis","isolationSource":"necrotising thigh tissue","lastUpdated":"2021-02-24T10:33:51.183","latLon":"23.0225 N 72.5714 E","models":["Pathogen.cl"],"owner":{"contacts":[{}],"name":"Postgraduate Institute of medical education and research"},"package":"Pathogen.cl.1.0","publicationDate":"2017-11-04T00:00:00.000","sampleIds":[{"label":"Sample name","value":"Apohysomyces variabilis NCCPF102052"}],"status":{"status":"live","when":"2017-11-04T18:37:22.470"},"strain":"NCCPF 102052","submissionDate":"2017-03-15T05:49:05.503"},"blastUrl":"https://blast.ncbi.nlm.nih.gov/Blast.cgi?PAGE_TYPE=BlastSearch&PROG_DEF=blastn&BLAST_SPEC=GDH_GCA_002749535.1","refseqCategory":"reference genome","releaseDate":"2017-11-03","sequencingTech":"Illumina HiSeq","submitter":"Postgraduate Institute of medical education and research"},"assemblyStats":{"contigL50":72,"contigN50":147966,"gcCount":"16134544","gcPercent":41.5,"genomeCoverage":"100.0x","numberOfComponentSequences":411,"numberOfContigs":854,"numberOfScaffolds":411,"scaffoldL50":16,"scaffoldN50":647494,"totalSequenceLength":"39322312","totalUngappedLength":"38738443"},"currentAccession":"GCA_002749535.1","organism":{"infraspecificNames":{"strain":"NCCPF 102052"},"organismName":"Apophysomyces variabilis","taxId":760013},"sourceDatabase":"SOURCE_DATABASE_GENBANK","wgsInfo":{"masterWgsUrl":"https://www.ncbi.nlm.nih.gov/nuccore/MZZL00000000.1","wgsContigsUrl":"https://www.ncbi.nlm.nih.gov/Traces/wgs/MZZL01","wgsProjectAccession":"MZZL01"}}
{"accession":"GCA_002778035.1","assemblyInfo":{"assemblyLevel":"Scaffold","assemblyMethod":"AllPaths v. 48777","assemblyName":"ASM277803v1","assemblyStatus":"current","assemblyType":"haploid","bioprojectAccession":"PRJNA395605","bioprojectLineage":[{"bioprojects":[{"accession":"PRJNA395605","title":"11 Ophiostomatales genomes and 1 Microascales genome Genome sequencing and assembly"}]}],"biosample":{"accession":"SAMN07414043","attributes":[{"name":"type-material","value":"culture from isotype of Ambrosiella xylebori"},{"name":"strain","value":"CBS 110.61"},{"name":"cultivar","value":"missing"},{"name":"ecotype","value":"not applicable"},{"name":"collection_date","value":"1961-09"},{"name":"env_broad_scale","value":"missing"},{"name":"env_local_scale","value":"Xyleborus compactus gallery, in Coffea canephora"},{"name":"env_medium","value":"wood"},{"name":"estimated_size","value":"27.1"},{"name":"geo_loc_name","value":"Cote d'Ivoire"},{"name":"host","value":"Coffea canephora"},{"name":"isol_growth_condt","value":"http://www.westerdijkinstitute.nl/Collections/BioloMICS.aspx?TableKey=14682616000000013&Rec=24&Fields=All"},{"name":"lat_lon","value":"missing"},{"name":"num_replicons","value":"missing"},{"name":"ploidy","value":"haploid"},{"name":"propagation","value":"asexual"},{"name":"biotic_relationship","value":"symbiont"},{"name":"chem_administration","value":"missing"},{"name":"culture_collection","value":"CBS:110.61"}],"bioprojects":[{"accession":"PRJNA395605"}],"collectionDate":"1961-09","cultivar":"missing","description":{"comment":"Keywords: GSC:MIxS;MIGS:6.0","organism":{"organismName":"Ambrosiella xylebori","taxId":44383},"title":"MIGS Eukaryotic sample from Ambrosiella xylebori"},"ecotype":"not applicable","geoLocName":"Cote d'Ivoire","host":"Coffea canephora","lastUpdated":"2021-02-28T04:36:06.552","latLon":"missing","models":["MIGS.eu","MIGS/MIMS/MIMARKS.host-associated"],"owner":{"contacts":[{}],"name":"University of Montana"},"package":"MIGS.eu.host-associated.6.0","publicationDate":"2017-07-25T00:00:00.000","sampleIds":[{"label":"Sample name","value":"Axyl"},{"db":"SRA","value":"SRS2382368"}],"status":{"status":"live","when":"2017-07-25T12:51:03.797"},"strain":"CBS 110.61","submissionDate":"2017-07-25T12:51:03.796"},"blastUrl":"https://blast.ncbi.nlm.nih.gov/Blast.cgi?PAGE_TYPE=BlastSearch&PROG_DEF=blastn&BLAST_SPEC=GDH_GCA_002778035.1","refseqCategory":"reference genome","releaseDate":"2017-11-16","sequencingTech":"Illumina HiSeq","submitter":"University of Montana"},"assemblyStats":{"contigL50":8,"contigN50":1073584,"gcCount":"12607223","gcPercent":46.5,"genomeCoverage":"141.0x","numberOfComponentSequences":39,"numberOfContigs":59,"numberOfScaffolds":39,"scaffoldL50":5,"scaffoldN50":1859748,"totalSequenceLength":"27201902","totalUngappedLength":"27192498"},"currentAccession":"GCA_002778035.1","organism":{"infraspecificNames":{"strain":"CBS 110.61"},"organismName":"Ambrosiella xylebori","taxId":44383},"sourceDatabase":"SOURCE_DATABASE_GENBANK","typeMaterial":{"typeDisplayText":"assembly from type material","typeLabel":"TYPE_MATERIAL"},"wgsInfo":{"masterWgsUrl":"https://www.ncbi.nlm.nih.gov/nuccore/PCDO00000000.1","wgsContigsUrl":"https://www.ncbi.nlm.nih.gov/Traces/wgs/PCDO01","wgsProjectAccession":"PCDO01"}}
{"accession":"GCA_002796735.1","assemblyInfo":{"assemblyLevel":"Contig","assemblyMethod":"HGAP v. 3","assemblyName":"ASM279673v1","assemblyStatus":"current","assemblyType":"haploid","bioprojectAccession":"PRJNA418710","bioprojectLineage":[{"bioprojects":[{"accession":"PRJNA418710","title":"Alternaria brassicicola strain:Abra43 Genome sequencing and assembly"}]}],"biosample":{"accession":"SAMN08032350","attributes":[{"name":"strain","value":"Abra43"},{"name":"collected_by","value":"Beatrice Iacomi-Vasilescu, Philippe Simoneau"},{"name":"collection_date","value":"1999-01-15"},{"name":"geo_loc_name","value":"France"},{"name":"isolation_source","value":"seed"},{"name":"host","value":"Raphanus sativus"},{"name":"lat_lon","value":"44.12 N 0.27 E"}],"bioprojects":[{"accession":"PRJNA418710"}],"collectedBy":"Beatrice Iacomi-Vasilescu, Philippe Simoneau","collectionDate":"1999-01-15","description":{"comment":"This strain exhibits a strong aggressiveness on cabbage and Arabidopsis leaves and is also efficiently transmitted to seeds.","organism":{"organismName":"Alternaria brassicicola","taxId":29001},"title":"Pathogen: environmental/food/other sample from Alternaria brassicicola"},"geoLocName":"France","host":"Raphanus sativus","isolationSource":"seed","lastUpdated":"2021-02-24T12:02:17.546","latLon":"44.12 N 0.27 E","models":["Pathogen.env"],"owner":{"contacts":[{}],"name":"IRHS"},"package":"Pathogen.env.1.0","publicationDate":"2017-11-16T00:00:00.000","sampleIds":[{"label":"Sample name","value":"Alternaria brassicicola Abra43"}],"status":{"status":"live","when":"2017-11-16T08:12:04.354"},"strain":"Abra43","submissionDate":"2017-11-16T08:12:04.353"},"blastUrl":"https://blast.ncbi.nlm.nih.gov/Blast.cgi?PAGE_TYPE=BlastSearch&PROG_DEF=blastn&BLAST_SPEC=GDH_GCA_002796735.1","refseqCategory":"reference genome","releaseDate":"2017-11-27","sequencingTech":"PacBio","submitter":"IRHS"},"assemblyStats":{"contigL50":6,"contigN50":2101997,"gcCount":"15782007","gcPercent":51.0,"genomeCoverage":"120.0x","numberOfComponentSequences":29,"numberOfContigs":29,"totalSequenceLength":"31036461","totalUngappedLength":"31036461"},"currentAccession":"GCA_002796735.1","organism":{"infraspecificNames":{"strain":"Abra43"},"organismName":"Alternaria brassicicola","taxId":29001},"sourceDatabase":"SOURCE_DATABASE_GENBANK","wgsInfo":{"masterWgsUrl":"https://www.ncbi.nlm.nih.gov/nuccore/PHFN00000000.1","wgsContigsUrl":"https://www.ncbi.nlm.nih.gov/Traces/wgs/PHFN01","wgsProjectAccession":"PHFN01"}}
{"accession":"GCA_002850765.1","annotationInfo":{"name":"Annotation submitted by DOE Joint Genome Institute","provider":"DOE Joint Genome Institute","releaseDate":"2018-01-03","stats":{"geneCounts":{"nonCoding":162,"proteinCoding":9689,"pseudogene":1,"total":9852}}},"assemblyInfo":{"assemblyLevel":"Scaffold","assemblyMethod":"AllPathsLG v. R49403","assemblyName":"Asptaic1","assemblyStatus":"current","assemblyType":"haploid","bioprojectAccession":"PRJNA334013","bioprojectLineage":[{"bioprojects":[{"accession":"PRJNA334013","title":"Aspergillus taichungensis IBT 19404 Standard Draft genome sequencing"}]}],"biosample":{"accession":"SAMN05446796","attributes":[{"name":"strain","value":"IBT 19404"},{"name":"collection_date","value":"missing"},{"name":"isol_growth_condt","value":"missing"},{"name":"ref_biomaterial","value":"missing"},{"name":"estimated_size","value":"missing"},{"name":"ploidy","value":"missing"},{"name":"propagation","value":"missing"},{"name":"env_local_scale","value":"missing"},{"name":"env_medium","value":"missing"},{"name":"env_broad_scale","value":"missing"},{"name":"num_replicons","value":"missing"},{"name":"host","value":"not applicable"},{"name":"geo_loc_name","value":"missing"},{"name":"lat_lon","value":"missing"},{"name":"isolation_source","value":"missing"},{"name":"type-material","value":"culture from holotype of Aspergillus taichungensis"}],"bioprojects":[{"accession":"PRJNA334013"}],"collectionDate":"missing","description":{"comment":"Keywords: GSC:MIxS;MIGS:6.0","organism":{"organismName":"Aspergillus taichungensis","taxId":482145},"title":"Aspergillus taichungensis IBT 19404 Standard Draft"},"geoLocName":"missing","host":"not applicable","isolationSource":"missing","lastUpdated":"2019-06-20T17:40:13.119","latLon":"missing","models":["MIGS.eu"],"owner":{"name":"DOE Joint Genome Institute"},"package":"MIGS.eu.6.0","publicationDate":"2018-01-06T00:00:00.000","sampleIds":[{"db":"SRA","value":"SRS4209358"},{"db":"DOE Joint Genome Institute","value":"Gp0108059"}],"status":{"status":"live","when":"2018-01-06T18:37:26.560"},"strain":"IBT 19404","submissionDate":"2016-07-27T01:02:12.623"},"blastUrl":"https://blast.ncbi.nlm.nih.gov/Blast.cgi?PAGE_TYPE=BlastSearch&PROG_DEF=blastn&BLAST_SPEC=GDH_GCA_002850765.1","comments":"URL -- http://genome.jgi.doe.gov/Asptaic1\nJGI Project ID: 1051907\nThe DNA was provided by Mikael Rordam Andersen (mr@bio.dtu.dk)\nThe strain is available from Mikael Rordam Andersen\nContacts: Mikael R. Andersen (mr@bio.dtu.dk)\nAssembly and annotation done by JGI.\nThe JGI and collaborators endorse the principles for the distribution and use of large scale sequencing data adopted by the larger genome sequencing community and urge users of this data to follow them. It is our intention to publish the work of this project in a timely fashion and we welcome collaborative interaction on the project and analysis.\n(http://www.genome.gov/page.cfm?pageID=10506376)","refseqCategory":"reference genome","releaseDate":"2018-01-03","sequencingTech":"Illumina","submitter":"DOE Joint Genome Institute"},"assemblyStats":{"contigL50":55,"contigN50":156925,"gcCount":"13952258","gcPercent":51.5,"genomeCoverage":"88.4x","numberOfComponentSequences":352,"numberOfContigs":352,"numberOfScaffolds":310,"scaffoldL50":47,"scaffoldN50":207690,"totalSequenceLength":"27121736","totalUngappedLength":"27117527"},"currentAccession":"GCA_002850765.1","organism":{"infraspecificNames":{"strain":"IBT 19404"},"organismName":"Aspergillus taichungensis","taxId":482145},"sourceDatabase":"SOURCE_DATABASE_GENBANK","typeMaterial":{"typeDisplayText":"assembly from type material","typeLabel":"TYPE_MATERIAL"},"wgsInfo":{"masterWgsUrl":"https://www.ncbi.nlm.nih.gov/nuccore/PKFW00000000.1","wgsContigsUrl":"https://www.ncbi.nlm.nih.gov/Traces/wgs/PKFW01","wgsProjectAccession":"PKFW01"}}
{"accession":"GCA_002927005.1","assemblyInfo":{"assemblyLevel":"Scaffold","assemblyMethod":"CLC NGS Cell v. 2016","assemblyName":"ASM292700v1","assemblyStatus":"current","assemblyType":"haploid","bioprojectAccession":"PRJNA420104","bioprojectLineage":[{"bioprojects":[{"accession":"PRJNA420104","title":"Aspergillus pseudoterreus strain:ATCC 32359 Genome sequencing and assembly"}]}],"biosample":{"accession":"SAMN08106046","attributes":[{"name":"strain","value":"ATCC 32359"},{"name":"collection_date","value":"unknown"},{"name":"env_broad_scale","value":"unknown"},{"name":"env_local_scale","value":"unknown"},{"name":"env_medium","value":"unknown"},{"name":"estimated_size","value":"29.5 Mb"},{"name":"geo_loc_name","value":"unknown"},{"name":"isol_growth_condt","value":"unknown"},{"name":"lat_lon","value":"unknown"},{"name":"num_replicons","value":"unknown"},{"name":"ploidy","value":"haploid"},{"name":"propagation","value":"unknown"},{"name":"isolation_source","value":"unknown"},{"name":"culture_collection","value":"ATCC:32359"}],"collectionDate":"unknown","description":{"comment":"Keywords: GSC:MIxS;MIGS:6.0","organism":{"organismName":"Aspergillus pseudoterreus","taxId":1565506},"title":"MIGS Eukaryotic sample from Aspergillus pseudoterreus"},"geoLocName":"unknown","isolationSource":"unknown","lastUpdated":"2017-11-29T16:29:08.605","latLon":"unknown","models":["MIGS.eu"],"owner":{"contacts":[{}],"name":"Pacific Northwest National Lab"},"package":"MIGS.eu.6.0","publicationDate":"2017-11-28T00:00:00.000","sampleIds":[{"label":"Sample name","value":"Aspergillus pseudoterreus ATCC32359"}],"status":{"status":"live","when":"2017-11-28T18:07:03.674"},"strain":"ATCC 32359","submissionDate":"2017-11-28T18:07:03.673"},"blastUrl":"https://blast.ncbi.nlm.nih.gov/Blast.cgi?PAGE_TYPE=BlastSearch&PROG_DEF=blastn&BLAST_SPEC=GDH_GCA_002927005.1","refseqCategory":"reference genome","releaseDate":"2018-02-14","sequencingTech":"Illumina MiSeq","submitter":"Pacific Northwest National Lab"},"assemblyStats":{"contigL50":18,"contigN50":554745,"gcCount":"15437814","gcPercent":52.5,"genomeCoverage":"109.0x","numberOfComponentSequences":270,"numberOfContigs":372,"numberOfScaffolds":270,"scaffoldL50":15,"scaffoldN50":678262,"totalSequenceLength":"29514308","totalUngappedLength":"29505469"},"currentAccession":"GCA_002927005.1","organism":{"infraspecificNames":{"strain":"ATCC 32359"},"organismName":"Aspergillus pseudoterreus","taxId":1565506},"sourceDatabase":"SOURCE_DATABASE_GENBANK","wgsInfo":{"masterWgsUrl":"https://www.ncbi.nlm.nih.gov/nuccore/PIJX00000000.1","wgsContigsUrl":"https://www.ncbi.nlm.nih.gov/Traces/wgs/PIJX01","wgsProjectAccession":"PIJX01"}}
{"accession":"GCA_002952155.1","assemblyInfo":{"assemblyLevel":"Complete Genome","assemblyMethod":"HGAP v. October 2015","assemblyName":"ASM295215v1","assemblyStatus":"current","assemblyType":"haploid","bioprojectAccession":"PRJNA391093","bioprojectLineage":[{"bioprojects":[{"accession":"PRJNA391093","title":"Alternaria solani isolate: altNL03003/CBS 143772 Gapless genome sequence"}]}],"biosample":{"accession":"SAMN07257268","attributes":[{"name":"isolate","value":"NL03003"},{"name":"collection_date","value":"2003-08"},{"name":"env_broad_scale","value":"field"},{"name":"env_local_scale","value":"agricultural field"},{"name":"env_medium","value":"tissue"},{"name":"estimated_size","value":"32.8 Mb"},{"name":"geo_loc_name","value":"Netherlands"},{"name":"isol_growth_condt","value":"custom protocol"},{"name":"lat_lon","value":"52.80 N 5.69 E"},{"name":"num_replicons","value":"10"},{"name":"ploidy","value":"haploid"},{"name":"propagation","value":"asexual"},{"name":"biotic_relationship","value":"parasite"},{"name":"host","value":"Solanum tuberosum"}],"collectionDate":"2003-08","description":{"comment":"Keywords: GSC:MIxS;MIGS:6.0","organism":{"organismName":"Alternaria solani","taxId":48100},"title":"MIGS Eukaryotic sample from Alternaria solani"},"geoLocName":"Netherlands","host":"Solanum tuberosum","isolate":"NL03003","lastUpdated":"2018-02-15T18:37:28.850","latLon":"52.80 N 5.69 E","models":["MIGS.eu"],"owner":{"contacts":[{}],"name":"WUR"},"package":"MIGS.eu.6.0","publicationDate":"2018-02-15T18:37:28.850","sampleIds":[{"label":"Sample name","value":"NL03003_pacbio"}],"status":{"status":"live","when":"2018-02-15T18:37:28.850"},"submissionDate":"2017-06-20T09:15:05.190"},"blastUrl":"https://blast.ncbi.nlm.nih.gov/Blast.cgi?PAGE_TYPE=BlastSearch&PROG_DEF=blastn&BLAST_SPEC=GDH_GCA_002952155.1","refseqCategory":"reference genome","releaseDate":"2018-02-14","sequencingTech":"PacBio","submitter":"WUR"},"assemblyStats":{"contigL50":4,"contigN50":2866555,"gcCount":"16823173","gcPercent":51.5,"genomeCoverage":"150.0x","numberOfComponentSequences":10,"numberOfContigs":10,"numberOfScaffolds":10,"scaffoldL50":4,"scaffoldN50":2866555,"totalNumberOfChromosomes":10,"totalSequenceLength":"32779142","totalUngappedLength":"32779142"},"currentAccession":"GCA_002952155.1","organism":{"infraspecificNames":{"isolate":"NL03003"},"organismName":"Alternaria solani","taxId":48100},"sourceDatabase":"SOURCE_DATABASE_GENBANK"}
{"accession":"GCA_002973495.1","assemblyInfo":{"assemblyLevel":"Contig","assemblyMethod":"dnastar seqman NGEN v. 11","assemblyName":"ASM297349v1","assemblyStatus":"current","assemblyType":"haploid","bioprojectAccession":"PRJNA428315","bioprojectLineage":[{"bioprojects":[{"accession":"PRJNA428315","title":"Apiotrichum akiyoshidainum strain:HP2023 Genome sequencing and assembly"}]}],"biosample":{"accession":"SAMN08287212","attributes":[{"name":"strain","value":"HP2023"},{"name":"isolation_source","value":"ryzosphere"},{"name":"collection_date","value":"2004-10"},{"name":"geo_loc_name","value":"Argentina: Tucuman, Las Yungas rainforest"},{"name":"sample_type","value":"Soil"},{"name":"altitude","value":"790 m"},{"name":"biomaterial_provider","value":"not applicable"},{"name":"collected_by","value":"Hipolito Pajot"},{"name":"culture_collection","value":"ATCC:MYA-4129"},{"name":"depth","value":"15 cm"},{"name":"env_broad_scale","value":"not applicable"},{"name":"host_tissue_sampled","value":"not applicable"},{"name":"identified_by","value":"Hipolito Pajot"},{"name":"lab_host","value":"not applicable"},{"name":"lat_lon","value":"26.72 S 65.29 W"},{"name":"mating_type","value":"not applicable"},{"name":"passage_history","value":"not applicable"},{"name":"samp_size","value":"not applicable"},{"name":"serotype","value":"not applicable"},{"name":"serovar","value":"not applicable"},{"name":"specimen_voucher","value":"not applicable"},{"name":"temp","value":"25 C"}],"biomaterialProvider":"not applicable","bioprojects":[{"accession":"PRJNA428315"}],"collectedBy":"Hipolito Pajot","collectionDate":"2004-10","description":{"organism":{"organismName":"Apiotrichum akiyoshidainum","taxId":279327},"title":"Microbe sample from Trichosporon akiyoshidainum"},"geoLocName":"Argentina: Tucuman, Las Yungas rainforest","identifiedBy":"Hipolito Pajot","isolationSource":"ryzosphere","lastUpdated":"2021-02-28T05:20:05.322","latLon":"26.72 S 65.29 W","models":["Microbe, viral or environmental"],"owner":{"contacts":[{}],"name":"PROIMI - CONICET"},"package":"Microbe.1.0","publicationDate":"2018-01-03T00:00:00.000","sampleIds":[{"label":"Sample name","value":"HP2023"}],"serovar":"not applicable","status":{"status":"live","when":"2018-01-03T09:03:04.125"},"strain":"HP2023","submissionDate":"2018-01-03T09:03:04.123"},"blastUrl":"https://blast.ncbi.nlm.nih.gov/Blast.cgi?PAGE_TYPE=BlastSearch&PROG_DEF=blastn&BLAST_SPEC=GDH_GCA_002973495.1","refseqCategory":"reference genome","releaseDate":"2018-03-06","sequencingTech":"Illumina MiSeq","submitter":"PROIMI - CONICET"},"assemblyStats":{"contigL50":163,"contigN50":53521,"gcCount":"18219766","gcPercent":61.0,"genomeCoverage":"269.0x","numberOfComponentSequences":1067,"numberOfContigs":1067,"totalSequenceLength":"30042643","totalUngappedLength":"30042643"},"currentAccession":"GCA_002973495.1","organism":{"infraspecificNames":{"strain":"HP2023"},"organismName":"Apiotrichum akiyoshidainum","taxId":279327},"sourceDatabase":"SOURCE_DATABASE_GENBANK","wgsInfo":{"masterWgsUrl":"https://www.ncbi.nlm.nih.gov/nuccore/PQXP00000000.1","wgsContigsUrl":"https://www.ncbi.nlm.nih.gov/Traces/wgs/PQXP01","wgsProjectAccession":"PQXP01"}}
{"accession":"GCA_002989075.1","assemblyInfo":{"assemblyLevel":"Scaffold","assemblyMethod":"Allpaths-LG v. 2016","assemblyName":"artRad1.0","assemblyStatus":"current","assemblyType":"haploid","bioprojectAccession":"PRJNA432823","bioprojectLineage":[{"bioprojects":[{"accession":"PRJNA432823","title":"Arthonia radiata strain:EZ20314 Genome sequencing and assembly"}]}],"biosample":{"accession":"SAMN08462631","attributes":[{"name":"strain","value":"EZ20314"},{"name":"collection_date","value":"2015-03-20"},{"name":"env_broad_scale","value":"garden, trunk of Juglans regia in a lawn"},{"name":"env_local_scale","value":"garden"},{"name":"env_medium","value":"trunk"},{"name":"estimated_size","value":"33Mb"},{"name":"geo_loc_name","value":"Belgium: NE of Vilvoorde, Houtem, village center"},{"name":"host","value":"Juglans regia"},{"name":"isol_growth_condt","value":"single spore isolation on Malt/Yeast extract agar plates at 18C"},{"name":"lat_lon","value":"50.947778 N 4.4625 E"},{"name":"num_replicons","value":"unknown"},{"name":"ploidy","value":"haploid"},{"name":"propagation","value":"sexual"}],"collectionDate":"2015-03-20","description":{"comment":"Keywords: GSC:MIxS;MIGS:6.0","organism":{"organismName":"Arthonia radiata","taxId":39680},"title":"MIGS Eukaryotic sample from Arthonia radiata"},"geoLocName":"Belgium: NE of Vilvoorde, Houtem, village center","host":"Juglans regia","lastUpdated":"2021-02-28T05:29:39.346","latLon":"50.947778 N 4.4625 E","models":["MIGS.eu","MIGS/MIMS/MIMARKS.plant-associated"],"owner":{"contacts":[{}],"name":"Stanford University"},"package":"MIGS.eu.plant-associated.6.0","publicationDate":"2018-03-06T00:00:00.000","sampleIds":[{"label":"Sample name","value":"ArtRad1.0"},{"db":"SRA","value":"SRS3020660"}],"status":{"status":"live","when":"2018-03-06T12:37:39.657"},"strain":"EZ20314","submissionDate":"2018-02-03T21:37:04.260"},"blastUrl":"https://blast.ncbi.nlm.nih.gov/Blast.cgi?PAGE_TYPE=BlastSearch&PROG_DEF=blastn&BLAST_SPEC=GDH_GCA_002989075.1","refseqCategory":"reference genome","releaseDate":"2018-03-09","sequencingTech":"Illumina","submitter":"Stanford University"},"assemblyStats":{"contigL50":10,"contigN50":1258598,"gcCount":"16223499","gcPercent":48.5,"genomeCoverage":"210.0x","numberOfComponentSequences":17,"numberOfContigs":46,"numberOfScaffolds":17,"scaffoldL50":6,"scaffoldN50":2247352,"totalSequenceLength":"33501807","totalUngappedLength":"33401280"},"currentAccession":"GCA_002989075.1","organism":{"infraspecificNames":{"strain":"EZ20314"},"organismName":"Arthonia radiata","taxId":39680},"sourceDatabase":"SOURCE_DATABASE_GENBANK","wgsInfo":{"masterWgsUrl":"https://www.ncbi.nlm.nih.gov/nuccore/PSQN00000000.1","wgsContigsUrl":"https://www.ncbi.nlm.nih.gov/Traces/wgs/PSQN01","wgsProjectAccession":"PSQN01"}}
{"accession":"GCA_003184635.1","annotationInfo":{"name":"Annotation submitted by DOE Joint Genome Institute","provider":"DOE Joint Genome Institute","releaseDate":"2018-06-12","stats":{"geneCounts":{"nonCoding":320,"proteinCoding":12569,"pseudogene":4,"total":12893}}},"assemblyInfo":{"assemblyLevel":"Scaffold","assemblyMethod":"AllPathsLG v. R47710","assemblyName":"Aspscle1","assemblyStatus":"current","assemblyType":"haploid","bioprojectAccession":"PRJNA235081","bioprojectLineage":[{"bioprojects":[{"accession":"PRJNA235081","title":"Aspergillus sclerotiicarbonarius CBS 121057 Genome sequencing and assembly"}]}],"biosample":{"accession":"SAMN05660331","attributes":[{"name":"strain","value":"CBS 121057"},{"name":"collection_date","value":"missing"},{"name":"isol_growth_condt","value":"missing"},{"name":"ref_biomaterial","value":"missing"},{"name":"estimated_size","value":"missing"},{"name":"ploidy","value":"missing"},{"name":"propagation","value":"missing"},{"name":"env_local_scale","value":"missing"},{"name":"env_medium","value":"missing"},{"name":"env_broad_scale","value":"missing"},{"name":"num_replicons","value":"missing"},{"name":"host","value":"not applicable"},{"name":"geo_loc_name","value":"missing"},{"name":"lat_lon","value":"missing"},{"name":"isolation_source","value":"missing"},{"name":"culture_collection","value":"CBS:121057"},{"name":"type-material","value":"culture from holotype of Aspergillus sclerotiicarbonarius"}],"bioprojects":[{"accession":"PRJNA235081"}],"collectionDate":"missing","description":{"comment":"Keywords: GSC:MIxS;MIGS:6.0","organism":{"organismName":"Aspergillus sclerotiicarbonarius CBS 121057","taxId":1448318},"title":"Aspergillus sclerotiicarbonarius CBS 121057"},"geoLocName":"missing","host":"not applicable","isolationSource":"missing","lastUpdated":"2019-06-20T17:41:33.649","latLon":"missing","models":["MIGS.eu"],"owner":{"name":"DOE Joint Genome Institute"},"package":"MIGS.eu.6.0","publicationDate":"2016-08-25T00:00:00.000","sampleIds":[{"db":"SRA","value":"SRS1666960"},{"db":"DOE Joint Genome Institute","value":"Gp0047196"}],"status":{"status":"live","when":"2016-10-19T14:20:41"},"strain":"CBS 121057","submissionDate":"2016-08-25T14:23:13.270"},"blastUrl":"https://blast.ncbi.nlm.nih.gov/Blast.cgi?PAGE_TYPE=BlastSearch&PROG_DEF=blastn&BLAST_SPEC=GDH_GCA_003184635.1","comments":"URL -- http://genome.jgi.doe.gov/Aspscle1\nJGI Project ID: 1027247\nThe DNA was provided by Mikael Andersen (mr@bio.dtu.dk)\nThe strain is available from CBS-KNAW culture collection\nContacts: Mikael R. Andersen (mr@bio.dtu.dk)\nAssembly and annotation done by JGI.\nThe JGI and collaborators endorse the principles for the distribution and use of large scale sequencing data adopted by the larger genome sequencing community and urge users of this data to follow them. It is our intention to publish the work of this project in a timely fashion and we welcome collaborative interaction on the project and analysis.\n(http://www.genome.gov/page.cfm?pageID=10506376)","refseqCategory":"reference genome","releaseDate":"2018-06-04","sequencingTech":"Illumina","submitter":"DOE Joint Genome Institute"},"assemblyStats":{"contigL50":56,"contigN50":225934,"gcCount":"18265627","gcPercent":48.5,"genomeCoverage":"91.6x","numberOfComponentSequences":277,"numberOfContigs":277,"numberOfScaffolds":166,"scaffoldL50":33,"scaffoldN50":362770,"totalSequenceLength":"37621264","totalUngappedLength":"37594984"},"currentAccession":"GCA_003184635.1","organism":{"infraspecificNames":{"strain":"CBS 121057"},"organismName":"Aspergillus sclerotiicarbonarius CBS 121057","taxId":1448318},"sourceDatabase":"SOURCE_DATABASE_GENBANK","typeMaterial":{"typeDisplayText":"assembly from type material","typeLabel":"TYPE_MATERIAL"},"wgsInfo":{"masterWgsUrl":"https://www.ncbi.nlm.nih.gov/nuccore/PSSZ00000000.1","wgsContigsUrl":"https://www.ncbi.nlm.nih.gov/Traces/wgs/PSSZ01","wgsProjectAccession":"PSSZ01"}}
{"accession":"GCA_003184645.1","annotationInfo":{"name":"Annotation submitted by DOE Joint Genome Institute","provider":"DOE Joint Genome Institute","releaseDate":"2018-06-12","stats":{"geneCounts":{"nonCoding":293,"proteinCoding":12882,"pseudogene":4,"total":13179}}},"assemblyInfo":{"assemblyLevel":"Scaffold","assemblyMethod":"AllPathsLG v. R47710","assemblyName":"Aspell1","assemblyStatus":"current","assemblyType":"haploid","bioprojectAccession":"PRJNA235088","bioprojectLineage":[{"bioprojects":[{"accession":"PRJNA235088","title":"Aspergillus ellipticus CBS 707.79 Genome sequencing and assembly"}]}],"biosample":{"accession":"SAMN05661108","attributes":[{"name":"strain","value":"CBS 707.79"},{"name":"collection_date","value":"missing"},{"name":"isol_growth_condt","value":"missing"},{"name":"ref_biomaterial","value":"missing"},{"name":"estimated_size","value":"missing"},{"name":"ploidy","value":"missing"},{"name":"propagation","value":"missing"},{"name":"env_local_scale","value":"missing"},{"name":"env_medium","value":"missing"},{"name":"env_broad_scale","value":"missing"},{"name":"num_replicons","value":"missing"},{"name":"host","value":"not applicable"},{"name":"geo_loc_name","value":"missing"},{"name":"lat_lon","value":"missing"},{"name":"isolation_source","value":"missing"},{"name":"culture_collection","value":"CBS:707.79"},{"name":"type-material","value":"culture from neotype of Aspergillus ellipticus"}],"bioprojects":[{"accession":"PRJNA235088"}],"collectionDate":"missing","description":{"comment":"Keywords: GSC:MIxS;MIGS:6.0","organism":{"organismName":"Aspergillus ellipticus CBS 707.79","taxId":1448320},"title":"Aspergillus ellipticus CBS 707.79"},"geoLocName":"missing","host":"not applicable","isolationSource":"missing","lastUpdated":"2021-12-26T02:24:59.852","latLon":"missing","models":["MIGS.eu"],"owner":{"name":"DOE Joint Genome Institute"},"package":"MIGS.eu.6.0","publicationDate":"2016-08-25T00:00:00.000","sampleIds":[{"db":"SRA","value":"SRS1666954"},{"db":"DOE Joint Genome Institute","value":"Gp0047198"}],"status":{"status":"live","when":"2016-10-19T14:22:00"},"strain":"CBS 707.79","submissionDate":"2016-08-25T14:53:28.113"},"blastUrl":"https://blast.ncbi.nlm.nih.gov/Blast.cgi?PAGE_TYPE=BlastSearch&PROG_DEF=blastn&BLAST_SPEC=GDH_GCA_003184645.1","comments":"URL -- http://genome.jgi.doe.gov/Aspell1\nJGI Project ID: 1027251\nThe DNA was provided by Mikael Andersen (mr@bio.dtu.dk)\nThe strain is available from CBS-KNAW culture collection\nContacts: Mikael R. Andersen (mr@bio.dtu.dk)\nAssembly and annotation done by JGI.\nThe JGI and collaborators endorse the principles for the distribution and use of large scale sequencing data adopted by the larger genome sequencing community and urge users of this data to follow them. It is our intention to publish the work of this project in a timely fashion and we welcome collaborative interaction on the project and analysis.\n(http://www.genome.gov/page.cfm?pageID=10506376)","refseqCategory":"reference genome","releaseDate":"2018-06-04","sequencingTech":"Illumina","submitter":"DOE Joint Genome Institute"},"assemblyStats":{"contigL50":152,"contigN50":80447,"gcCount":"19124332","gcPercent":47.5,"genomeCoverage":"100.7x","numberOfComponentSequences":924,"numberOfContigs":924,"numberOfScaffolds":518,"scaffoldL50":84,"scaffoldN50":158998,"totalSequenceLength":"42866077","totalUngappedLength":"40366849"},"currentAccession":"GCA_003184645.1","organism":{"infraspecificNames":{"strain":"CBS 707.79"},"organismName":"Aspergillus ellipticus CBS 707.79","taxId":1448320},"sourceDatabase":"SOURCE_DATABASE_GENBANK","typeMaterial":{"typeDisplayText":"assembly designated as neotype","typeLabel":"TYPE_MATERIAL_NEOTYPE"},"wgsInfo":{"masterWgsUrl":"https://www.ncbi.nlm.nih.gov/nuccore/PSSY00000000.1","wgsContigsUrl":"https://www.ncbi.nlm.nih.gov/Traces/wgs/PSSY01","wgsProjectAccession":"PSSY01"}}
{"accession":"GCA_003184685.1","annotationInfo":{"name":"Annotation submitted by DOE Joint Genome Institute","provider":"DOE Joint Genome Institute","releaseDate":"2018-06-12","stats":{"geneCounts":{"nonCoding":316,"proteinCoding":12161,"pseudogene":8,"total":12485}}},"assemblyInfo":{"assemblyLevel":"Scaffold","assemblyMethod":"AllPathsLG v. R47710","assemblyName":"Aspind1","assemblyStatus":"current","assemblyType":"haploid","bioprojectAccession":"PRJNA235059","bioprojectLineage":[{"bioprojects":[{"accession":"PRJNA235059","title":"Aspergillus indologenus CBS 114.80 Genome sequencing and assembly"}]}],"biosample":{"accession":"SAMN05661047","attributes":[{"name":"strain","value":"CBS 114.80"},{"name":"collection_date","value":"missing"},{"name":"isol_growth_condt","value":"missing"},{"name":"ref_biomaterial","value":"missing"},{"name":"estimated_size","value":"missing"},{"name":"ploidy","value":"missing"},{"name":"propagation","value":"missing"},{"name":"env_local_scale","value":"missing"},{"name":"env_medium","value":"missing"},{"name":"env_broad_scale","value":"missing"},{"name":"num_replicons","value":"missing"},{"name":"host","value":"not applicable"},{"name":"geo_loc_name","value":"missing"},{"name":"lat_lon","value":"missing"},{"name":"isolation_source","value":"missing"},{"name":"culture_collection","value":"CBS:114.80"},{"name":"type-material","value":"type material of Aspergillus indologenus"}],"bioprojects":[{"accession":"PRJNA235059"}],"collectionDate":"missing","description":{"comment":"Keywords: GSC:MIxS;MIGS:6.0","organism":{"organismName":"Aspergillus indologenus CBS 114.80","taxId":1450541},"title":"Aspergillus indologenus CBS 114.80"},"geoLocName":"missing","host":"not applicable","isolationSource":"missing","lastUpdated":"2019-06-20T17:41:39.214","latLon":"missing","models":["MIGS.eu"],"owner":{"name":"DOE Joint Genome Institute"},"package":"MIGS.eu.6.0","publicationDate":"2016-08-25T00:00:00.000","sampleIds":[{"db":"SRA","value":"SRS1666961"},{"db":"DOE Joint Genome Institute","value":"Gp0047236"}],"status":{"status":"live","when":"2016-10-18T14:52:14"},"strain":"CBS 114.80","submissionDate":"2016-08-25T14:51:41.820"},"blastUrl":"https://blast.ncbi.nlm.nih.gov/Blast.cgi?PAGE_TYPE=BlastSearch&PROG_DEF=blastn&BLAST_SPEC=GDH_GCA_003184685.1","comments":"URL -- http://genome.jgi.doe.gov/Aspind1\nJGI Project ID: 1027287\nThe DNA was provided by Mikael Andersen (mr@bio.dtu.dk)\nThe strain is available from CBS-KNAW culture collection\nContacts: Mikael R. Andersen (mr@bio.dtu.dk)\nAssembly and annotation done by JGI.\nThe JGI and collaborators endorse the principles for the distribution and use of large scale sequencing data adopted by the larger genome sequencing community and urge users of this data to follow them. It is our intention to publish the work of this project in a timely fashion and we welcome collaborative interaction on the project and analysis.\n(http://www.genome.gov/page.cfm?pageID=10506376)","refseqCategory":"reference genome","releaseDate":"2018-06-04","sequencingTech":"Illumina","submitter":"DOE Joint Genome Institute"},"assemblyStats":{"contigL50":86,"contigN50":139187,"gcCount":"18609459","gcPercent":48.5,"genomeCoverage":"85.3x","numberOfComponentSequences":614,"numberOfContigs":614,"numberOfScaffolds":334,"scaffoldL50":49,"scaffoldN50":235731,"totalSequenceLength":"38592838","totalUngappedLength":"38512898"},"currentAccession":"GCA_003184685.1","organism":{"infraspecificNames":{"strain":"CBS 114.80"},"organismName":"Aspergillus indologenus CBS 114.80","taxId":1450541},"sourceDatabase":"SOURCE_DATABASE_GENBANK","typeMaterial":{"typeDisplayText":"assembly from type material","typeLabel":"TYPE_MATERIAL"},"wgsInfo":{"masterWgsUrl":"https://www.ncbi.nlm.nih.gov/nuccore/PSTB00000000.1","wgsContigsUrl":"https://www.ncbi.nlm.nih.gov/Traces/wgs/PSTB01","wgsProjectAccession":"PSTB01"}}
{"accession":"GCA_003184705.1","annotationInfo":{"name":"Annotation submitted by DOE Joint Genome Institute","provider":"DOE Joint Genome Institute","releaseDate":"2018-06-12","stats":{"geneCounts":{"nonCoding":329,"proteinCoding":12080,"pseudogene":6,"total":12415}}},"assemblyInfo":{"assemblyLevel":"Scaffold","assemblyMethod":"AllPathsLG v. R47710","assemblyName":"Aspvio1","assemblyStatus":"current","assemblyType":"haploid","bioprojectAccession":"PRJNA235060","bioprojectLineage":[{"bioprojects":[{"accession":"PRJNA235060","title":"Aspergillus violaceofuscus CBS 115571 Genome sequencing and assembly"}]}],"biosample":{"accession":"SAMN05660314","attributes":[{"name":"strain","value":"CBS 115571"},{"name":"collection_date","value":"missing"},{"name":"isol_growth_condt","value":"missing"},{"name":"ref_biomaterial","value":"missing"},{"name":"estimated_size","value":"missing"},{"name":"ploidy","value":"missing"},{"name":"propagation","value":"missing"},{"name":"env_local_scale","value":"missing"},{"name":"env_medium","value":"missing"},{"name":"env_broad_scale","value":"missing"},{"name":"num_replicons","value":"missing"},{"name":"host","value":"not applicable"},{"name":"geo_loc_name","value":"missing"},{"name":"lat_lon","value":"missing"},{"name":"isolation_source","value":"missing"},{"name":"culture_collection","value":"CBS:115571"}],"bioprojects":[{"accession":"PRJNA235060"}],"collectionDate":"missing","description":{"comment":"Keywords: GSC:MIxS;MIGS:6.0","organism":{"organismName":"Aspergillus violaceofuscus CBS 115571","taxId":1450538},"title":"Aspergillus violaceofuscus CBS 115571"},"geoLocName":"missing","host":"not applicable","isolationSource":"missing","lastUpdated":"2018-02-13T11:36:51.008","latLon":"missing","models":["MIGS.eu"],"owner":{"name":"DOE Joint Genome Institute"},"package":"MIGS.eu.6.0","publicationDate":"2016-08-25T00:00:00.000","sampleIds":[{"db":"SRA","value":"SRS1667010"},{"db":"DOE Joint Genome Institute","value":"Gp0047313"}],"status":{"status":"live","when":"2016-10-18T14:52:38"},"strain":"CBS 115571","submissionDate":"2016-08-25T14:22:39.233"},"blastUrl":"https://blast.ncbi.nlm.nih.gov/Blast.cgi?PAGE_TYPE=BlastSearch&PROG_DEF=blastn&BLAST_SPEC=GDH_GCA_003184705.1","comments":"URL -- http://genome.jgi.doe.gov/Aspvio1\nJGI Project ID: 1027319\nThe DNA was provided by Mikael Andersen (mr@bio.dtu.dk)\nThe strain is available from CBS-KNAW culture collection\nContacts: Mikael R. Andersen (mr@bio.dtu.dk)\nAssembly and annotation done by JGI.\nThe JGI and collaborators endorse the principles for the distribution and use of large scale sequencing data adopted by the larger genome sequencing community and urge users of this data to follow them. It is our intention to publish the work of this project in a timely fashion and we welcome collaborative interaction on the project and analysis.\n(http://www.genome.gov/page.cfm?pageID=10506376)","refseqCategory":"reference genome","releaseDate":"2018-06-04","sequencingTech":"Illumina","submitter":"DOE Joint Genome Institute"},"assemblyStats":{"contigL50":60,"contigN50":197877,"gcCount":"18366940","gcPercent":51.0,"genomeCoverage":"110.1x","numberOfComponentSequences":338,"numberOfContigs":338,"numberOfScaffolds":209,"scaffoldL50":40,"scaffoldN50":288343,"totalSequenceLength":"36012865","totalUngappedLength":"35995858"},"currentAccession":"GCA_003184705.1","organism":{"infraspecificNames":{"strain":"CBS 115571"},"organismName":"Aspergillus violaceofuscus CBS 115571","taxId":1450538},"sourceDatabase":"SOURCE_DATABASE_GENBANK","wgsInfo":{"masterWgsUrl":"https://www.ncbi.nlm.nih.gov/nuccore/PSTA00000000.1","wgsContigsUrl":"https://www.ncbi.nlm.nih.gov/Traces/wgs/PSTA01","wgsProjectAccession":"PSTA01"}}
{"accession":"GCA_003243815.1","assemblyInfo":{"assemblyLevel":"Contig","assemblyMethod":"HGAP v. 4.0","assemblyName":"ASM324381v1","assemblyStatus":"current","assemblyType":"haploid","bioprojectAccession":"PRJNA434537","bioprojectLineage":[{"bioprojects":[{"accession":"PRJNA434537","title":"Genomic analyses of yeasts isolated from kimchi"}]}],"biosample":{"accession":"SAMN08563950","attributes":[{"name":"strain","value":"CBA6005"},{"name":"collection_date","value":"2017"},{"name":"env_broad_scale","value":"missing"},{"name":"env_local_scale","value":"missing"},{"name":"env_medium","value":"missing"},{"name":"estimated_size","value":"14,184,101"},{"name":"geo_loc_name","value":"South Korea"},{"name":"isol_growth_condt","value":"YPD medium"},{"name":"lat_lon","value":"missing"},{"name":"num_replicons","value":"missing"},{"name":"ploidy","value":"missing"},{"name":"propagation","value":"missing"},{"name":"isolation_source","value":"kimchi"}],"bioprojects":[{"accession":"PRJNA434537"}],"collectionDate":"2017","description":{"comment":"Keywords: GSC:MIxS;MIGS:6.0","organism":{"organismName":"[Candida] sake","taxId":39397},"title":"MIGS Eukaryotic sample from [Candida] sake"},"geoLocName":"South Korea","isolationSource":"kimchi","lastUpdated":"2020-02-21T21:03:56.853","latLon":"missing","models":["MIGS.eu"],"owner":{"contacts":[{}],"name":"World Institute of Kimchi"},"package":"MIGS.eu.6.0","publicationDate":"2018-02-19T00:00:00.000","sampleIds":[{"label":"Sample name","value":"Candida sake CBA6005"}],"status":{"status":"live","when":"2018-02-19T06:59:04.653"},"strain":"CBA6005","submissionDate":"2018-02-19T06:59:04.650"},"blastUrl":"https://blast.ncbi.nlm.nih.gov/Blast.cgi?PAGE_TYPE=BlastSearch&PROG_DEF=blastn&BLAST_SPEC=GDH_GCA_003243815.1","refseqCategory":"reference genome","releaseDate":"2018-06-18","sequencingTech":"PacBio; Illumina HiSeq","submitter":"World Institute of Kimchi"},"assemblyStats":{"contigL50":3,"contigN50":1468698,"gcCount":"5467314","gcPercent":39.0,"genomeCoverage":"370.0x","numberOfComponentSequences":16,"numberOfContigs":16,"numberOfOrganelles":1,"totalSequenceLength":"14093877","totalUngappedLength":"14093877"},"currentAccession":"GCA_003243815.1","organelleInfo":[{"description":"Mitochondrion","submitter":"World Institute of Kimchi"}],"organism":{"infraspecificNames":{"strain":"CBA6005"},"organismName":"[Candida] sake","taxId":39397},"sourceDatabase":"SOURCE_DATABASE_GENBANK","wgsInfo":{"masterWgsUrl":"https://www.ncbi.nlm.nih.gov/nuccore/QELA00000000.1","wgsContigsUrl":"https://www.ncbi.nlm.nih.gov/Traces/wgs/QELA01","wgsProjectAccession":"QELA01"}}
{"accession":"GCA_003314395.1","assemblyInfo":{"assemblyLevel":"Scaffold","assemblyMethod":"platanus version v. 1.2.1","assemblyName":"ASM331439v1","assemblyStatus":"current","assemblyType":"haploid","bioprojectAccession":"PRJNA454572","bioprojectLineage":[{"bioprojects":[{"accession":"PRJNA454572","title":"the genome sequence of 90 Mushrooms"}]}],"biosample":{"accession":"SAMN09010628","attributes":[{"name":"strain","value":"MG60"},{"name":"collection_date","value":"not collected"},{"name":"env_broad_scale","value":"forest"},{"name":"env_local_scale","value":"mountain"},{"name":"env_medium","value":"soil"},{"name":"estimated_size","value":"145.0"},{"name":"geo_loc_name","value":"China"},{"name":"isol_growth_condt","value":"24563843"},{"name":"lat_lon","value":"25.04 N 102.73 E"},{"name":"num_replicons","value":"unkown"},{"name":"ploidy","value":"unkown"},{"name":"propagation","value":"eukaryote: asexual"},{"name":"isolation_source","value":"missing"},{"name":"sample_type","value":"whole organism"}],"bioprojects":[{"accession":"PRJNA454572"}],"collectionDate":"not collected","description":{"comment":"Keywords: GSC:MIxS;MIGS:6.0","organism":{"organismName":"Albatrellus ellisii","taxId":80570},"title":"MIGS Eukaryotic sample from Albatrellus ellisii"},"geoLocName":"China","isolationSource":"missing","lastUpdated":"2018-07-17T06:37:32.467","latLon":"25.04 N 102.73 E","models":["MIGS.eu"],"owner":{"contacts":[{}],"name":"Kunming University of Science and Technology"},"package":"MIGS.eu.6.0","publicationDate":"2018-07-17T06:37:32.467","sampleIds":[{"label":"Sample name","value":"MG60."}],"status":{"status":"live","when":"2018-07-17T06:37:32.467"},"strain":"MG60","submissionDate":"2018-05-02T08:18:16.270"},"blastUrl":"https://blast.ncbi.nlm.nih.gov/Blast.cgi?PAGE_TYPE=BlastSearch&PROG_DEF=blastn&BLAST_SPEC=GDH_GCA_003314395.1","refseqCategory":"reference genome","releaseDate":"2018-07-11","sequencingTech":"Complete Genomics","submitter":"Kunming University of Science and Technology"},"assemblyStats":{"contigL50":1904,"contigN50":13802,"gcCount":"54457266","gcPercent":45.0,"genomeCoverage":"67.0x","numberOfComponentSequences":30562,"numberOfContigs":41363,"numberOfScaffolds":30562,"scaffoldL50":1484,"scaffoldN50":18141,"totalSequenceLength":"122761634","totalUngappedLength":"120517947"},"currentAccession":"GCA_003314395.1","organism":{"commonName":"greening goat's foot","infraspecificNames":{"strain":"MG60"},"organismName":"Albatrellus ellisii","taxId":80570},"sourceDatabase":"SOURCE_DATABASE_GENBANK","wgsInfo":{"masterWgsUrl":"https://www.ncbi.nlm.nih.gov/nuccore/QLPN00000000.1","wgsContigsUrl":"https://www.ncbi.nlm.nih.gov/Traces/wgs/QLPN01","wgsProjectAccession":"QLPN01"}}
{"accession":"GCA_003316615.1","assemblyInfo":{"assemblyLevel":"Scaffold","assemblyMethod":"platanus version v. 1.2.1","assemblyName":"ASM331661v1","assemblyStatus":"current","assemblyType":"haploid","bioprojectAccession":"PRJNA454572","bioprojectLineage":[{"bioprojects":[{"accession":"PRJNA454572","title":"the genome sequence of 90 Mushrooms"}]}],"biosample":{"accession":"SAMN09010630","attributes":[{"name":"strain","value":"MG37"},{"name":"collection_date","value":"not collected"},{"name":"env_broad_scale","value":"forest"},{"name":"env_local_scale","value":"mountain"},{"name":"env_medium","value":"soil"},{"name":"estimated_size","value":"41.8"},{"name":"geo_loc_name","value":"China"},{"name":"isol_growth_condt","value":"24563843"},{"name":"lat_lon","value":"25.04 N 102.73 E"},{"name":"num_replicons","value":"unkown"},{"name":"ploidy","value":"unkown"},{"name":"propagation","value":"eukaryote: asexual"},{"name":"isolation_source","value":"missing"},{"name":"sample_type","value":"whole organism"}],"bioprojects":[{"accession":"PRJNA454572"}],"collectionDate":"not collected","description":{"comment":"Keywords: GSC:MIxS;MIGS:6.0","organism":{"organismName":"Amanita pseudoporphyria","taxId":67725},"title":"MIGS Eukaryotic sample from Amanita pseudoporphyria"},"geoLocName":"China","isolationSource":"missing","lastUpdated":"2018-07-17T06:37:32.497","latLon":"25.04 N 102.73 E","models":["MIGS.eu"],"owner":{"contacts":[{}],"name":"Kunming University of Science and Technology"},"package":"MIGS.eu.6.0","publicationDate":"2018-07-17T06:37:32.497","sampleIds":[{"label":"Sample name","value":"MG37."}],"status":{"status":"live","when":"2018-07-17T06:37:32.497"},"strain":"MG37","submissionDate":"2018-05-02T08:18:16.307"},"blastUrl":"https://blast.ncbi.nlm.nih.gov/Blast.cgi?PAGE_TYPE=BlastSearch&PROG_DEF=blastn&BLAST_SPEC=GDH_GCA_003316615.1","refseqCategory":"reference genome","releaseDate":"2018-07-13","sequencingTech":"Complete Genomics","submitter":"Kunming University of Science and Technology"},"assemblyStats":{"contigL50":2222,"contigN50":6499,"gcCount":"24111606","gcPercent":46.0,"genomeCoverage":"90.0x","numberOfComponentSequences":17345,"numberOfContigs":19179,"numberOfScaffolds":17345,"scaffoldL50":2029,"scaffoldN50":7168,"totalSequenceLength":"52485497","totalUngappedLength":"52198120"},"currentAccession":"GCA_003316615.1","organism":{"infraspecificNames":{"strain":"MG37"},"organismName":"Amanita pseudoporphyria","taxId":67725},"sourceDatabase":"SOURCE_DATABASE_GENBANK","wgsInfo":{"masterWgsUrl":"https://www.ncbi.nlm.nih.gov/nuccore/QFEO00000000.1","wgsContigsUrl":"https://www.ncbi.nlm.nih.gov/Traces/wgs/QFEO01","wgsProjectAccession":"QFEO01"}}
{"accession":"GCA_003344505.1","annotationInfo":{"name":"Annotation submitted by DOE Joint Genome Institute","provider":"DOE Joint Genome Institute","releaseDate":"2018-08-01","stats":{"geneCounts":{"nonCoding":283,"proteinCoding":11972,"pseudogene":10,"total":12265}}},"assemblyInfo":{"assemblyLevel":"Scaffold","assemblyMethod":"AllPathsLG v. R47710","assemblyName":"Aspph1","assemblyStatus":"current","assemblyType":"haploid","bioprojectAccession":"PRJNA209548","bioprojectLineage":[{"bioprojects":[{"accession":"PRJNA209548","title":"Aspergillus phoenicis ATCC 13157 Genome sequencing and assembly"}]}],"biosample":{"accession":"SAMN02744683","attributes":[{"name":"project_name","value":"Aspergillus phoenicis ATCC 13157"},{"name":"strain","value":"ATCC 13157"},{"name":"env_broad_scale","value":"missing"},{"name":"isol_growth_condt","value":"missing"},{"name":"ref_biomaterial","value":"missing"},{"name":"estimated_size","value":"missing"},{"name":"ploidy","value":"missing"},{"name":"env_package","value":"missing"},{"name":"investigation_type","value":"eukaryote"},{"name":"env_medium","value":"missing"},{"name":"geo_loc_name","value":"missing"},{"name":"lat_lon","value":"not collected"},{"name":"num_replicons","value":"missing"},{"name":"propagation","value":"missing"},{"name":"env_local_scale","value":"missing"},{"name":"collection_date","value":"not collected"},{"name":"culture_collection","value":"ATCC:13157"}],"bioprojects":[{"accession":"PRJNA209548"}],"collectionDate":"not collected","description":{"comment":"Keywords: GSC:MIxS;MIGS:6.0","organism":{"organismName":"Aspergillus phoenicis ATCC 13157","taxId":1353007},"title":"Aspergillus phoenicis bv. (Corda) Thom ATCC 13157"},"geoLocName":"missing","lastUpdated":"2018-07-27T10:17:05.217","latLon":"not collected","models":["MIGS.eu"],"owner":{"name":"DOE Joint Genome Institute"},"package":"MIGS.eu.6.0","projectName":"Aspergillus phoenicis ATCC 13157","publicationDate":"2015-02-21T00:00:00.000","sampleIds":[{"db":"DOE Joint Genome Institute","label":"Sample name","value":"1020378"},{"db":"SRA","value":"SRS844492"}],"status":{"status":"live","when":"2015-02-21T06:57:00.960"},"strain":"ATCC 13157","submissionDate":"2014-05-05T20:35:09.263"},"blastUrl":"https://blast.ncbi.nlm.nih.gov/Blast.cgi?PAGE_TYPE=BlastSearch&PROG_DEF=blastn&BLAST_SPEC=GDH_GCA_003344505.1","comments":"URL -- http://genome.jgi.doe.gov/Aspph1\nJGI Project ID: 1020378\nThe DNA was provided by John Gladden(JMGladden@lbl.gov)\nThe strain is available from ATCC\nContacts: John Gladden (JMGladden@lbl.gov)\nAssembly and annotation done by JGI.\nThe JGI and collaborators endorse the principles for the distribution and use of large scale sequencing data adopted by the larger genome sequencing community and urge users of this data to follow them. It is our intention to publish the work of this project in a timely fashion and we welcome collaborative interaction on the project and analysis.\n(http://www.genome.gov/page.cfm?pageID=10506376)","description":"Aspergillus phoenicis bv. (Corda) Thom ATCC 13157 v1.0","refseqCategory":"reference genome","releaseDate":"2018-07-27","sequencingTech":"Illumina","submitter":"DOE Joint Genome Institute"},"assemblyStats":{"contigL50":19,"contigN50":695580,"gcCount":"17689920","gcPercent":49.5,"genomeCoverage":"116.4x","numberOfComponentSequences":112,"numberOfContigs":112,"numberOfScaffolds":55,"scaffoldL50":10,"scaffoldN50":1344691,"totalSequenceLength":"35753538","totalUngappedLength":"35747734"},"currentAccession":"GCA_003344505.1","organism":{"infraspecificNames":{"strain":"ATCC 13157"},"organismName":"Aspergillus phoenicis ATCC 13157","taxId":1353007},"sourceDatabase":"SOURCE_DATABASE_GENBANK","wgsInfo":{"masterWgsUrl":"https://www.ncbi.nlm.nih.gov/nuccore/QQUR00000000.1","wgsContigsUrl":"https://www.ncbi.nlm.nih.gov/Traces/wgs/QQUR01","wgsProjectAccession":"QQUR01"}}
{"accession":"GCA_003415625.1","assemblyInfo":{"assemblyLevel":"Scaffold","assemblyMethod":"CANU v. 1.6","assemblyName":"ASM341562v1","assemblyStatus":"current","assemblyType":"haploid","bioprojectAccession":"PRJNA445064","bioprojectLineage":[{"bioprojects":[{"accession":"PRJNA445064","title":"Aquanectria penicillioides strain:NNIBRFG19 Genome sequencing and assembly"}]}],"biosample":{"accession":"SAMN08769082","attributes":[{"name":"strain","value":"NNIBRFG19"},{"name":"isolation_source","value":"plant litter"},{"name":"collection_date","value":"2015-10-13"},{"name":"geo_loc_name","value":"South Korea: Samcheok"},{"name":"sample_type","value":"cell culture"},{"name":"biomaterial_provider","value":"Jaeduk Goh"},{"name":"collected_by","value":"Jaeduk Goh"},{"name":"identified_by","value":"Jaeduk Goh"}],"biomaterialProvider":"Jaeduk Goh","collectedBy":"Jaeduk Goh","collectionDate":"2015-10-13","description":{"organism":{"organismName":"Aquanectria penicillioides","taxId":1634478},"title":"Microbe sample from Aquanectria penicillioides"},"geoLocName":"South Korea: Samcheok","identifiedBy":"Jaeduk Goh","isolationSource":"plant litter","lastUpdated":"2018-09-07T02:38:17.247","models":["Microbe, viral or environmental"],"owner":{"contacts":[{}],"name":"Nakdonggang National Institute of Biological Resources"},"package":"Microbe.1.0","publicationDate":"2018-03-21T00:00:00.000","sampleIds":[{"label":"Sample name","value":"Fungi"},{"db":"SRA","value":"SRS3750578"}],"status":{"status":"live","when":"2018-03-21T20:23:03.047"},"strain":"NNIBRFG19","submissionDate":"2018-03-21T20:23:03.047"},"blastUrl":"https://blast.ncbi.nlm.nih.gov/Blast.cgi?PAGE_TYPE=BlastSearch&PROG_DEF=blastn&BLAST_SPEC=GDH_GCA_003415625.1","refseqCategory":"reference genome","releaseDate":"2018-08-22","sequencingTech":"PacBio","submitter":"Nakdonggang National Institute of Biological Resources"},"assemblyStats":{"contigL50":5,"contigN50":4037603,"gcCount":"25770033","gcPercent":48.0,"genomeCoverage":"341.7x","numberOfComponentSequences":13,"numberOfContigs":17,"numberOfScaffolds":13,"scaffoldL50":4,"scaffoldN50":4932896,"totalSequenceLength":"53763490","totalUngappedLength":"53747686"},"currentAccession":"GCA_003415625.1","organism":{"infraspecificNames":{"strain":"NNIBRFG19"},"organismName":"Aquanectria penicillioides","taxId":1634478},"sourceDatabase":"SOURCE_DATABASE_GENBANK","wgsInfo":{"masterWgsUrl":"https://www.ncbi.nlm.nih.gov/nuccore/PYIU00000000.1","wgsContigsUrl":"https://www.ncbi.nlm.nih.gov/Traces/wgs/PYIU01","wgsProjectAccession":"PYIU01"}}
{"accession":"GCA_003415645.1","assemblyInfo":{"assemblyLevel":"Scaffold","assemblyMethod":"CANU v. 1.6","assemblyName":"ASM341564v1","assemblyStatus":"current","assemblyType":"haploid","bioprojectAccession":"PRJNA445174","bioprojectLineage":[{"bioprojects":[{"accession":"PRJNA445174","title":"Articulospora tetracladia strain:NNIBRFG329 Genome sequencing and assembly"}]}],"biosample":{"accession":"SAMN08769848","attributes":[{"name":"strain","value":"NNIBRFG329"},{"name":"isolation_source","value":"plant litter"},{"name":"collection_date","value":"2015-11-28"},{"name":"geo_loc_name","value":"South Korea: Youngju"},{"name":"sample_type","value":"cell culture"},{"name":"collected_by","value":"Jaeduk Goh"},{"name":"identified_by","value":"Jaeduk Goh"}],"collectedBy":"Jaeduk Goh","collectionDate":"2015-11-28","description":{"organism":{"organismName":"Articulospora tetracladia","taxId":253309},"title":"Microbe sample from Articulospora tetracladia"},"geoLocName":"South Korea: Youngju","identifiedBy":"Jaeduk Goh","isolationSource":"plant litter","lastUpdated":"2018-09-07T00:56:24.837","models":["Microbe, viral or environmental"],"owner":{"contacts":[{}],"name":"Nakdonggang National Institute of Biological Resources"},"package":"Microbe.1.0","publicationDate":"2018-03-21T00:00:00.000","sampleIds":[{"label":"Sample name","value":"NNIBRFG329"},{"db":"SRA","value":"SRS3750555"}],"status":{"status":"live","when":"2018-03-21T22:46:09.511"},"strain":"NNIBRFG329","submissionDate":"2018-03-21T22:46:09.510"},"blastUrl":"https://blast.ncbi.nlm.nih.gov/Blast.cgi?PAGE_TYPE=BlastSearch&PROG_DEF=blastn&BLAST_SPEC=GDH_GCA_003415645.1","refseqCategory":"reference genome","releaseDate":"2018-08-22","sequencingTech":"PacBio","submitter":"Nakdonggang National Institute of Biological Resources"},"assemblyStats":{"contigL50":7,"contigN50":2261713,"gcCount":"20245363","gcPercent":48.5,"genomeCoverage":"428.5x","numberOfComponentSequences":20,"numberOfContigs":24,"numberOfScaffolds":20,"scaffoldL50":4,"scaffoldN50":3973648,"totalSequenceLength":"41846809","totalUngappedLength":"41836098"},"currentAccession":"GCA_003415645.1","organism":{"infraspecificNames":{"strain":"NNIBRFG329"},"organismName":"Articulospora tetracladia","taxId":253309},"sourceDatabase":"SOURCE_DATABASE_GENBANK","wgsInfo":{"masterWgsUrl":"https://www.ncbi.nlm.nih.gov/nuccore/PYIV00000000.1","wgsContigsUrl":"https://www.ncbi.nlm.nih.gov/Traces/wgs/PYIV01","wgsProjectAccession":"PYIV01"}}
{"accession":"GCA_003589665.1","annotationInfo":{"name":"Annotation submitted by University of Natural Resources and Life Sciences, Vienna","provider":"University of Natural Resources and Life Sciences, Vienna","releaseDate":"2018-09-21","stats":{"geneCounts":{"proteinCoding":11307,"total":11307}}},"assemblyInfo":{"assemblyLevel":"Contig","assemblyMethod":"Newbler v. 2.9","assemblyName":"phiScl 1.0","assemblyStatus":"current","assemblyType":"haploid","bioprojectAccession":"PRJNA369220","bioprojectLineage":[{"bioprojects":[{"accession":"PRJNA369220","title":"Aspergillus sclerotialis strain:CBS 366.77 Genome sequencing and assembly"}]}],"biosample":{"accession":"SAMN06279797","attributes":[{"name":"strain","value":"CBS 366.77"},{"name":"culture_collection","value":"CBS:366.77"},{"name":"collection_date","value":"1976"},{"name":"env_broad_scale","value":"cropland"},{"name":"env_local_scale","value":"agricultural field"},{"name":"env_medium","value":"Lucerne"},{"name":"estimated_size","value":"28MB"},{"name":"geo_loc_name","value":"France: Montoldre"},{"name":"isol_growth_condt","value":"Salt agar medium (5% glucose, 0,1% pepton, 0,1% malt extract, agar)."},{"name":"lat_lon","value":"46.3353 N 3.4472 E"},{"name":"num_replicons","value":"1"},{"name":"ploidy","value":"haploid"},{"name":"propagation","value":"asexual"},{"name":"isolation_source","value":"Lucerne from field"},{"name":"type-material","value":"type material of Sagenomella sclerotialis"}],"collectionDate":"1976","description":{"comment":"Keywords: GSC:MIxS;MIGS:6.0","organism":{"organismName":"Aspergillus sclerotialis","taxId":2070753},"title":"MIGS Eukaryotic sample from Aspergillus sclerotialis"},"geoLocName":"France: Montoldre","isolationSource":"Lucerne from field","lastUpdated":"2023-12-24T02:30:41.288","latLon":"46.3353 N 3.4472 E","models":["MIGS.eu"],"owner":{"contacts":[{}],"name":"University of Natural Resources and Life Sciences, Vienna"},"package":"MIGS.eu.6.0","publicationDate":"2017-07-31T00:00:00.000","sampleIds":[{"label":"Sample name","value":"phiScl CBS 366.77 "}],"status":{"status":"live","when":"2017-07-31T00:50:14.473"},"strain":"CBS 366.77","submissionDate":"2017-01-30T10:01:05.346"},"blastUrl":"https://blast.ncbi.nlm.nih.gov/Blast.cgi?PAGE_TYPE=BlastSearch&PROG_DEF=blastn&BLAST_SPEC=GDH_GCA_003589665.1","refseqCategory":"reference genome","releaseDate":"2018-09-21","sequencingTech":"IonTorrent","submitter":"University of Natural Resources and Life Sciences, Vienna"},"assemblyStats":{"contigL50":197,"contigN50":40988,"gcCount":"13120883","gcPercent":47.0,"genomeCoverage":"411.0x","numberOfComponentSequences":7484,"numberOfContigs":7484,"totalSequenceLength":"27975818","totalUngappedLength":"27975818"},"currentAccession":"GCA_003589665.1","organism":{"infraspecificNames":{"strain":"CBS 366.77"},"organismName":"Aspergillus sclerotialis","taxId":2070753},"sourceDatabase":"SOURCE_DATABASE_GENBANK","typeMaterial":{"typeDisplayText":"assembly from type material","typeLabel":"TYPE_MATERIAL"},"wgsInfo":{"masterWgsUrl":"https://www.ncbi.nlm.nih.gov/nuccore/MVGC00000000.1","wgsContigsUrl":"https://www.ncbi.nlm.nih.gov/Traces/wgs/MVGC01","wgsProjectAccession":"MVGC01"}}
{"accession":"GCA_003614865.1","assemblyInfo":{"assemblyLevel":"Scaffold","assemblyMethod":"SPAdes v. 3.10.0","assemblyName":"ASM361486v1","assemblyStatus":"current","assemblyType":"haploid","bioprojectAccession":"PRJNA485507","bioprojectLineage":[{"bioprojects":[{"accession":"PRJNA485507","title":"Arthrocladium fulminans strain:CBS 136243 Genome sequencing and assembly"}]}],"biosample":{"accession":"SAMN09808970","attributes":[{"name":"strain","value":"CBS 136243"},{"name":"culture_collection","value":"CBS:136243"},{"name":"collected_by","value":"C. Tintelnot"},{"name":"collection_date","value":"N/A"},{"name":"geo_loc_name","value":"Germany: Heidelberg"},{"name":"host","value":"Homo sapiens"},{"name":"host_disease","value":"Phaeohyphomycosis"},{"name":"isolation_source","value":"brain infection"},{"name":"lat_lon","value":"49.4075 N 8.690556 E"},{"name":"type-material","value":"culture from holotype of Arthrocladium fulminans"}],"bioprojects":[{"accession":"PRJNA485507"}],"collectedBy":"C. Tintelnot","collectionDate":"N/A","description":{"organism":{"organismName":"Arthrocladium fulminans","taxId":1758292},"title":"Pathogen: clinical or host-associated sample from Arthrocladium fulminans"},"geoLocName":"Germany: Heidelberg","host":"Homo sapiens","hostDisease":"Phaeohyphomycosis","isolationSource":"brain infection","lastUpdated":"2022-01-05T10:13:43.216","latLon":"49.4075 N 8.690556 E","models":["Pathogen.cl"],"owner":{"contacts":[{}],"name":"Westerdijk Fungal Biodiversity Institute"},"package":"Pathogen.cl.1.0","publicationDate":"2018-08-10T00:00:00.000","sampleIds":[{"label":"Sample name","value":"Arthrocladium fulminans"}],"status":{"status":"live","when":"2018-08-10T15:00:07.226"},"strain":"CBS 136243","submissionDate":"2018-08-10T15:00:07.223"},"blastUrl":"https://blast.ncbi.nlm.nih.gov/Blast.cgi?PAGE_TYPE=BlastSearch&PROG_DEF=blastn&BLAST_SPEC=GDH_GCA_003614865.1","refseqCategory":"reference genome","releaseDate":"2018-10-05","sequencingTech":"Illumina HiSeq","submitter":"Westerdijk Fungal Biodiversity Institute"},"assemblyStats":{"contigL50":7,"contigN50":1671613,"gcCount":"14092424","gcPercent":52.0,"genomeCoverage":"54.0x","numberOfComponentSequences":27,"numberOfContigs":34,"numberOfScaffolds":27,"scaffoldL50":6,"scaffoldN50":2259535,"totalSequenceLength":"27195275","totalUngappedLength":"27194590"},"currentAccession":"GCA_003614865.1","organism":{"infraspecificNames":{"strain":"CBS 136243"},"organismName":"Arthrocladium fulminans","taxId":1758292},"sourceDatabase":"SOURCE_DATABASE_GENBANK","typeMaterial":{"typeDisplayText":"assembly from type material","typeLabel":"TYPE_MATERIAL"},"wgsInfo":{"masterWgsUrl":"https://www.ncbi.nlm.nih.gov/nuccore/QXWJ00000000.1","wgsContigsUrl":"https://www.ncbi.nlm.nih.gov/Traces/wgs/QXWJ01","wgsProjectAccession":"QXWJ01"}}
{"accession":"GCA_003705185.2","assemblyInfo":{"assemblyLevel":"Scaffold","assemblyMethod":"DISCOVAR v. r51885","assemblyName":"ASM370518v2","assemblyStatus":"current","assemblyType":"haploid","bioprojectAccession":"PRJNA429441","bioprojectLineage":[{"bioprojects":[{"accession":"PRJNA429441","title":"Sequencing of 196 yeast species from the subphylum Saccharomycotina Genome sequencing and assembly"}]}],"biosample":{"accession":"SAMN08343443","attributes":[{"name":"strain","value":"NRRL Y-7524"},{"name":"isolation_source","value":"missing"},{"name":"collection_date","value":"2016"},{"name":"geo_loc_name","value":"USA: Madison, Wisconsin"},{"name":"sample_type","value":"cell culture"},{"name":"type-material","value":"type material of Pichia ambrosiae"},{"name":"culture_collection","value":"NRRL:Y-7524"}],"collectionDate":"2016","description":{"organism":{"organismName":"Ambrosiozyma ambrosiae","taxId":53487},"title":"Microbe sample from Ambrosiozyma ambrosiae"},"geoLocName":"USA: Madison, Wisconsin","isolationSource":"missing","lastUpdated":"2023-12-24T02:45:38.078","models":["Microbe, viral or environmental"],"owner":{"contacts":[{}],"name":"UW-Madison"},"package":"Microbe.1.0","publicationDate":"2018-11-02T00:00:00.000","sampleIds":[{"label":"Sample name","value":"Ambrosiozyma_ambrosiae"},{"db":"SRA","value":"SRS2837941"}],"status":{"status":"live","when":"2018-11-02T12:37:46.743"},"strain":"NRRL Y-7524","submissionDate":"2018-01-10T12:39:17.806"},"blastUrl":"https://blast.ncbi.nlm.nih.gov/Blast.cgi?PAGE_TYPE=BlastSearch&PROG_DEF=blastn&BLAST_SPEC=GDH_GCA_003705185.2","refseqCategory":"reference genome","releaseDate":"2023-07-31","sequencingTech":"Illumina HiSeq","submitter":"UW-Madison"},"assemblyStats":{"contigL50":16,"contigN50":275979,"gcCount":"4809657","gcPercent":32.5,"genomeCoverage":"46.7x","numberOfComponentSequences":108,"numberOfContigs":123,"numberOfScaffolds":108,"scaffoldL50":12,"scaffoldN50":366569,"totalSequenceLength":"14791786","totalUngappedLength":"14790286"},"currentAccession":"GCA_003705185.2","organism":{"infraspecificNames":{"strain":"NRRL Y-7524"},"organismName":"Ambrosiozyma ambrosiae","taxId":53487},"sourceDatabase":"SOURCE_DATABASE_GENBANK","typeMaterial":{"typeDisplayText":"assembly from type material","typeLabel":"TYPE_MATERIAL"},"wgsInfo":{"masterWgsUrl":"https://www.ncbi.nlm.nih.gov/nuccore/PPHU00000000.2","wgsContigsUrl":"https://www.ncbi.nlm.nih.gov/Traces/wgs/PPHU02","wgsProjectAccession":"PPHU02"}}
{"accession":"GCA_003705225.2","assemblyInfo":{"assemblyLevel":"Scaffold","assemblyMethod":"DISCOVAR v. r51885","assemblyName":"ASM370522v2","assemblyStatus":"current","assemblyType":"haploid","bioprojectAccession":"PRJNA429441","bioprojectLineage":[{"bioprojects":[{"accession":"PRJNA429441","title":"Sequencing of 196 yeast species from the subphylum Saccharomycotina Genome sequencing and assembly"}]}],"biosample":{"accession":"SAMN08343441","attributes":[{"name":"strain","value":"NRRL Y-63633"},{"name":"isolation_source","value":"missing"},{"name":"collection_date","value":"2016"},{"name":"geo_loc_name","value":"USA: Madison, Wisconsin"},{"name":"sample_type","value":"cell culture"},{"name":"type-material","value":"type material of Candida vanderkliftii"},{"name":"culture_collection","value":"NRRL:Y-63633"}],"collectionDate":"2016","description":{"organism":{"organismName":"Ambrosiozyma vanderkliftii","taxId":489717},"title":"Microbe sample from Ambrosiozyma vanderkliftii"},"geoLocName":"USA: Madison, Wisconsin","isolationSource":"missing","lastUpdated":"2023-12-24T02:45:38.058","models":["Microbe, viral or environmental"],"owner":{"contacts":[{}],"name":"UW-Madison"},"package":"Microbe.1.0","publicationDate":"2018-11-02T00:00:00.000","sampleIds":[{"label":"Sample name","value":"Ambrosiozyma_vanderkliftii"},{"db":"SRA","value":"SRS2837938"}],"status":{"status":"live","when":"2018-11-02T12:37:46.710"},"strain":"NRRL Y-63633","submissionDate":"2018-01-10T12:39:17.780"},"blastUrl":"https://blast.ncbi.nlm.nih.gov/Blast.cgi?PAGE_TYPE=BlastSearch&PROG_DEF=blastn&BLAST_SPEC=GDH_GCA_003705225.2","refseqCategory":"reference genome","releaseDate":"2023-07-31","sequencingTech":"Illumina HiSeq","submitter":"UW-Madison"},"assemblyStats":{"contigL50":65,"contigN50":72218,"gcCount":"5123971","gcPercent":35.5,"genomeCoverage":"132.9x","numberOfComponentSequences":297,"numberOfContigs":421,"numberOfScaffolds":297,"scaffoldL50":38,"scaffoldN50":115710,"totalSequenceLength":"14491520","totalUngappedLength":"14479120"},"currentAccession":"GCA_003705225.2","organism":{"infraspecificNames":{"strain":"NRRL Y-63633"},"organismName":"Ambrosiozyma vanderkliftii","taxId":489717},"sourceDatabase":"SOURCE_DATABASE_GENBANK","typeMaterial":{"typeDisplayText":"assembly from type material","typeLabel":"TYPE_MATERIAL"},"wgsInfo":{"masterWgsUrl":"https://www.ncbi.nlm.nih.gov/nuccore/PPHW00000000.2","wgsContigsUrl":"https://www.ncbi.nlm.nih.gov/Traces/wgs/PPHW02","wgsProjectAccession":"PPHW02"}}
{"accession":"GCA_003706315.3","assemblyInfo":{"assemblyLevel":"Scaffold","assemblyMethod":"SPADES v. 3.7","assemblyName":"ASM370631v3","assemblyStatus":"current","assemblyType":"haploid","bioprojectAccession":"PRJNA429441","bioprojectLineage":[{"bioprojects":[{"accession":"PRJNA429441","title":"Sequencing of 196 yeast species from the subphylum Saccharomycotina Genome sequencing and assembly"}]}],"biosample":{"accession":"SAMN08343361","attributes":[{"name":"strain","value":"NRRL Y-6106"},{"name":"isolation_source","value":"missing"},{"name":"collection_date","value":"2016"},{"name":"geo_loc_name","value":"USA: Madison, Wisconsin"},{"name":"sample_type","value":"cell culture"},{"name":"culture_collection","value":"NRRL:Y-6106"}],"collectionDate":"2016","description":{"organism":{"organismName":"Ambrosiozyma oregonensis (nom. inval.)","taxId":1382206},"title":"Microbe sample from Ambrosiozyma oregonensis (nom. inval.)"},"geoLocName":"USA: Madison, Wisconsin","isolationSource":"missing","lastUpdated":"2020-12-18T21:05:17.621","models":["Microbe, viral or environmental"],"owner":{"contacts":[{}],"name":"UW-Madison"},"package":"Microbe.1.0","publicationDate":"2018-11-02T00:00:00.000","sampleIds":[{"label":"Sample name","value":"Ambrosiozyma_oregonensis"},{"db":"SRA","value":"SRS2837931"}],"status":{"status":"live","when":"2018-11-02T12:37:45.650"},"strain":"NRRL Y-6106","submissionDate":"2018-01-10T12:39:16.480"},"blastUrl":"https://blast.ncbi.nlm.nih.gov/Blast.cgi?PAGE_TYPE=BlastSearch&PROG_DEF=blastn&BLAST_SPEC=GDH_GCA_003706315.3","refseqCategory":"reference genome","releaseDate":"2023-07-31","sequencingTech":"Illumina HiSeq","submitter":"UW-Madison"},"assemblyStats":{"contigL50":17,"contigN50":334567,"gcCount":"4673609","gcPercent":31.0,"genomeCoverage":"191.8x","numberOfComponentSequences":341,"numberOfContigs":342,"numberOfScaffolds":341,"scaffoldL50":17,"scaffoldN50":334567,"totalSequenceLength":"15100962","totalUngappedLength":"15100952"},"currentAccession":"GCA_003706315.3","organism":{"infraspecificNames":{"strain":"NRRL Y-6106"},"organismName":"Ambrosiozyma oregonensis (nom. inval.)","taxId":1382206},"sourceDatabase":"SOURCE_DATABASE_GENBANK","wgsInfo":{"masterWgsUrl":"https://www.ncbi.nlm.nih.gov/nuccore/PPKY00000000.3","wgsContigsUrl":"https://www.ncbi.nlm.nih.gov/Traces/wgs/PPKY03","wgsProjectAccession":"PPKY03"}}
{"accession":"GCA_003706615.3","assemblyInfo":{"assemblyLevel":"Scaffold","assemblyMethod":"SPADES v. 3.7","assemblyName":"ASM370661v3","assemblyStatus":"current","assemblyType":"haploid","bioprojectAccession":"PRJNA429441","bioprojectLineage":[{"bioprojects":[{"accession":"PRJNA429441","title":"Sequencing of 196 yeast species from the subphylum Saccharomycotina Genome sequencing and assembly"}]}],"biosample":{"accession":"SAMN08343339","attributes":[{"name":"strain","value":"NRRL Y-17326"},{"name":"isolation_source","value":"missing"},{"name":"collection_date","value":"2016"},{"name":"geo_loc_name","value":"USA: Madison, Wisconsin"},{"name":"sample_type","value":"cell culture"},{"name":"type-material","value":"type material of Candida montana"},{"name":"culture_collection","value":"NRRL:Y-17326"}],"collectionDate":"2016","description":{"organism":{"organismName":"[Candida] montana","taxId":49329},"title":"Microbe sample from [Candida] montana"},"geoLocName":"USA: Madison, Wisconsin","isolationSource":"missing","lastUpdated":"2019-06-20T18:14:41.872","models":["Microbe, viral or environmental"],"owner":{"contacts":[{}],"name":"UW-Madison"},"package":"Microbe.1.0","publicationDate":"2018-11-02T00:00:00.000","sampleIds":[{"label":"Sample name","value":"Candida_montana"},{"db":"SRA","value":"SRS2837972"}],"status":{"status":"live","when":"2018-11-02T12:37:45.337"},"strain":"NRRL Y-17326","submissionDate":"2018-01-10T12:39:16.190"},"blastUrl":"https://blast.ncbi.nlm.nih.gov/Blast.cgi?PAGE_TYPE=BlastSearch&PROG_DEF=blastn&BLAST_SPEC=GDH_GCA_003706615.3","refseqCategory":"reference genome","releaseDate":"2023-07-14","sequencingTech":"Illumina HiSeq","submitter":"UW-Madison"},"assemblyStats":{"contigL50":7,"contigN50":704842,"gcCount":"4518305","gcPercent":36.0,"genomeCoverage":"63.8x","numberOfComponentSequences":60,"numberOfContigs":61,"numberOfScaffolds":60,"scaffoldL50":7,"scaffoldN50":704842,"totalSequenceLength":"12493498","totalUngappedLength":"12493434"},"currentAccession":"GCA_003706615.3","organism":{"infraspecificNames":{"strain":"NRRL Y-17326"},"organismName":"[Candida] montana","taxId":49329},"sourceDatabase":"SOURCE_DATABASE_GENBANK","typeMaterial":{"typeDisplayText":"assembly from type material","typeLabel":"TYPE_MATERIAL"},"wgsInfo":{"masterWgsUrl":"https://www.ncbi.nlm.nih.gov/nuccore/PPLU00000000.3","wgsContigsUrl":"https://www.ncbi.nlm.nih.gov/Traces/wgs/PPLU03","wgsProjectAccession":"PPLU03"}}
{"accession":"GCA_003706635.2","assemblyInfo":{"assemblyLevel":"Contig","assemblyMethod":"SPADES v. 3.7","assemblyName":"ASM370663v2","assemblyStatus":"current","assemblyType":"haploid","bioprojectAccession":"PRJNA429441","bioprojectLineage":[{"bioprojects":[{"accession":"PRJNA429441","title":"Sequencing of 196 yeast species from the subphylum Saccharomycotina Genome sequencing and assembly"}]}],"biosample":{"accession":"SAMN08343338","attributes":[{"name":"strain","value":"NRRL Y-63635"},{"name":"isolation_source","value":"missing"},{"name":"collection_date","value":"2016"},{"name":"geo_loc_name","value":"USA: Madison, Wisconsin"},{"name":"sample_type","value":"cell culture"},{"name":"culture_collection","value":"NRRL:Y-63635"}],"collectionDate":"2016","description":{"organism":{"organismName":"Ambrosiozyma maleeae (nom. inval.)","taxId":904902},"title":"Microbe sample from Ambrosiozyma maleeae (nom. inval.)"},"geoLocName":"USA: Madison, Wisconsin","isolationSource":"missing","lastUpdated":"2020-12-18T21:05:17.581","models":["Microbe, viral or environmental"],"owner":{"contacts":[{}],"name":"UW-Madison"},"package":"Microbe.1.0","publicationDate":"2018-11-02T00:00:00.000","sampleIds":[{"label":"Sample name","value":"Ambrosiozyma_maleeae"},{"db":"SRA","value":"SRS2837903"}],"status":{"status":"live","when":"2018-11-02T12:37:45.320"},"strain":"NRRL Y-63635","submissionDate":"2018-01-10T12:39:16.176"},"blastUrl":"https://blast.ncbi.nlm.nih.gov/Blast.cgi?PAGE_TYPE=BlastSearch&PROG_DEF=blastn&BLAST_SPEC=GDH_GCA_003706635.2","refseqCategory":"reference genome","releaseDate":"2023-07-26","sequencingTech":"Illumina HiSeq","submitter":"UW-Madison"},"assemblyStats":{"contigL50":7,"contigN50":668977,"gcCount":"5557491","gcPercent":44.0,"genomeCoverage":"106.9x","numberOfComponentSequences":67,"numberOfContigs":67,"totalSequenceLength":"12697394","totalUngappedLength":"12697394"},"currentAccession":"GCA_003706635.2","organism":{"infraspecificNames":{"strain":"NRRL Y-63635"},"organismName":"Ambrosiozyma maleeae (nom. inval.)","taxId":904902},"sourceDatabase":"SOURCE_DATABASE_GENBANK","wgsInfo":{"masterWgsUrl":"https://www.ncbi.nlm.nih.gov/nuccore/PPLV00000000.2","wgsContigsUrl":"https://www.ncbi.nlm.nih.gov/Traces/wgs/PPLV02","wgsProjectAccession":"PPLV02"}}
{"accession":"GCA_003706695.3","assemblyInfo":{"assemblyLevel":"Scaffold","assemblyMethod":"SPADES v. 3.7","assemblyName":"ASM370669v3","assemblyStatus":"current","assemblyType":"haploid","bioprojectAccession":"PRJNA736342","bioprojectLineage":[{"bioprojects":[{"accession":"PRJNA736342","title":"Y1000+ Saccharomycotina yeasts genome sequencing and assembly"}]}],"biosample":{"accession":"SAMN08343329","attributes":[{"name":"strain","value":"NRRL Y-17085"},{"name":"isolation_source","value":"missing"},{"name":"collection_date","value":"2016"},{"name":"geo_loc_name","value":"USA: Madison, Wisconsin"},{"name":"sample_type","value":"cell culture"},{"name":"type-material","value":"type material of Candida incommunis"},{"name":"culture_collection","value":"NRRL:Y-17085"}],"collectionDate":"2016","description":{"organism":{"organismName":"[Candida] incommunis","taxId":49327},"title":"Microbe sample from [Candida] incommunis"},"geoLocName":"USA: Madison, Wisconsin","isolationSource":"missing","lastUpdated":"2019-04-25T21:00:48.828","models":["Microbe, viral or environmental"],"owner":{"contacts":[{}],"name":"UW-Madison"},"package":"Microbe.1.0","publicationDate":"2018-11-02T00:00:00.000","sampleIds":[{"label":"Sample name","value":"Candida_incommunis"},{"db":"SRA","value":"SRS2837909"}],"status":{"status":"live","when":"2018-11-02T12:37:45.197"},"strain":"NRRL Y-17085","submissionDate":"2018-01-10T12:39:16.056"},"blastUrl":"https://blast.ncbi.nlm.nih.gov/Blast.cgi?PAGE_TYPE=BlastSearch&PROG_DEF=blastn&BLAST_SPEC=GDH_GCA_003706695.3","refseqCategory":"reference genome","releaseDate":"2023-07-31","sequencingTech":"Illumina HiSeq","submitter":"UW-Madison"},"assemblyStats":{"contigL50":7,"contigN50":471659,"gcCount":"5600820","gcPercent":47.0,"genomeCoverage":"34.4x","numberOfComponentSequences":118,"numberOfContigs":120,"numberOfScaffolds":118,"scaffoldL50":6,"scaffoldN50":501818,"totalSequenceLength":"11946603","totalUngappedLength":"11946081"},"currentAccession":"GCA_003706695.3","organism":{"infraspecificNames":{"strain":"NRRL Y-17085"},"organismName":"[Candida] incommunis","taxId":49327},"sourceDatabase":"SOURCE_DATABASE_GENBANK","typeMaterial":{"typeDisplayText":"assembly from type material","typeLabel":"TYPE_MATERIAL"},"wgsInfo":{"masterWgsUrl":"https://www.ncbi.nlm.nih.gov/nuccore/PPME00000000.3","wgsContigsUrl":"https://www.ncbi.nlm.nih.gov/Traces/wgs/PPME03","wgsProjectAccession":"PPME03"}}
{"accession":"GCA_003707405.2","assemblyInfo":{"assemblyLevel":"Scaffold","assemblyMethod":"SPADES v. 3.7","assemblyName":"ASM370740v2","assemblyStatus":"current","assemblyType":"haploid","bioprojectAccession":"PRJNA429441","bioprojectLineage":[{"bioprojects":[{"accession":"PRJNA429441","title":"Sequencing of 196 yeast species from the subphylum Saccharomycotina Genome sequencing and assembly"}]}],"biosample":{"accession":"SAMN08343413","attributes":[{"name":"strain","value":"NRRL Y-17078"},{"name":"isolation_source","value":"missing"},{"name":"collection_date","value":"2016"},{"name":"geo_loc_name","value":"USA: Madison, Wisconsin"},{"name":"sample_type","value":"cell culture"},{"name":"type-material","value":"type material of Torulopsis schatavii"},{"name":"culture_collection","value":"NRRL:Y-17078"}],"collectionDate":"2016","description":{"organism":{"organismName":"[Candida] schatavii","taxId":45587},"title":"Microbe sample from [Candida] schatavii"},"geoLocName":"USA: Madison, Wisconsin","isolationSource":"missing","lastUpdated":"2019-09-08T02:52:35.000","models":["Microbe, viral or environmental"],"owner":{"contacts":[{}],"name":"UW-Madison"},"package":"Microbe.1.0","publicationDate":"2018-11-02T00:00:00.000","sampleIds":[{"label":"Sample name","value":"Candida_schatavii"},{"db":"SRA","value":"SRS2838056"}],"status":{"status":"live","when":"2018-11-02T12:37:46.337"},"strain":"NRRL Y-17078","submissionDate":"2018-01-10T12:39:17.396"},"blastUrl":"https://blast.ncbi.nlm.nih.gov/Blast.cgi?PAGE_TYPE=BlastSearch&PROG_DEF=blastn&BLAST_SPEC=GDH_GCA_003707405.2","refseqCategory":"reference genome","releaseDate":"2023-07-14","sequencingTech":"Illumina HiSeq","submitter":"UW-Madison"},"assemblyStats":{"contigL50":14,"contigN50":310970,"gcCount":"6185708","gcPercent":46.5,"genomeCoverage":"72.9x","numberOfComponentSequences":111,"numberOfContigs":112,"numberOfScaffolds":111,"scaffoldL50":14,"scaffoldN50":310970,"totalSequenceLength":"13289703","totalUngappedLength":"13288722"},"currentAccession":"GCA_003707405.2","organism":{"infraspecificNames":{"strain":"NRRL Y-17078"},"organismName":"[Candida] schatavii","taxId":45587},"sourceDatabase":"SOURCE_DATABASE_GENBANK","typeMaterial":{"typeDisplayText":"assembly from type material","typeLabel":"TYPE_MATERIAL"},"wgsInfo":{"masterWgsUrl":"https://www.ncbi.nlm.nih.gov/nuccore/PPIY00000000.2","wgsContigsUrl":"https://www.ncbi.nlm.nih.gov/Traces/wgs/PPIY02","wgsProjectAccession":"PPIY02"}}
{"accession":"GCA_003707675.3","assemblyInfo":{"assemblyLevel":"Contig","assemblyMethod":"SPADES v. 3.7","assemblyName":"ASM370767v3","assemblyStatus":"current","assemblyType":"haploid","bioprojectAccession":"PRJNA429441","bioprojectLineage":[{"bioprojects":[{"accession":"PRJNA429441","title":"Sequencing of 196 yeast species from the subphylum Saccharomycotina Genome sequencing and assembly"}]}],"biosample":{"accession":"SAMN08343360","attributes":[{"name":"strain","value":"NRRL Y-7523"},{"name":"isolation_source","value":"missing"},{"name":"collection_date","value":"2016"},{"name":"geo_loc_name","value":"USA: Madison, Wisconsin"},{"name":"sample_type","value":"cell culture"},{"name":"type-material","value":"type material of Ambrosiozyma philentoma"},{"name":"culture_collection","value":"NRRL:Y-7523"}],"collectionDate":"2016","description":{"organism":{"organismName":"Ambrosiozyma philentoma","taxId":43984},"title":"Microbe sample from Ambrosiozyma philentoma"},"geoLocName":"USA: Madison, Wisconsin","isolationSource":"missing","lastUpdated":"2018-11-02T12:37:45.633","models":["Microbe, viral or environmental"],"owner":{"contacts":[{}],"name":"UW-Madison"},"package":"Microbe.1.0","publicationDate":"2018-11-02T12:37:45.633","sampleIds":[{"label":"Sample name","value":"Ambrosiozyma_philentoma"},{"db":"SRA","value":"SRS2837928"}],"status":{"status":"live","when":"2018-11-02T12:37:45.633"},"strain":"NRRL Y-7523","submissionDate":"2018-01-10T12:39:16.467"},"blastUrl":"https://blast.ncbi.nlm.nih.gov/Blast.cgi?PAGE_TYPE=BlastSearch&PROG_DEF=blastn&BLAST_SPEC=GDH_GCA_003707675.3","refseqCategory":"reference genome","releaseDate":"2023-07-31","sequencingTech":"Illumina HiSeq","submitter":"UW-Madison"},"assemblyStats":{"contigL50":12,"contigN50":547646,"gcCount":"6122125","gcPercent":35.0,"genomeCoverage":"93.9x","numberOfComponentSequences":171,"numberOfContigs":171,"totalSequenceLength":"17467286","totalUngappedLength":"17467286"},"currentAccession":"GCA_003707675.3","organism":{"infraspecificNames":{"strain":"NRRL Y-7523"},"organismName":"Ambrosiozyma philentoma","taxId":43984},"sourceDatabase":"SOURCE_DATABASE_GENBANK","typeMaterial":{"typeDisplayText":"assembly from type material","typeLabel":"TYPE_MATERIAL"},"wgsInfo":{"masterWgsUrl":"https://www.ncbi.nlm.nih.gov/nuccore/PPKZ00000000.3","wgsContigsUrl":"https://www.ncbi.nlm.nih.gov/Traces/wgs/PPKZ03","wgsProjectAccession":"PPKZ03"}}
{"accession":"GCA_003707735.2","assemblyInfo":{"assemblyLevel":"Scaffold","assemblyMethod":"DISCOVAR v. r51885","assemblyName":"ASM370773v2","assemblyStatus":"current","assemblyType":"haploid","bioprojectAccession":"PRJNA429441","bioprojectLineage":[{"bioprojects":[{"accession":"PRJNA429441","title":"Sequencing of 196 yeast species from the subphylum Saccharomycotina Genome sequencing and assembly"}]}],"biosample":{"accession":"SAMN08343355","attributes":[{"name":"strain","value":"NRRL Y-7957A"},{"name":"isolation_source","value":"missing"},{"name":"collection_date","value":"2016"},{"name":"geo_loc_name","value":"USA: Madison, Wisconsin"},{"name":"sample_type","value":"cell culture"},{"name":"culture_collection","value":"NRRL:Y-7957A"}],"collectionDate":"2016","description":{"organism":{"organismName":"[Candida] freyschussii","taxId":64417},"title":"Microbe sample from [Candida] freyschussii"},"geoLocName":"USA: Madison, Wisconsin","isolationSource":"missing","lastUpdated":"2020-02-21T21:03:56.821","models":["Microbe, viral or environmental"],"owner":{"contacts":[{}],"name":"UW-Madison"},"package":"Microbe.1.0","publicationDate":"2018-11-02T00:00:00.000","sampleIds":[{"label":"Sample name","value":"Candida_freyschussii"},{"db":"SRA","value":"SRS2837900"}],"status":{"status":"live","when":"2018-11-02T12:37:45.557"},"strain":"NRRL Y-7957A","submissionDate":"2018-01-10T12:39:16.400"},"blastUrl":"https://blast.ncbi.nlm.nih.gov/Blast.cgi?PAGE_TYPE=BlastSearch&PROG_DEF=blastn&BLAST_SPEC=GDH_GCA_003707735.2","refseqCategory":"reference genome","releaseDate":"2023-07-31","sequencingTech":"Illumina HiSeq","submitter":"UW-Madison"},"assemblyStats":{"contigL50":11,"contigN50":290610,"gcCount":"4659120","gcPercent":42.5,"genomeCoverage":"49.6x","numberOfComponentSequences":104,"numberOfContigs":127,"numberOfScaffolds":104,"scaffoldL50":7,"scaffoldN50":580598,"totalSequenceLength":"10958042","totalUngappedLength":"10955742"},"currentAccession":"GCA_003707735.2","organism":{"infraspecificNames":{"strain":"NRRL Y-7957A"},"organismName":"[Candida] freyschussii","taxId":64417},"sourceDatabase":"SOURCE_DATABASE_GENBANK","wgsInfo":{"masterWgsUrl":"https://www.ncbi.nlm.nih.gov/nuccore/PPLE00000000.2","wgsContigsUrl":"https://www.ncbi.nlm.nih.gov/Traces/wgs/PPLE02","wgsProjectAccession":"PPLE02"}}
{"accession":"GCA_003707895.3","assemblyInfo":{"assemblyLevel":"Scaffold","assemblyMethod":"SPADES v. 3.7","assemblyName":"ASM370789v3","assemblyStatus":"current","assemblyType":"haploid","bioprojectAccession":"PRJNA429441","bioprojectLineage":[{"bioprojects":[{"accession":"PRJNA429441","title":"Sequencing of 196 yeast species from the subphylum Saccharomycotina Genome sequencing and assembly"}]}],"biosample":{"accession":"SAMN08343337","attributes":[{"name":"strain","value":"NRRL Y-63632"},{"name":"isolation_source","value":"missing"},{"name":"collection_date","value":"2016"},{"name":"geo_loc_name","value":"USA: Madison, Wisconsin"},{"name":"sample_type","value":"cell culture"},{"name":"type-material","value":"type material of Candida pseudovanderkliftii"},{"name":"culture_collection","value":"NRRL:Y-63632"}],"collectionDate":"2016","description":{"organism":{"organismName":"Ambrosiozyma pseudovanderkliftii","taxId":489716},"title":"Microbe sample from Ambrosiozyma pseudovanderkliftii"},"geoLocName":"USA: Madison, Wisconsin","isolationSource":"missing","lastUpdated":"2023-12-24T02:45:37.423","models":["Microbe, viral or environmental"],"owner":{"contacts":[{}],"name":"UW-Madison"},"package":"Microbe.1.0","publicationDate":"2018-11-02T00:00:00.000","sampleIds":[{"label":"Sample name","value":"Ambrosiozyma_pseudovanderkliftii"},{"db":"SRA","value":"SRS2837904"}],"status":{"status":"live","when":"2018-11-02T12:37:45.307"},"strain":"NRRL Y-63632","submissionDate":"2018-01-10T12:39:16.163"},"blastUrl":"https://blast.ncbi.nlm.nih.gov/Blast.cgi?PAGE_TYPE=BlastSearch&PROG_DEF=blastn&BLAST_SPEC=GDH_GCA_003707895.3","refseqCategory":"reference genome","releaseDate":"2023-07-14","sequencingTech":"Illumina HiSeq","submitter":"UW-Madison"},"assemblyStats":{"contigL50":20,"contigN50":232438,"gcCount":"5118244","gcPercent":35.5,"genomeCoverage":"141.8x","numberOfComponentSequences":199,"numberOfContigs":202,"numberOfScaffolds":199,"scaffoldL50":20,"scaffoldN50":239702,"totalSequenceLength":"14375358","totalUngappedLength":"14374718"},"currentAccession":"GCA_003707895.3","organism":{"infraspecificNames":{"strain":"NRRL Y-63632"},"organismName":"Ambrosiozyma pseudovanderkliftii","taxId":489716},"sourceDatabase":"SOURCE_DATABASE_GENBANK","typeMaterial":{"typeDisplayText":"assembly from type material","typeLabel":"TYPE_MATERIAL"},"wgsInfo":{"masterWgsUrl":"https://www.ncbi.nlm.nih.gov/nuccore/PPLW00000000.3","wgsContigsUrl":"https://www.ncbi.nlm.nih.gov/Traces/wgs/PPLW03","wgsProjectAccession":"PPLW03"}}
{"accession":"GCA_003708145.3","assemblyInfo":{"assemblyLevel":"Scaffold","assemblyMethod":"SPADES v. 3.7","assemblyName":"ASM370814v3","assemblyStatus":"current","assemblyType":"haploid","bioprojectAccession":"PRJNA429441","bioprojectLineage":[{"bioprojects":[{"accession":"PRJNA429441","title":"Sequencing of 196 yeast species from the subphylum Saccharomycotina Genome sequencing and assembly"}]}],"biosample":{"accession":"SAMN08343294","attributes":[{"name":"strain","value":"NRRL Y-27336"},{"name":"isolation_source","value":"missing"},{"name":"collection_date","value":"2016"},{"name":"geo_loc_name","value":"USA: Madison, Wisconsin"},{"name":"sample_type","value":"cell culture"},{"name":"type-material","value":"type material of Candida orba"},{"name":"culture_collection","value":"NRRL:Y-27336"}],"collectionDate":"2016","description":{"organism":{"organismName":"[Candida] orba","taxId":115786},"title":"Microbe sample from [Candida] orba"},"geoLocName":"USA: Madison, Wisconsin","isolationSource":"missing","lastUpdated":"2019-06-20T18:14:41.424","models":["Microbe, viral or environmental"],"owner":{"contacts":[{}],"name":"UW-Madison"},"package":"Microbe.1.0","publicationDate":"2018-11-02T00:00:00.000","sampleIds":[{"label":"Sample name","value":"Candida_orba"},{"db":"SRA","value":"SRS2837987"}],"status":{"status":"live","when":"2018-11-02T12:37:44.697"},"strain":"NRRL Y-27336","submissionDate":"2018-01-10T12:39:15.583"},"blastUrl":"https://blast.ncbi.nlm.nih.gov/Blast.cgi?PAGE_TYPE=BlastSearch&PROG_DEF=blastn&BLAST_SPEC=GDH_GCA_003708145.3","refseqCategory":"reference genome","releaseDate":"2023-07-26","sequencingTech":"Illumina HiSeq","submitter":"UW-Madison"},"assemblyStats":{"contigL50":10,"contigN50":310917,"gcCount":"3589549","gcPercent":31.5,"genomeCoverage":"211.2x","numberOfComponentSequences":149,"numberOfContigs":151,"numberOfScaffolds":149,"scaffoldL50":9,"scaffoldN50":313077,"totalSequenceLength":"11345090","totalUngappedLength":"11345039"},"currentAccession":"GCA_003708145.3","organism":{"infraspecificNames":{"strain":"NRRL Y-27336"},"organismName":"[Candida] orba","taxId":115786},"sourceDatabase":"SOURCE_DATABASE_GENBANK","typeMaterial":{"typeDisplayText":"assembly from type material","typeLabel":"TYPE_MATERIAL"},"wgsInfo":{"masterWgsUrl":"https://www.ncbi.nlm.nih.gov/nuccore/PPNK00000000.3","wgsContigsUrl":"https://www.ncbi.nlm.nih.gov/Traces/wgs/PPNK03","wgsProjectAccession":"PPNK03"}}
{"accession":"GCA_003708715.3","assemblyInfo":{"assemblyLevel":"Contig","assemblyMethod":"SPADES v. 3.7","assemblyName":"ASM370871v3","assemblyStatus":"current","assemblyType":"haploid","bioprojectAccession":"PRJNA429441","bioprojectLineage":[{"bioprojects":[{"accession":"PRJNA429441","title":"Sequencing of 196 yeast species from the subphylum Saccharomycotina Genome sequencing and assembly"}]}],"biosample":{"accession":"SAMN08343252","attributes":[{"name":"strain","value":"NRRL Y-48709"},{"name":"isolation_source","value":"missing"},{"name":"collection_date","value":"2016"},{"name":"geo_loc_name","value":"USA: Madison, Wisconsin"},{"name":"sample_type","value":"cell culture"},{"name":"culture_collection","value":"NRRL:Y-48709"},{"name":"type-material","value":"culture from type material of Candida wancherniae"}],"collectionDate":"2016","description":{"organism":{"organismName":"[Candida] wancherniae","taxId":560360},"title":"Microbe sample from [Candida] wancherniae"},"geoLocName":"USA: Madison, Wisconsin","isolationSource":"missing","lastUpdated":"2019-06-20T18:14:40.654","models":["Microbe, viral or environmental"],"owner":{"contacts":[{}],"name":"UW-Madison"},"package":"Microbe.1.0","publicationDate":"2018-11-02T00:00:00.000","sampleIds":[{"label":"Sample name","value":"Candida_wancherniae"},{"db":"SRA","value":"SRS2837868"}],"status":{"status":"live","when":"2018-11-02T12:37:44.117"},"strain":"NRRL Y-48709","submissionDate":"2018-01-10T12:39:14.970"},"blastUrl":"https://blast.ncbi.nlm.nih.gov/Blast.cgi?PAGE_TYPE=BlastSearch&PROG_DEF=blastn&BLAST_SPEC=GDH_GCA_003708715.3","refseqCategory":"reference genome","releaseDate":"2023-07-13","sequencingTech":"Illumina HiSeq","submitter":"UW-Madison"},"assemblyStats":{"contigL50":5,"contigN50":881935,"gcCount":"5447227","gcPercent":53.0,"genomeCoverage":"112.9x","numberOfComponentSequences":35,"numberOfContigs":35,"totalSequenceLength":"10234354","totalUngappedLength":"10234354"},"currentAccession":"GCA_003708715.3","organism":{"infraspecificNames":{"strain":"NRRL Y-48709"},"organismName":"[Candida] wancherniae","taxId":560360},"sourceDatabase":"SOURCE_DATABASE_GENBANK","typeMaterial":{"typeDisplayText":"assembly from type material","typeLabel":"TYPE_MATERIAL"},"wgsInfo":{"masterWgsUrl":"https://www.ncbi.nlm.nih.gov/nuccore/PPOZ00000000.3","wgsContigsUrl":"https://www.ncbi.nlm.nih.gov/Traces/wgs/PPOZ03","wgsProjectAccession":"PPOZ03"}}
{"accession":"GCA_003708985.3","assemblyInfo":{"assemblyLevel":"Scaffold","assemblyMethod":"SPADES v. 3.7","assemblyName":"ASM370898v3","assemblyStatus":"current","assemblyType":"haploid","bioprojectAccession":"PRJNA429441","bioprojectLineage":[{"bioprojects":[{"accession":"PRJNA429441","title":"Sequencing of 196 yeast species from the subphylum Saccharomycotina Genome sequencing and assembly"}]}],"biosample":{"accession":"SAMN08343249","attributes":[{"name":"strain","value":"NRRL Y-27707"},{"name":"isolation_source","value":"missing"},{"name":"collection_date","value":"2016"},{"name":"geo_loc_name","value":"USA: Madison, Wisconsin"},{"name":"sample_type","value":"cell culture"},{"name":"culture_collection","value":"NRRL:Y-27707"},{"name":"type-material","value":"culture from type material of Candida gorgasii"}],"collectionDate":"2016","description":{"organism":{"organismName":"[Candida] gorgasii","taxId":271357},"title":"Microbe sample from [Candida] gorgasii"},"geoLocName":"USA: Madison, Wisconsin","isolationSource":"missing","lastUpdated":"2019-06-20T18:14:40.550","models":["Microbe, viral or environmental"],"owner":{"contacts":[{}],"name":"UW-Madison"},"package":"Microbe.1.0","publicationDate":"2018-11-02T00:00:00.000","sampleIds":[{"label":"Sample name","value":"Candida_gorgasii"},{"db":"SRA","value":"SRS2837897"}],"status":{"status":"live","when":"2018-11-02T12:37:44.070"},"strain":"NRRL Y-27707","submissionDate":"2018-01-10T12:39:14.920"},"blastUrl":"https://blast.ncbi.nlm.nih.gov/Blast.cgi?PAGE_TYPE=BlastSearch&PROG_DEF=blastn&BLAST_SPEC=GDH_GCA_003708985.3","refseqCategory":"reference genome","releaseDate":"2023-07-14","sequencingTech":"Illumina HiSeq","submitter":"UW-Madison"},"assemblyStats":{"contigL50":4,"contigN50":1394992,"gcCount":"4116382","gcPercent":36.5,"genomeCoverage":"52.6x","numberOfComponentSequences":28,"numberOfContigs":30,"numberOfScaffolds":28,"scaffoldL50":4,"scaffoldN50":1394992,"totalSequenceLength":"11306901","totalUngappedLength":"11306728"},"currentAccession":"GCA_003708985.3","organism":{"infraspecificNames":{"strain":"NRRL Y-27707"},"organismName":"[Candida] gorgasii","taxId":271357},"sourceDatabase":"SOURCE_DATABASE_GENBANK","typeMaterial":{"typeDisplayText":"assembly from type material","typeLabel":"TYPE_MATERIAL"},"wgsInfo":{"masterWgsUrl":"https://www.ncbi.nlm.nih.gov/nuccore/PPPC00000000.3","wgsContigsUrl":"https://www.ncbi.nlm.nih.gov/Traces/wgs/PPPC03","wgsProjectAccession":"PPPC03"}}
{"accession":"GCA_003719405.1","assemblyInfo":{"assemblyLevel":"Scaffold","assemblyMethod":"CLC NGS Cell v. MAY-2018","assemblyName":"ASM371940v1","assemblyStatus":"current","assemblyType":"haploid","bioprojectAccession":"PRJNA498066","bioprojectLineage":[{"bioprojects":[{"accession":"PRJNA498066","title":"Aspergillus incahuasiensis strain:NRRL 66825 Genome sequencing and assembly"}]}],"biosample":{"accession":"SAMN10280326","attributes":[{"name":"strain","value":"NRRL 66825"},{"name":"collection_date","value":"2018-05"},{"name":"env_broad_scale","value":"desert"},{"name":"env_local_scale","value":"pepper tree (Schinus molle)"},{"name":"env_medium","value":"soil"},{"name":"estimated_size","value":"31.4 Mb"},{"name":"geo_loc_name","value":"Chile: Incahuasi, Atacama Region"},{"name":"isol_growth_condt","value":"http://bugserver.ncaur.usda.gov/cgi-bin/usda/medium/5/nrrl_medium_5.pdf"},{"name":"lat_lon","value":"29.25 S 70.73 W"},{"name":"num_replicons","value":"multiple"},{"name":"ploidy","value":"haploid"},{"name":"propagation","value":"eukaryote: asexual"},{"name":"isolation_source","value":"vegetable substrates around pepper trees (Schinus molle)"},{"name":"type-material","value":"culture from holotype of Aspergillus incahuasiensis"}],"bioprojects":[{"accession":"PRJNA498066"}],"collectionDate":"2018-05","description":{"comment":"Keywords: GSC:MIxS;MIGS:6.0","organism":{"organismName":"Aspergillus incahuasiensis","taxId":2484740},"title":"MIGS Eukaryotic sample from Aspergillus incahuasiensis"},"geoLocName":"Chile: Incahuasi, Atacama Region","isolationSource":"vegetable substrates around pepper trees (Schinus molle)","lastUpdated":"2022-01-02T03:16:20.780","latLon":"29.25 S 70.73 W","models":["MIGS.eu"],"owner":{"contacts":[{}],"name":"National Center For Agricultural Utilization Research"},"package":"MIGS.eu.6.0","publicationDate":"2018-10-23T00:00:00.000","sampleIds":[{"label":"Sample name","value":"Aspergillus incahuasiensis"}],"status":{"status":"live","when":"2018-10-29T08:35:06.040"},"strain":"NRRL 66825","submissionDate":"2018-10-23T12:29:04.716"},"blastUrl":"https://blast.ncbi.nlm.nih.gov/Blast.cgi?PAGE_TYPE=BlastSearch&PROG_DEF=blastn&BLAST_SPEC=GDH_GCA_003719405.1","refseqCategory":"reference genome","releaseDate":"2018-11-09","sequencingTech":"Illumina MiSeq","submitter":"National Center For Agricultural Utilization Research"},"assemblyStats":{"contigL50":200,"contigN50":41769,"gcCount":"16195190","gcPercent":52.0,"genomeCoverage":"50.0x","numberOfComponentSequences":1939,"numberOfContigs":1954,"numberOfScaffolds":1939,"scaffoldL50":200,"scaffoldN50":41769,"totalSequenceLength":"31006665","totalUngappedLength":"31005974"},"currentAccession":"GCA_003719405.1","organism":{"infraspecificNames":{"strain":"NRRL 66825"},"organismName":"Aspergillus incahuasiensis","taxId":2484740},"sourceDatabase":"SOURCE_DATABASE_GENBANK","typeMaterial":{"typeDisplayText":"assembly from type material","typeLabel":"TYPE_MATERIAL"},"wgsInfo":{"masterWgsUrl":"https://www.ncbi.nlm.nih.gov/nuccore/RHLP00000000.1","wgsContigsUrl":"https://www.ncbi.nlm.nih.gov/Traces/wgs/RHLP01","wgsProjectAccession":"RHLP01"}}
{"accession":"GCA_003719415.1","assemblyInfo":{"assemblyLevel":"Scaffold","assemblyMethod":"CLC NGS Cell v. MAY-2018","assemblyName":"ASM371941v1","assemblyStatus":"current","assemblyType":"haploid","bioprojectAccession":"PRJNA498048","bioprojectLineage":[{"bioprojects":[{"accession":"PRJNA498048","title":"Aspergillus olivimuriae strain:NRRL 66783 Genome sequencing and assembly"}]}],"biosample":{"accession":"SAMN10279383","attributes":[{"name":"strain","value":"NRRL 66783"},{"name":"collection_date","value":"2018-05"},{"name":"env_broad_scale","value":"olive brine"},{"name":"env_local_scale","value":"olive brine"},{"name":"env_medium","value":"olive brine"},{"name":"estimated_size","value":"30.5 Mb"},{"name":"geo_loc_name","value":"Italy: Viterbo"},{"name":"isol_growth_condt","value":"http://bugserver.ncaur.usda.gov/cgi-bin/usda/medium/26/nrrl_medium_26.pdf"},{"name":"lat_lon","value":"42.4275 N 12.0927 E"},{"name":"num_replicons","value":"multiple"},{"name":"ploidy","value":"haploid"},{"name":"propagation","value":"eukaryote: asexual"},{"name":"isolation_source","value":"olive brine"},{"name":"type-material","value":"holotype of Aspergillus olivimuriae"}],"collectionDate":"2018-05","description":{"comment":"Keywords: GSC:MIxS;MIGS:6.0","organism":{"organismName":"Aspergillus olivimuriae","taxId":2184023},"title":"MIGS Eukaryotic sample from Aspergillus olivimuriae"},"geoLocName":"Italy: Viterbo","isolationSource":"olive brine","lastUpdated":"2021-02-28T06:29:04.253","latLon":"42.4275 N 12.0927 E","models":["MIGS.eu"],"owner":{"contacts":[{}],"name":"National Center For Agricultural Utilization Research"},"package":"MIGS.eu.6.0","publicationDate":"2018-10-23T00:00:00.000","sampleIds":[{"label":"Sample name","value":"Aspergillus oleamuriae"}],"status":{"status":"live","when":"2018-10-23T11:23:06.394"},"strain":"NRRL 66783","submissionDate":"2018-10-23T11:23:06.393"},"blastUrl":"https://blast.ncbi.nlm.nih.gov/Blast.cgi?PAGE_TYPE=BlastSearch&PROG_DEF=blastn&BLAST_SPEC=GDH_GCA_003719415.1","refseqCategory":"reference genome","releaseDate":"2018-11-09","sequencingTech":"Illumina MiSeq","submitter":"National Center For Agricultural Utilization Research"},"assemblyStats":{"contigL50":339,"contigN50":27036,"gcCount":"15964200","gcPercent":53.0,"genomeCoverage":"50.0x","numberOfComponentSequences":2603,"numberOfContigs":2627,"numberOfScaffolds":2603,"scaffoldL50":337,"scaffoldN50":27163,"totalSequenceLength":"30085639","totalUngappedLength":"30084684"},"currentAccession":"GCA_003719415.1","organism":{"infraspecificNames":{"strain":"NRRL 66783"},"organismName":"Aspergillus olivimuriae","taxId":2184023},"sourceDatabase":"SOURCE_DATABASE_GENBANK","typeMaterial":{"typeDisplayText":"assembly from type material","typeLabel":"TYPE_MATERIAL"},"wgsInfo":{"masterWgsUrl":"https://www.ncbi.nlm.nih.gov/nuccore/RHLO00000000.1","wgsContigsUrl":"https://www.ncbi.nlm.nih.gov/Traces/wgs/RHLO01","wgsProjectAccession":"RHLO01"}}
{"accession":"GCA_003788565.2","annotationInfo":{"name":"Annotation submitted by DOE Joint Genome Institute","provider":"DOE Joint Genome Institute","releaseDate":"2018-11-20","stats":{"geneCounts":{"proteinCoding":17820,"pseudogene":56,"total":17876}}},"assemblyInfo":{"assemblyLevel":"Scaffold","assemblyMethod":"AllPathsLG release v. R39750","assemblyName":"Ascim1","assemblyStatus":"current","assemblyType":"haploid","bioprojectAccession":"PRJNA346638","bioprojectLineage":[{"bioprojects":[{"accession":"PRJNA346638","title":"Ascobolus immersus RN42 genome sequencing"}]}],"biosample":{"accession":"SAMN05920622","attributes":[{"name":"strain","value":"RN42"},{"name":"collection_date","value":"missing"},{"name":"isol_growth_condt","value":"missing"},{"name":"ref_biomaterial","value":"missing"},{"name":"estimated_size","value":"missing"},{"name":"ploidy","value":"missing"},{"name":"propagation","value":"missing"},{"name":"env_local_scale","value":"missing"},{"name":"env_medium","value":"missing"},{"name":"env_broad_scale","value":"missing"},{"name":"num_replicons","value":"missing"},{"name":"host","value":"not applicable"},{"name":"geo_loc_name","value":"missing"},{"name":"lat_lon","value":"missing"},{"name":"isolation_source","value":"missing"}],"bioprojects":[{"accession":"PRJNA346638"}],"collectionDate":"missing","description":{"comment":"Keywords: GSC:MIxS;MIGS:6.0","organism":{"organismName":"Ascobolus immersus RN42","taxId":1160509},"title":"Ascobolus immersus RN42"},"geoLocName":"missing","host":"not applicable","isolationSource":"missing","lastUpdated":"2018-04-04T11:34:14.166","latLon":"missing","models":["MIGS.eu"],"owner":{"name":"DOE Joint Genome Institute"},"package":"MIGS.eu.6.0","publicationDate":"2016-10-19T00:00:00.000","sampleIds":[{"db":"DOE Joint Genome Institute","value":"Gp0017640"}],"status":{"status":"live","when":"2016-10-19T03:18:49.320"},"strain":"RN42","submissionDate":"2016-10-19T03:18:49.320"},"blastUrl":"https://blast.ncbi.nlm.nih.gov/Blast.cgi?PAGE_TYPE=BlastSearch&PROG_DEF=blastn&BLAST_SPEC=GDH_GCA_003788565.2","comments":"URL -- http://genome.jgi.doe.gov/Ascim1\nJGI Project ID: 1006362\nThe DNA was provided by Fabienne Malagnac (fabienne.malagnac@u-psud.fr)\nThe strain is available from Fabienne Malagnac\nContacts: Francis Martin (francis.martin@inra.fr)\nAssembly and annotation done by JGI.\nThe JGI and collaborators endorse the principles for the distribution and use of large scale sequencing data adopted by the larger genome sequencing community and urge users of this data to follow them. It is our intention to publish the work of this project in a timely fashion and we welcome collaborative interaction on the project and analysis.\n(http://www.genome.gov/page.cfm?pageID=10506376)","refseqCategory":"reference genome","releaseDate":"2018-11-16","sequencingTech":"Illumina; Pacbio","submitter":"DOE Joint Genome Institute"},"assemblyStats":{"contigL50":91,"contigN50":171278,"gcCount":"29008841","gcPercent":49.5,"genomeCoverage":"86.3x","numberOfComponentSequences":1225,"numberOfContigs":1225,"numberOfScaffolds":706,"scaffoldL50":60,"scaffoldN50":268758,"totalSequenceLength":"59529874","totalUngappedLength":"58885632"},"currentAccession":"GCA_003788565.2","organism":{"infraspecificNames":{"strain":"RN42"},"organismName":"Ascobolus immersus RN42","taxId":1160509},"sourceDatabase":"SOURCE_DATABASE_GENBANK","wgsInfo":{"masterWgsUrl":"https://www.ncbi.nlm.nih.gov/nuccore/PZQT00000000.1","wgsContigsUrl":"https://www.ncbi.nlm.nih.gov/Traces/wgs/PZQT01","wgsProjectAccession":"PZQT01"}}
{"accession":"GCA_003850985.1","annotationInfo":{"name":"Annotation submitted by Medical Mycology Research Center","provider":"Medical Mycology Research Center","releaseDate":"2018-10-15","stats":{"geneCounts":{"nonCoding":445,"proteinCoding":11224,"total":11669}}},"assemblyInfo":{"assemblyLevel":"Contig","assemblyMethod":"SMRT Analysis v. 2.3.0","assemblyName":"Aawm_assembly01","assemblyStatus":"current","assemblyType":"haploid","bioprojectAccession":"PRJDB4986","bioprojectLineage":[{"bioprojects":[{"accession":"PRJDB4986","title":"Aspergillus awamori"}]}],"biosample":{"accession":"SAMD00056021","attributes":[{"name":"sample_name","value":"Aspergillus awamori IFM 58123NT"},{"name":"collection_date","value":"missing"},{"name":"env_broad_scale","value":"missing"},{"name":"env_local_scale","value":"missing"},{"name":"env_medium","value":"missing"},{"name":"estimated_size","value":"38M bp"},{"name":"geo_loc_name","value":"missing"},{"name":"isol_growth_condt","value":"missing"},{"name":"lat_lon","value":"missing"},{"name":"locus_tag_prefix","value":"AAWM"},{"name":"num_replicons","value":"missing"},{"name":"ploidy","value":"haploid"},{"name":"project_name","value":"Genome projectof Aspergillus section Nigri"},{"name":"propagation","value":"missing"},{"name":"strain","value":"IFM 58123"}],"bioprojects":[{"accession":"PRJDB4986"}],"collectionDate":"missing","description":{"comment":"Keywords: GSC:MIxS;MIGS:6.0","organism":{"organismName":"Aspergillus awamori","taxId":105351},"title":"Aspergillus awamori IFM 58123NT"},"geoLocName":"missing","lastUpdated":"2025-03-05T06:37:20.607","latLon":"missing","models":["MIGS.eu"],"owner":{"name":"Medical Mycology Research Center"},"package":"MIGS.eu.6.0","projectName":"Genome projectof Aspergillus section Nigri","publicationDate":"2018-10-15T00:00:00.000","sampleIds":[{"db":"SRA","value":"DRS077423"}],"sampleName":"Aspergillus awamori IFM 58123NT","status":{"status":"live","when":"2018-10-16T01:00:24.662"},"strain":"IFM 58123","submissionDate":"2018-10-16T01:00:24.660"},"blastUrl":"https://blast.ncbi.nlm.nih.gov/Blast.cgi?PAGE_TYPE=BlastSearch&PROG_DEF=blastn&BLAST_SPEC=GDH_GCA_003850985.1","refseqCategory":"reference genome","releaseDate":"2018-10-15","sequencingTech":"PacBio RSII","submitter":"Medical Mycology Research Center"},"assemblyStats":{"contigL50":4,"contigN50":4298649,"gcCount":"19047448","gcPercent":49.5,"numberOfComponentSequences":33,"numberOfContigs":33,"totalSequenceLength":"38597812","totalUngappedLength":"38597812"},"currentAccession":"GCA_003850985.1","organism":{"infraspecificNames":{"strain":"IFM 58123"},"organismName":"Aspergillus awamori","taxId":105351},"sourceDatabase":"SOURCE_DATABASE_GENBANK","wgsInfo":{"masterWgsUrl":"https://www.ncbi.nlm.nih.gov/nuccore/BDHI00000000.1","wgsContigsUrl":"https://www.ncbi.nlm.nih.gov/Traces/wgs/BDHI01","wgsProjectAccession":"BDHI01"}}
{"accession":"GCA_003988855.1","assemblyInfo":{"assemblyLevel":"Scaffold","assemblyMethod":"A5 Miseq v. 2016","assemblyName":"ASM398885v1","assemblyStatus":"current","assemblyType":"haploid","bioprojectAccession":"PRJNA487672","bioprojectLineage":[{"bioprojects":[{"accession":"PRJNA487672","title":"Genomes from New Zealand Leotiomycetes"}]}],"biosample":{"accession":"SAMN09907757","attributes":[{"name":"strain","value":"D781"},{"name":"isolate","value":"ICMP 21731"},{"name":"collection_date","value":"Missing"},{"name":"env_broad_scale","value":"Missing"},{"name":"env_local_scale","value":"Missing"},{"name":"env_medium","value":"Dead wood"},{"name":"estimated_size","value":"Missing"},{"name":"geo_loc_name","value":"New Zealand"},{"name":"host","value":"Nothofagus sp."},{"name":"isol_growth_condt","value":"axenic culture"},{"name":"lat_lon","value":"Missing"},{"name":"num_replicons","value":"Missing"},{"name":"ploidy","value":"Missing"},{"name":"propagation","value":"Missing"}],"bioprojects":[{"accession":"PRJNA487672"}],"collectionDate":"Missing","description":{"comment":"Keywords: GSC:MIxS;MIGS:6.0","organism":{"organismName":"Arachnopeziza araneosa","taxId":2259763},"title":"MIGS Eukaryotic sample from Arachnopeziza araneosa"},"geoLocName":"New Zealand","host":"Nothofagus sp.","isolate":"ICMP 21731","lastUpdated":"2022-12-19T21:09:33.107","latLon":"Missing","models":["MIGS.eu","MIGS/MIMS/MIMARKS.plant-associated"],"owner":{"contacts":[{}],"name":"Manaaki Whenua Landcare Research"},"package":"MIGS.eu.plant-associated.6.0","publicationDate":"2018-08-23T00:00:00.000","sampleIds":[{"label":"Sample name","value":"Arachnopeziza araneosa"}],"status":{"status":"live","when":"2018-08-23T22:40:04.328"},"strain":"D781","submissionDate":"2018-08-23T22:40:04.326"},"blastUrl":"https://blast.ncbi.nlm.nih.gov/Blast.cgi?PAGE_TYPE=BlastSearch&PROG_DEF=blastn&BLAST_SPEC=GDH_GCA_003988855.1","refseqCategory":"reference genome","releaseDate":"2018-12-31","sequencingTech":"Illumina HiSeq","submitter":"Manaaki Whenua Landcare Research"},"assemblyStats":{"contigL50":58,"contigN50":208374,"gcCount":"18457989","gcPercent":45.5,"genomeCoverage":"135.5x","numberOfComponentSequences":1498,"numberOfContigs":1560,"numberOfScaffolds":1498,"scaffoldL50":55,"scaffoldN50":210669,"totalSequenceLength":"40453245","totalUngappedLength":"40449463"},"currentAccession":"GCA_003988855.1","organism":{"infraspecificNames":{"isolate":"ICMP 21731","strain":"D781"},"organismName":"Arachnopeziza araneosa","taxId":2259763},"sourceDatabase":"SOURCE_DATABASE_GENBANK","wgsInfo":{"masterWgsUrl":"https://www.ncbi.nlm.nih.gov/nuccore/QYAI00000000.1","wgsContigsUrl":"https://www.ncbi.nlm.nih.gov/Traces/wgs/QYAI01","wgsProjectAccession":"QYAI01"}}
{"accession":"GCA_004114255.1","assemblyInfo":{"assemblyLevel":"Scaffold","assemblyMethod":"SPAdes v. 3.9.0","assemblyName":"ASM411425v1","assemblyStatus":"current","assemblyType":"haploid","bioprojectAccession":"PRJNA451036","bioprojectLineage":[{"bioprojects":[{"accession":"PRJNA451036","title":"Phylogenomics of Zoopagales"}]}],"biosample":{"accession":"SAMN10060497","attributes":[{"name":"isolation_source","value":"3 single-cells amplified by MDA; soybean field soil"},{"name":"collection_date","value":"2015"},{"name":"geo_loc_name","value":"USA: Alabama, Hale County, Foster Loop Road"},{"name":"lat_lon","value":"33.087807 N 87.632033 W"},{"name":"isolate","value":"T-All"},{"name":"sample_type","value":"single cell"},{"name":"note","value":"This sample group is the combination of the 3 individualBioSamples: SAMN08956760, SAMN08956761, and SAMN08956763"}],"bioprojects":[{"accession":"PRJNA451036"}],"collectionDate":"2015","description":{"organism":{"organismName":"Acaulopage tetraceros","taxId":1172177},"title":"Microbe sample from Acaulopage tetraceros"},"geoLocName":"USA: Alabama, Hale County, Foster Loop Road","isolate":"T-All","isolationSource":"3 single-cells amplified by MDA; soybean field soil","lastUpdated":"2019-01-27T12:37:31.743","latLon":"33.087807 N 87.632033 W","models":["Microbe, viral or environmental"],"owner":{"contacts":[{}],"name":"University of Michigan"},"package":"Microbe.1.0","publicationDate":"2019-01-27T12:37:31.743","sampleIds":[{"label":"Sample name","value":"T-All"}],"status":{"status":"live","when":"2019-01-27T12:37:31.743"},"submissionDate":"2018-09-14T10:01:07.307"},"blastUrl":"https://blast.ncbi.nlm.nih.gov/Blast.cgi?PAGE_TYPE=BlastSearch&PROG_DEF=blastn&BLAST_SPEC=GDH_GCA_004114255.1","genomeNotes":["derived from single cell"],"refseqCategory":"reference genome","releaseDate":"2019-01-25","sequencingTech":"Illumina HiSeq","submitter":"University of Michigan"},"assemblyStats":{"contigL50":63,"contigN50":49495,"gcCount":"4965930","gcPercent":44.5,"genomeCoverage":"10.0x","numberOfComponentSequences":515,"numberOfContigs":535,"numberOfScaffolds":515,"scaffoldL50":58,"scaffoldN50":53277,"totalSequenceLength":"11176780","totalUngappedLength":"11174163"},"currentAccession":"GCA_004114255.1","organism":{"infraspecificNames":{"isolate":"T-All"},"organismName":"Acaulopage tetraceros","taxId":1172177},"sourceDatabase":"SOURCE_DATABASE_GENBANK","wgsInfo":{"masterWgsUrl":"https://www.ncbi.nlm.nih.gov/nuccore/QZWU00000000.1","wgsContigsUrl":"https://www.ncbi.nlm.nih.gov/Traces/wgs/QZWU01","wgsProjectAccession":"QZWU01"}}
{"accession":"GCA_004123355.1","assemblyInfo":{"assemblyLevel":"Scaffold","assemblyMethod":"FALCON v. 0.2JASM; SOAPdenovo v. 2.04","assemblyName":"ASM412335v1","assemblyStatus":"current","assemblyType":"haploid","bioprojectAccession":"PRJNA515207","bioprojectLineage":[{"bioprojects":[{"accession":"PRJNA515207","title":"Amphirosellinia nigrospora strain:JS-1675 Genome sequencing and assembly"}]}],"biosample":{"accession":"SAMN10744074","attributes":[{"name":"strain","value":"JS-1675"},{"name":"isolation_source","value":"Pteris cretica"},{"name":"collection_date","value":"2014-01-14"},{"name":"geo_loc_name","value":"South Korea:Jejudo"},{"name":"sample_type","value":"cell culture"}],"collectionDate":"2014-01-14","description":{"organism":{"organismName":"Amphirosellinia nigrospora","taxId":743113},"title":"Microbe sample from Amphirosellinia nigrospora"},"geoLocName":"South Korea:Jejudo","isolationSource":"Pteris cretica","lastUpdated":"2019-01-15T08:44:02.997","models":["Microbe, viral or environmental"],"owner":{"contacts":[{}],"name":"National Institute of Biological Resources"},"package":"Microbe.1.0","publicationDate":"2019-01-15T00:00:00.000","sampleIds":[{"label":"Sample name","value":"Amphirosellinia nigrospora genome"}],"status":{"status":"live","when":"2019-01-15T08:44:02.997"},"strain":"JS-1675","submissionDate":"2019-01-15T08:44:02.997"},"blastUrl":"https://blast.ncbi.nlm.nih.gov/Blast.cgi?PAGE_TYPE=BlastSearch&PROG_DEF=blastn&BLAST_SPEC=GDH_GCA_004123355.1","refseqCategory":"reference genome","releaseDate":"2019-01-31","sequencingTech":"PacBio Sequel; Illumina HiSeq","submitter":"National Institute of Biological Resources"},"assemblyStats":{"contigL50":4,"contigN50":5660951,"gcCount":"21102479","gcPercent":44.0,"genomeCoverage":"347.7x","numberOfComponentSequences":18,"numberOfContigs":90,"numberOfScaffolds":18,"scaffoldL50":2,"scaffoldN50":11779755,"totalSequenceLength":"48177783","totalUngappedLength":"48127811"},"currentAccession":"GCA_004123355.1","organism":{"infraspecificNames":{"strain":"JS-1675"},"organismName":"Amphirosellinia nigrospora","taxId":743113},"sourceDatabase":"SOURCE_DATABASE_GENBANK","wgsInfo":{"masterWgsUrl":"https://www.ncbi.nlm.nih.gov/nuccore/SCHM00000000.1","wgsContigsUrl":"https://www.ncbi.nlm.nih.gov/Traces/wgs/SCHM01","wgsProjectAccession":"SCHM01"}}
{"accession":"GCA_004156025.2","annotationInfo":{"method":"Ab initio gene prediction: Braker 1.9 and CodingQuary 2.0; Functional annotation: Swissprot (March 2018 release) and Interproscan 5.18-57.0","name":"Harrison Lab NIAB-EMR Release 2.01","provider":"Harrison Lab NIAB-EMR","releaseDate":"2019-10-08","stats":{"geneCounts":{"proteinCoding":13150,"pseudogene":18,"total":13168}}},"assemblyInfo":{"assemblyLevel":"Contig","assemblyMethod":"SMARTdenovo v. MAY-2017","assemblyName":"ASM415602v2","assemblyStatus":"current","assemblyType":"haploid","bioprojectAccession":"PRJNA360212","bioprojectLineage":[{"bioprojects":[{"accession":"PRJNA360212","title":"Alternaria alternata apple and pear pathotypes Genome sequencing and assembly"}]}],"biosample":{"accession":"SAMN06205220","attributes":[{"name":"collection_date","value":"missing"},{"name":"env_broad_scale","value":"ENVO:00000115"},{"name":"env_local_scale","value":"ENVO:00000115"},{"name":"env_medium","value":"ENVO:0010003"},{"name":"estimated_size","value":"34 Mb"},{"name":"geo_loc_name","value":"missing"},{"name":"isol_growth_condt","value":"1% PDA"},{"name":"isolation_source","value":"infected leaves"},{"name":"lat_lon","value":"missing"},{"name":"num_replicons","value":"missing"},{"name":"ploidy","value":"haploid"},{"name":"propagation","value":"asexual"},{"name":"strain","value":"FERA 650"},{"name":"host","value":"apple"}],"bioprojects":[{"accession":"PRJNA360212"}],"collectionDate":"missing","description":{"comment":"Keywords: GSC:MIxS;MIGS:6.0","organism":{"organismName":"Alternaria gaisen","taxId":167740},"title":"Alternaria gaisen pear pathotype 650"},"geoLocName":"missing","host":"apple","isolationSource":"infected leaves","lastUpdated":"2019-02-06T16:05:29.300","latLon":"missing","models":["MIGS.eu"],"owner":{"contacts":[{}],"name":"NIAB-East Malling Research"},"package":"MIGS.eu.6.0","publicationDate":"2019-01-31T00:00:00.000","sampleIds":[{"label":"Sample name","value":"Alternaria gaisen pear pathotype 650"},{"db":"SRA","value":"SRS3165180"}],"status":{"status":"live","when":"2019-01-31T00:38:12.567"},"strain":"FERA 650","submissionDate":"2017-01-05T06:27:03.933"},"blastUrl":"https://blast.ncbi.nlm.nih.gov/Blast.cgi?PAGE_TYPE=BlastSearch&PROG_DEF=blastn&BLAST_SPEC=GDH_GCA_004156025.2","refseqCategory":"reference genome","releaseDate":"2019-10-08","sequencingTech":"Oxford Nanopore MiniION; Illumina MiSeq","submitter":"NIAB-East Malling Research"},"assemblyStats":{"contigL50":6,"contigN50":2110033,"gcCount":"17564794","gcPercent":51.0,"genomeCoverage":"78.5x","numberOfComponentSequences":27,"numberOfContigs":27,"totalSequenceLength":"34346950","totalUngappedLength":"34346950"},"currentAccession":"GCA_004156025.2","organism":{"infraspecificNames":{"strain":"FERA 650"},"organismName":"Alternaria gaisen","taxId":167740},"sourceDatabase":"SOURCE_DATABASE_GENBANK","wgsInfo":{"masterWgsUrl":"https://www.ncbi.nlm.nih.gov/nuccore/PDWZ00000000.2","wgsContigsUrl":"https://www.ncbi.nlm.nih.gov/Traces/wgs/PDWZ02","wgsProjectAccession":"PDWZ02"}}
{"accession":"GCA_004216415.1","assemblyInfo":{"assemblyLevel":"Scaffold","assemblyMethod":"dipSPADES v. 3.11.1","assemblyName":"S18-22","assemblyStatus":"current","assemblyType":"haploid","bioprojectAccession":"PRJNA520871","bioprojectLineage":[{"bioprojects":[{"accession":"PRJNA520871","title":"Aeminium ludgeri strain:E14 Genome sequencing and assembly"}]}],"biosample":{"accession":"SAMN10868988","attributes":[{"name":"strain","value":"E14"},{"name":"collection_date","value":"2016-11-22"},{"name":"depth","value":"2"},{"name":"elev","value":"30"},{"name":"env_broad_scale","value":"rock biome"},{"name":"env_local_scale","value":"artpiece"},{"name":"env_medium","value":"Wall"},{"name":"estimated_size","value":"22,585,551"},{"name":"geo_loc_name","value":"Portugal: Coimbra"},{"name":"isol_growth_condt","value":"https://mycokeys.pensoft.net/article/31799/"},{"name":"lat_lon","value":"40.20 N 8.42 W"},{"name":"num_replicons","value":"1"},{"name":"ploidy","value":"haploid"},{"name":"propagation","value":"asexual"},{"name":"isolation_source","value":"limestone wall debrie"}],"bioprojects":[{"accession":"PRJNA520871"}],"collectionDate":"2016-11-22","description":{"comment":"Keywords: GSC:MIxS;MIGS:6.0","organism":{"organismName":"Aeminium ludgeri","taxId":2518135},"title":"MIGS Eukaryotic sample from Aeminium ludgeri"},"geoLocName":"Portugal: Coimbra","isolationSource":"limestone wall debrie","lastUpdated":"2021-02-28T06:53:33.684","latLon":"40.20 N 8.42 W","models":["MIGS.eu","MIGS/MIMS/MIMARKS.microbial"],"owner":{"contacts":[{}],"name":"Centre for Functional Diversity"},"package":"MIGS.eu.microbial.6.0","publicationDate":"2019-02-22T00:00:00.000","sampleIds":[{"label":"Sample name","value":"DSM106915"},{"db":"SRA","value":"SRS4370480"}],"status":{"status":"live","when":"2019-02-22T00:37:46.237"},"strain":"E14","submissionDate":"2019-02-04T10:41:10.953"},"blastUrl":"https://blast.ncbi.nlm.nih.gov/Blast.cgi?PAGE_TYPE=BlastSearch&PROG_DEF=blastn&BLAST_SPEC=GDH_GCA_004216415.1","refseqCategory":"reference genome","releaseDate":"2019-02-20","sequencingTech":"Illumina NextSeq","submitter":"Centre for Functional Diversity"},"assemblyStats":{"contigL50":47,"contigN50":144419,"gcCount":"13228141","gcPercent":58.5,"genomeCoverage":"400.0x","numberOfComponentSequences":228,"numberOfContigs":296,"numberOfScaffolds":228,"scaffoldL50":39,"scaffoldN50":181365,"totalSequenceLength":"22585551","totalUngappedLength":"22581462"},"currentAccession":"GCA_004216415.1","organism":{"infraspecificNames":{"strain":"E14"},"organismName":"Aeminium ludgeri","taxId":2518135},"sourceDatabase":"SOURCE_DATABASE_GENBANK","wgsInfo":{"masterWgsUrl":"https://www.ncbi.nlm.nih.gov/nuccore/SGQK00000000.1","wgsContigsUrl":"https://www.ncbi.nlm.nih.gov/Traces/wgs/SGQK01","wgsProjectAccession":"SGQK01"}}
{"accession":"GCA_004335155.1","assemblyInfo":{"assemblyLevel":"Contig","assemblyMethod":"SPAdes v. 3.11.1","assemblyName":"ASM433515v1","assemblyStatus":"current","assemblyType":"haploid","bioprojectAccession":"PRJNA506521","bioprojectLineage":[{"bioprojects":[{"accession":"PRJNA506521","title":"Ascochyta viciae strain:FOR-16-616 Genome sequencing and assembly"}]}],"biosample":{"accession":"SAMN10462183","attributes":[{"name":"strain","value":"FOR-16-616"},{"name":"collection_date","value":"2016-09"},{"name":"isolation_source","value":"missing"},{"name":"env_broad_scale","value":"Warm Mediterranean"},{"name":"env_local_scale","value":"Infected plant material"},{"name":"env_medium","value":"Agricultural temperate cropping zone"},{"name":"estimated_size","value":"40 Mb"},{"name":"geo_loc_name","value":"Australia: Forrestfield, WA"},{"name":"host","value":"Vicia sativa"},{"name":"isol_growth_condt","value":"http://dx.doi.org/10.1007/s10658-016-0999-2"},{"name":"lat_lon","value":"31.94 S 116.00 E"},{"name":"num_replicons","value":"1"},{"name":"ploidy","value":"haploid"},{"name":"propagation","value":"asexual"}],"bioprojects":[{"accession":"PRJNA506521"}],"collectionDate":"2016-09","description":{"comment":"Keywords: GSC:MIxS;MIGS:6.0","organism":{"organismName":"Ascochyta viciae","taxId":1677696},"title":"MIGS Eukaryotic sample from Ascochyta viciae"},"geoLocName":"Australia: Forrestfield, WA","host":"Vicia sativa","isolationSource":"missing","lastUpdated":"2021-02-28T06:37:08.637","latLon":"31.94 S 116.00 E","models":["MIGS.eu","MIGS/MIMS/MIMARKS.plant-associated"],"owner":{"contacts":[{}],"name":"Curtin University"},"package":"MIGS.eu.plant-associated.6.0","publicationDate":"2018-12-01T00:00:00.000","sampleIds":[{"label":"Sample name","value":"Av-FOR-16-616"},{"db":"SRA","value":"SRS4099993"}],"status":{"status":"live","when":"2018-12-01T00:51:31.240"},"strain":"FOR-16-616","submissionDate":"2018-11-22T03:13:16.510"},"blastUrl":"https://blast.ncbi.nlm.nih.gov/Blast.cgi?PAGE_TYPE=BlastSearch&PROG_DEF=blastn&BLAST_SPEC=GDH_GCA_004335155.1","refseqCategory":"reference genome","releaseDate":"2019-03-08","sequencingTech":"Illumina NextSeq","submitter":"Curtin University"},"assemblyStats":{"contigL50":550,"contigN50":22916,"gcCount":"23084307","gcPercent":46.5,"genomeCoverage":"47.0x","numberOfComponentSequences":10398,"numberOfContigs":10398,"numberOfOrganelles":1,"totalSequenceLength":"49894218","totalUngappedLength":"49894218"},"currentAccession":"GCA_004335155.1","organelleInfo":[{"description":"Mitochondrion","submitter":"Curtin University"}],"organism":{"infraspecificNames":{"strain":"FOR-16-616"},"organismName":"Ascochyta viciae","taxId":1677696},"sourceDatabase":"SOURCE_DATABASE_GENBANK","wgsInfo":{"masterWgsUrl":"https://www.ncbi.nlm.nih.gov/nuccore/SATY00000000.1","wgsContigsUrl":"https://www.ncbi.nlm.nih.gov/Traces/wgs/SATY01","wgsProjectAccession":"SATY01"}}
{"accession":"GCA_004335205.1","assemblyInfo":{"assemblyLevel":"Contig","assemblyMethod":"SPAdes v. 3.11.1","assemblyName":"ASM433520v1","assemblyStatus":"current","assemblyType":"haploid","bioprojectAccession":"PRJNA506523","bioprojectLineage":[{"bioprojects":[{"accession":"PRJNA506523","title":"Ascochyta viciae-villosae strain:ONG-16-641 Genome sequencing and assembly"}]}],"biosample":{"accession":"SAMN10462184","attributes":[{"name":"strain","value":"ONG-16-641"},{"name":"collection_date","value":"2016-10"},{"name":"isolation_source","value":"missing"},{"name":"env_broad_scale","value":"Warm Mediterranean"},{"name":"env_local_scale","value":"Infected plant material"},{"name":"env_medium","value":"Agricultural temperate cropping zone"},{"name":"estimated_size","value":"40 Mb"},{"name":"geo_loc_name","value":"Australia: Ongerup, WA"},{"name":"host","value":"Vicia villosa"},{"name":"isol_growth_condt","value":"http://dx.doi.org/10.1007/s10658-016-0999-2"},{"name":"lat_lon","value":"33.97 S 118.49 E"},{"name":"num_replicons","value":"1"},{"name":"ploidy","value":"haploid"},{"name":"propagation","value":"asexual"}],"bioprojects":[{"accession":"PRJNA506523"}],"collectionDate":"2016-10","description":{"comment":"Keywords: GSC:MIxS;MIGS:6.0","organism":{"organismName":"Ascochyta viciae-villosae","taxId":487627},"title":"MIGS Eukaryotic sample from Ascochyta viciae-villosae"},"geoLocName":"Australia: Ongerup, WA","host":"Vicia villosa","isolationSource":"missing","lastUpdated":"2021-02-28T06:37:08.701","latLon":"33.97 S 118.49 E","models":["MIGS.eu","MIGS/MIMS/MIMARKS.plant-associated"],"owner":{"contacts":[{}],"name":"Curtin University"},"package":"MIGS.eu.plant-associated.6.0","publicationDate":"2018-12-01T00:00:00.000","sampleIds":[{"label":"Sample name","value":"Avv-ONG-16-641"},{"db":"SRA","value":"SRS4099994"}],"status":{"status":"live","when":"2018-12-01T00:51:31.253"},"strain":"ONG-16-641","submissionDate":"2018-11-22T03:24:13.630"},"blastUrl":"https://blast.ncbi.nlm.nih.gov/Blast.cgi?PAGE_TYPE=BlastSearch&PROG_DEF=blastn&BLAST_SPEC=GDH_GCA_004335205.1","refseqCategory":"reference genome","releaseDate":"2019-03-08","sequencingTech":"Illumina NextSeq","submitter":"Curtin University"},"assemblyStats":{"contigL50":222,"contigN50":56180,"gcCount":"21315148","gcPercent":46.5,"genomeCoverage":"42.0x","numberOfComponentSequences":6101,"numberOfContigs":6101,"numberOfOrganelles":1,"totalSequenceLength":"45955488","totalUngappedLength":"45955488"},"currentAccession":"GCA_004335205.1","organelleInfo":[{"description":"Mitochondrion","submitter":"Curtin University"}],"organism":{"infraspecificNames":{"strain":"ONG-16-641"},"organismName":"Ascochyta viciae-villosae","taxId":487627},"sourceDatabase":"SOURCE_DATABASE_GENBANK","wgsInfo":{"masterWgsUrl":"https://www.ncbi.nlm.nih.gov/nuccore/SATZ00000000.1","wgsContigsUrl":"https://www.ncbi.nlm.nih.gov/Traces/wgs/SATZ01","wgsProjectAccession":"SATZ01"}}
{"accession":"GCA_004335285.1","assemblyInfo":{"assemblyLevel":"Contig","assemblyMethod":"SPAdes v. 3.11.1","assemblyName":"ASM433528v1","assemblyStatus":"current","assemblyType":"haploid","bioprojectAccession":"PRJNA506513","bioprojectLineage":[{"bioprojects":[{"accession":"PRJNA506513","title":"Ascochyta lentis and Ascochyta fabae Genome sequencing and assembly"}]}],"biosample":{"accession":"SAMN10461896","attributes":[{"name":"strain","value":"247/15"},{"name":"collection_date","value":"2015-08"},{"name":"isolation_source","value":"missing"},{"name":"env_broad_scale","value":"Warm Mediterranean"},{"name":"env_local_scale","value":"Infected plant material"},{"name":"env_medium","value":"Agricultural temperate cropping zone"},{"name":"estimated_size","value":"40 Mb"},{"name":"geo_loc_name","value":"Australia: Tarlee, SA"},{"name":"host","value":"Vicia faba"},{"name":"isol_growth_condt","value":"http://dx.doi.org/10.1007/s10658-016-0999-2"},{"name":"lat_lon","value":"34.27 S 138.77 E"},{"name":"num_replicons","value":"1"},{"name":"ploidy","value":"haploid"},{"name":"propagation","value":"asexual"},{"name":"Isolate collected by","value":"South Australian Research and Development Institute (SARDI)"},{"name":"Collected from cultivar","value":"Fiesta"}],"bioprojects":[{"accession":"PRJNA506513"}],"collectionDate":"2015-08","description":{"comment":"Keywords: GSC:MIxS;MIGS:6.0","organism":{"organismName":"Ascochyta fabae","taxId":372025},"title":"MIGS Eukaryotic sample from Ascochyta fabae"},"geoLocName":"Australia: Tarlee, SA","host":"Vicia faba","isolationSource":"missing","lastUpdated":"2021-02-28T06:37:06.744","latLon":"34.27 S 138.77 E","models":["MIGS.eu","MIGS/MIMS/MIMARKS.plant-associated"],"owner":{"contacts":[{}],"name":"Curtin University"},"package":"MIGS.eu.plant-associated.6.0","publicationDate":"2018-11-29T00:00:00.000","sampleIds":[{"label":"Sample name","value":"Ascochyta fabae 247/15"},{"db":"SRA","value":"SRS4107501"}],"status":{"status":"live","when":"2018-11-29T00:50:06.107"},"strain":"247/15","submissionDate":"2018-11-22T00:49:05.226"},"blastUrl":"https://blast.ncbi.nlm.nih.gov/Blast.cgi?PAGE_TYPE=BlastSearch&PROG_DEF=blastn&BLAST_SPEC=GDH_GCA_004335285.1","refseqCategory":"reference genome","releaseDate":"2019-03-08","sequencingTech":"Illumina NextSeq","submitter":"Curtin University"},"assemblyStats":{"contigL50":339,"contigN50":32881,"gcCount":"21250546","gcPercent":48.0,"genomeCoverage":"56.0x","numberOfComponentSequences":18286,"numberOfContigs":18286,"numberOfOrganelles":1,"totalSequenceLength":"44313589","totalUngappedLength":"44313589"},"currentAccession":"GCA_004335285.1","organelleInfo":[{"description":"Mitochondrion","submitter":"Curtin University"}],"organism":{"infraspecificNames":{"strain":"247/15"},"organismName":"Ascochyta fabae","taxId":372025},"sourceDatabase":"SOURCE_DATABASE_GENBANK","wgsInfo":{"masterWgsUrl":"https://www.ncbi.nlm.nih.gov/nuccore/SATU00000000.1","wgsContigsUrl":"https://www.ncbi.nlm.nih.gov/Traces/wgs/SATU01","wgsProjectAccession":"SATU01"}}
{"accession":"GCA_004769165.1","assemblyInfo":{"assemblyLevel":"Contig","assemblyMethod":"SOAPdenovo v. 2.04","assemblyName":"ASM476916v1","assemblyStatus":"current","assemblyType":"haploid","bioprojectAccession":"PRJNA526604","bioprojectLineage":[{"bioprojects":[{"accession":"PRJNA526604","title":"Aspergillus cejpii strain:FS110 Genome sequencing and assembly"}]}],"biosample":{"accession":"SAMN11104596","attributes":[{"name":"strain","value":"FS110"},{"name":"isolation_source","value":"deep-sea sediment"},{"name":"ecotype","value":"China"},{"name":"collection_date","value":"2012-05-12"},{"name":"depth","value":"3739 m"},{"name":"elev","value":"-3739 m"},{"name":"env_broad_scale","value":"ENVO:00000428"},{"name":"env_local_scale","value":"shoreline[envo:00000486]"},{"name":"env_medium","value":"estuarine mud [ENVO:00002160]"},{"name":"geo_loc_name","value":"missing"},{"name":"isol_growth_condt","value":"PDA medium containing sea salt"},{"name":"lat_lon","value":"19.25 N 117.12 E"}],"collectionDate":"2012-05-12","description":{"comment":"Keywords: GSC:MIxS;MIGS:6.0","organism":{"organismName":"Aspergillus cejpii","taxId":1884262},"title":"MIGS Eukaryotic sample from Aspergillus cejpii"},"ecotype":"China","geoLocName":"missing","isolationSource":"deep-sea sediment","lastUpdated":"2019-04-12T00:38:42.697","latLon":"19.25 N 117.12 E","models":["MIGS.eu","MIGS/MIMS/MIMARKS.sediment"],"owner":{"contacts":[{}],"name":"Guangdong Institute of Microbiology"},"package":"MIGS.eu.sediment.6.0","publicationDate":"2019-04-12T00:38:42.697","sampleIds":[{"label":"Sample name","value":"Aspergillus sp FS110"}],"status":{"status":"live","when":"2019-04-12T00:38:42.697"},"strain":"FS110","submissionDate":"2019-03-12T04:16:03.073"},"blastUrl":"https://blast.ncbi.nlm.nih.gov/Blast.cgi?PAGE_TYPE=BlastSearch&PROG_DEF=blastn&BLAST_SPEC=GDH_GCA_004769165.1","refseqCategory":"reference genome","releaseDate":"2019-04-10","sequencingTech":"Illumina HiSeq","submitter":"Guangdong Institute of Microbiology"},"assemblyStats":{"contigL50":3,"contigN50":3505643,"gcCount":"11871345","gcPercent":49.5,"genomeCoverage":"98.9x","numberOfComponentSequences":13,"numberOfContigs":13,"totalSequenceLength":"23887422","totalUngappedLength":"23887422"},"currentAccession":"GCA_004769165.1","organism":{"infraspecificNames":{"ecotype":"China","strain":"FS110"},"organismName":"Aspergillus cejpii","taxId":1884262},"sourceDatabase":"SOURCE_DATABASE_GENBANK","wgsInfo":{"masterWgsUrl":"https://www.ncbi.nlm.nih.gov/nuccore/SMSW00000000.1","wgsContigsUrl":"https://www.ncbi.nlm.nih.gov/Traces/wgs/SMSW01","wgsProjectAccession":"SMSW01"}}
{"accession":"GCA_004786065.1","annotationInfo":{"name":"Annotation submitted by DOE Joint Genome Institute","provider":"DOE Joint Genome Institute","releaseDate":"2019-04-15","stats":{"geneCounts":{"nonCoding":282,"proteinCoding":9619,"pseudogene":4,"total":9905}}},"assemblyInfo":{"assemblyLevel":"Scaffold","assemblyMethod":"AllPathsLG v. R49403","assemblyName":"Ascni1","assemblyStatus":"current","assemblyType":"haploid","bioprojectAccession":"PRJNA247594","bioprojectLineage":[{"bioprojects":[{"accession":"PRJNA247594","title":"Ascodesmis nigricans strain:CBS 389.68 Genome sequencing and assembly"}]}],"biosample":{"accession":"SAMN02787126","attributes":[{"name":"project_name","value":"Ascodesmis nigricans CBS 389.68"},{"name":"strain","value":"CBS 389.68"},{"name":"env_broad_scale","value":"missing"},{"name":"isol_growth_condt","value":"missing"},{"name":"ref_biomaterial","value":"missing"},{"name":"estimated_size","value":"missing"},{"name":"ploidy","value":"missing"},{"name":"env_package","value":"missing"},{"name":"investigation_type","value":"eukaryote"},{"name":"env_medium","value":"missing"},{"name":"geo_loc_name","value":"missing"},{"name":"lat_lon","value":"not collected"},{"name":"num_replicons","value":"missing"},{"name":"propagation","value":"missing"},{"name":"env_local_scale","value":"missing"},{"name":"collection_date","value":"not collected"}],"bioprojects":[{"accession":"PRJNA247594"}],"collectionDate":"not collected","description":{"comment":"Keywords: GSC:MIxS;MIGS:6.0","organism":{"organismName":"Ascodesmis nigricans","taxId":341454},"title":"Ascodesmis nigricans CBS 389.68"},"geoLocName":"missing","lastUpdated":"2016-08-25T08:16:20.320","latLon":"not collected","models":["MIGS.eu"],"owner":{"name":"DOE Joint Genome Institute"},"package":"MIGS.eu.6.0","projectName":"Ascodesmis nigricans CBS 389.68","publicationDate":"2014-05-19T17:54:12.430","sampleIds":[{"db":"DOE Joint Genome Institute","label":"Sample name","value":"1034820"},{"db":"SRA","value":"SRS1644899"}],"status":{"status":"live","when":"2014-05-19T17:54:12.430"},"strain":"CBS 389.68","submissionDate":"2014-05-19T17:54:12.430"},"blastUrl":"https://blast.ncbi.nlm.nih.gov/Blast.cgi?PAGE_TYPE=BlastSearch&PROG_DEF=blastn&BLAST_SPEC=GDH_GCA_004786065.1","comments":"URL -- http://genome.jgi.doe.gov/Ascni1\nJGI Project ID: 1034820\nThe DNA was provided by Minou Nowrousian (minou.nowrousian@rub.de)\nThe strain is available from Minou Nowrousian\nContacts: Minou Nowrousian (minou.nowrousian@rub.de)\nAssembly and annotation done by JGI.\nThe JGI and collaborators endorse the principles for the distribution and use of large scale sequencing data adopted by the larger genome sequencing community and urge users of this data to follow them. It is our intention to publish the work of this project in a timely fashion and we welcome collaborative interaction on the project and analysis.\n(http://www.genome.gov/page.cfm?pageID=10506376)","description":"Ascodesmis nigricans CBS 389.68 v1.0","refseqCategory":"reference genome","releaseDate":"2019-04-12","sequencingTech":"Illumina","submitter":"DOE Joint Genome Institute"},"assemblyStats":{"contigL50":60,"contigN50":128878,"gcCount":"14025382","gcPercent":51.5,"genomeCoverage":"96.9x","numberOfComponentSequences":522,"numberOfContigs":522,"numberOfScaffolds":176,"scaffoldL50":14,"scaffoldN50":487907,"totalSequenceLength":"27385218","totalUngappedLength":"27167967"},"currentAccession":"GCA_004786065.1","organism":{"infraspecificNames":{"strain":"CBS 389.68"},"organismName":"Ascodesmis nigricans","taxId":341454},"sourceDatabase":"SOURCE_DATABASE_GENBANK","wgsInfo":{"masterWgsUrl":"https://www.ncbi.nlm.nih.gov/nuccore/SSHT00000000.1","wgsContigsUrl":"https://www.ncbi.nlm.nih.gov/Traces/wgs/SSHT01","wgsProjectAccession":"SSHT01"}}
{"accession":"GCA_004802645.1","assemblyInfo":{"assemblyLevel":"Contig","assemblyMethod":"HGAP v. 2.3","assemblyName":"ASM480264v1","assemblyStatus":"current","assemblyType":"haploid","bioprojectAccession":"PRJNA530288","bioprojectLineage":[{"bioprojects":[{"accession":"PRJNA530288","title":"Amesia nigricolor strain:F5 Genome sequencing and assembly"}]}],"biosample":{"accession":"SAMN11310437","attributes":[{"name":"strain","value":"F5"},{"name":"isolation_source","value":"root of Mahonia fortunei"},{"name":"collection_date","value":"2017-01-04"},{"name":"geo_loc_name","value":"China: Qingdao"},{"name":"sample_type","value":"cell culture"}],"collectionDate":"2017-01-04","description":{"organism":{"organismName":"Amesia nigricolor","taxId":1934353},"title":"Microbe sample from Amesia nigricolor"},"geoLocName":"China: Qingdao","isolationSource":"root of Mahonia fortunei","lastUpdated":"2021-02-28T07:09:48.143","models":["Microbe, viral or environmental"],"owner":{"contacts":[{}],"name":"Qingdao University"},"package":"Microbe.1.0","publicationDate":"2019-04-24T00:00:00.000","sampleIds":[{"label":"Sample name","value":"WHH_F5"}],"status":{"status":"live","when":"2019-04-24T00:38:19.437"},"strain":"F5","submissionDate":"2019-04-01T21:32:02.703"},"blastUrl":"https://blast.ncbi.nlm.nih.gov/Blast.cgi?PAGE_TYPE=BlastSearch&PROG_DEF=blastn&BLAST_SPEC=GDH_GCA_004802645.1","refseqCategory":"reference genome","releaseDate":"2019-04-22","sequencingTech":"PacBio; Illumina HiSeq","submitter":"Qingdao University"},"assemblyStats":{"contigL50":3,"contigN50":4645178,"gcCount":"17557692","gcPercent":56.5,"genomeCoverage":"336.0x","numberOfComponentSequences":23,"numberOfContigs":23,"totalSequenceLength":"31024310","totalUngappedLength":"31024310"},"currentAccession":"GCA_004802645.1","organism":{"infraspecificNames":{"strain":"F5"},"organismName":"Amesia nigricolor","taxId":1934353},"sourceDatabase":"SOURCE_DATABASE_GENBANK","wgsInfo":{"masterWgsUrl":"https://www.ncbi.nlm.nih.gov/nuccore/SRKS00000000.1","wgsContigsUrl":"https://www.ncbi.nlm.nih.gov/Traces/wgs/SRKS01","wgsProjectAccession":"SRKS01"}}
{"accession":"GCA_004802725.1","annotationInfo":{"name":"Annotation submitted by IHI Zittau / TU Dresden","provider":"IHI Zittau / TU Dresden","releaseDate":"2019-04-22","stats":{"geneCounts":{"proteinCoding":9805,"total":9805}}},"assemblyInfo":{"assemblyLevel":"Scaffold","assemblyMethod":"MIRA v. 4.0","assemblyName":"ASM480272v1","assemblyStatus":"current","assemblyType":"haploid","bioprojectAccession":"PRJNA517448","bioprojectLineage":[{"bioprojects":[{"accession":"PRJNA517448","title":"Genome Sequencing of Antrodiella citrinella (Flaviporus citrinellus)"}]}],"biosample":{"accession":"SAMN10832973","attributes":[{"name":"cultivar","value":"SBUG-M 1723"},{"name":"collection_date","value":"2016-10-04"},{"name":"env_broad_scale","value":"coniferous woodland layers"},{"name":"env_local_scale","value":"forest"},{"name":"env_medium","value":"deadwood"},{"name":"estimated_size","value":"33.0"},{"name":"geo_loc_name","value":"Germany: Black Forest National Park, Wilder See - Hornisgrinde"},{"name":"isol_growth_condt","value":"na"},{"name":"lat_lon","value":"48.57258 N 8.2405 E"},{"name":"num_replicons","value":"na"},{"name":"ploidy","value":"dikaryon"},{"name":"propagation","value":"sexual/asexual"},{"name":"isolation_source","value":"deadwood"},{"name":"host","value":"Picea abies"},{"name":"culture_collection","value":"DSM:108506"},{"name":"strain","value":"DSM 108506"}],"bioprojects":[{"accession":"PRJNA517448"}],"collectionDate":"2016-10-04","cultivar":"SBUG-M 1723","description":{"comment":"Keywords: GSC:MIxS;MIGS:6.0","organism":{"organismName":"Antrodiella citrinella","taxId":2447956},"title":"MIGS Eukaryotic sample from Antrodiella citrinella"},"geoLocName":"Germany: Black Forest National Park, Wilder See - Hornisgrinde","host":"Picea abies","isolationSource":"deadwood","lastUpdated":"2021-02-28T06:51:56.059","latLon":"48.57258 N 8.2405 E","models":["MIGS.eu","MIGS/MIMS/MIMARKS.miscellaneous"],"owner":{"contacts":[{}],"name":"IHI Zittau / TU Dresden"},"package":"MIGS.eu.miscellaneous.6.0","publicationDate":"2019-01-28T00:00:00.000","sampleIds":[{"label":"Sample name","value":"Antrodiella citrinella (Flaviporus citrinellus)"},{"db":"SRA","value":"SRS4343302"}],"status":{"status":"live","when":"2019-01-28T10:43:05.378"},"strain":"DSM 108506","submissionDate":"2019-01-28T10:43:05.376"},"blastUrl":"https://blast.ncbi.nlm.nih.gov/Blast.cgi?PAGE_TYPE=BlastSearch&PROG_DEF=blastn&BLAST_SPEC=GDH_GCA_004802725.1","refseqCategory":"reference genome","releaseDate":"2019-04-22","sequencingTech":"IonTorrent","submitter":"IHI Zittau / TU Dresden"},"assemblyStats":{"contigL50":142,"contigN50":63230,"gcCount":"16944127","gcPercent":51.5,"genomeCoverage":"34.8x","numberOfComponentSequences":1228,"numberOfContigs":1277,"numberOfScaffolds":1228,"scaffoldL50":137,"scaffoldN50":66860,"totalSequenceLength":"33017182","totalUngappedLength":"33016624"},"currentAccession":"GCA_004802725.1","organism":{"infraspecificNames":{"cultivar":"SBUG-M 1723","strain":"DSM 108506"},"organismName":"Antrodiella citrinella","taxId":2447956},"sourceDatabase":"SOURCE_DATABASE_GENBANK","wgsInfo":{"masterWgsUrl":"https://www.ncbi.nlm.nih.gov/nuccore/SGPM00000000.1","wgsContigsUrl":"https://www.ncbi.nlm.nih.gov/Traces/wgs/SGPM01","wgsProjectAccession":"SGPM01"}}
{"accession":"GCA_004849945.1","assemblyInfo":{"assemblyLevel":"Scaffold","assemblyMethod":"AllPaths v. 47449","assemblyName":"AoFc","assemblyStatus":"current","assemblyType":"haploid","bioprojectAccession":"PRJNA264608","bioprojectLineage":[{"bioprojects":[{"accession":"PRJNA264608","title":"Aspergillus ochraceus strain:fc-1 Genome sequencing and assembly"}]}],"biosample":{"accession":"SAMN03140103","attributes":[{"name":"strain","value":"fc-1"},{"name":"collection_date","value":"2004-05"},{"name":"env_broad_scale","value":"woodland"},{"name":"env_local_scale","value":"farmland"},{"name":"env_medium","value":"soil"},{"name":"estimated_size","value":"38.75M"},{"name":"geo_loc_name","value":"China: Jiangxi Province"},{"name":"isol_growth_condt","value":"not collected"},{"name":"lat_lon","value":"28.50 N 115.5 E"},{"name":"num_replicons","value":"not collected"},{"name":"ploidy","value":"haploid"},{"name":"propagation","value":"eukaryote: asexual"},{"name":"host","value":"Triticum aestivum"},{"name":"depth","value":"not collected"},{"name":"elev","value":"not collected"}],"collectionDate":"2004-05","description":{"comment":"Keywords: GSC:MIxS;MIGS:6.0","organism":{"organismName":"Aspergillus ochraceus","taxId":40380},"title":"MIGS Eukaryotic sample from Aspergillus ochraceus"},"geoLocName":"China: Jiangxi Province","host":"Triticum aestivum","lastUpdated":"2019-04-15T14:08:24.284","latLon":"28.50 N 115.5 E","models":["MIGS.eu","MIGS/MIMS/MIMARKS.soil"],"owner":{"contacts":[{}],"name":"Institute of Agro-Products Processing Science and Technology, Chinese Academy of Agricultural Sciences (CAAS)"},"package":"MIGS.eu.soil.6.0","publicationDate":"2014-10-23T00:00:00.000","sampleIds":[{"label":"Sample name","value":"Aspergillus ochraceus foodcaas-1"},{"db":"SRA","value":"SRS748675"}],"status":{"status":"live","when":"2014-10-23T10:13:33.930"},"strain":"fc-1","submissionDate":"2014-10-23T07:52:15.116"},"blastUrl":"https://blast.ncbi.nlm.nih.gov/Blast.cgi?PAGE_TYPE=BlastSearch&PROG_DEF=blastn&BLAST_SPEC=GDH_GCA_004849945.1","refseqCategory":"reference genome","releaseDate":"2019-04-24","sequencingTech":"Illumina","submitter":"Institute of Agro-Products Processing Science and Technology, Chinese Academy of Agricultural Sciences (CAAS)"},"assemblyStats":{"contigL50":10,"contigN50":1342807,"gcCount":"18031378","gcPercent":49.0,"genomeCoverage":"150.0x","numberOfComponentSequences":21,"numberOfContigs":55,"numberOfScaffolds":21,"scaffoldL50":4,"scaffoldN50":3843998,"totalSequenceLength":"37017470","totalUngappedLength":"36958372"},"currentAccession":"GCA_004849945.1","organism":{"infraspecificNames":{"strain":"fc-1"},"organismName":"Aspergillus ochraceus","taxId":40380},"sourceDatabase":"SOURCE_DATABASE_GENBANK","wgsInfo":{"masterWgsUrl":"https://www.ncbi.nlm.nih.gov/nuccore/SSOS00000000.1","wgsContigsUrl":"https://www.ncbi.nlm.nih.gov/Traces/wgs/SSOS01","wgsProjectAccession":"SSOS01"}}
{"accession":"GCA_006503535.1","assemblyInfo":{"assemblyLevel":"Contig","assemblyMethod":"Celera Assembler v. 1.0","assemblyName":"ASM650353v1","assemblyStatus":"current","assemblyType":"haploid","bioprojectAccession":"PRJNA491372","bioprojectLineage":[{"bioprojects":[{"accession":"PRJNA491372","title":"Arthrinium phaeospermum strain:M.B.Ellis Genome sequencing and assembly"}]}],"biosample":{"accession":"SAMN10076534","attributes":[{"name":"strain","value":"M.B.Ellis"},{"name":"cultivar","value":"not collected"},{"name":"ecotype","value":"not collected"},{"name":"collection_date","value":"2017-05"},{"name":"env_broad_scale","value":"anthropogenic terrestrial biome"},{"name":"env_local_scale","value":"anthropogenic geographic feature"},{"name":"env_medium","value":"plant matter"},{"name":"estimated_size","value":"48.45Mb"},{"name":"geo_loc_name","value":"China: Wenjinag, Sichuan"},{"name":"isol_growth_condt","value":"Separating from Bambusa pervariabilis X Dendrocalamopisis grandis blight,and Isolating from PDA medium"},{"name":"lat_lon","value":"30.70 N 103.86 E"},{"name":"num_replicons","value":"not collected"},{"name":"ploidy","value":"haploid"},{"name":"propagation","value":"asexual"}],"collectionDate":"2017-05","cultivar":"not collected","description":{"comment":"Keywords: GSC:MIxS;MIGS:6.0","organism":{"organismName":"Apiospora sphaerosperma","taxId":2938339},"title":"MIGS Eukaryotic sample from Apiospora sphaerosperma"},"ecotype":"not collected","geoLocName":"China: Wenjinag, Sichuan","lastUpdated":"2022-04-27T21:06:44.712","latLon":"30.70 N 103.86 E","models":["MIGS.eu"],"owner":{"contacts":[{}],"name":"Sichuan Agricultural University"},"package":"MIGS.eu.6.0","publicationDate":"2019-05-31T00:00:00.000","sampleIds":[{"label":"Sample name","value":"AP-Z13"},{"db":"SRA","value":"SRS3804932"}],"status":{"status":"live","when":"2019-05-31T00:50:07.113"},"strain":"M.B.Ellis","submissionDate":"2018-09-16T22:26:05.486"},"blastUrl":"https://blast.ncbi.nlm.nih.gov/Blast.cgi?PAGE_TYPE=BlastSearch&PROG_DEF=blastn&BLAST_SPEC=GDH_GCA_006503535.1","refseqCategory":"reference genome","releaseDate":"2019-06-28","sequencingTech":"PacBio Sequel","submitter":"Sichuan Agricultural University"},"assemblyStats":{"contigL50":6,"contigN50":3733262,"gcCount":"25704884","gcPercent":53.0,"genomeCoverage":"120.0x","numberOfComponentSequences":19,"numberOfContigs":19,"totalSequenceLength":"48449939","totalUngappedLength":"48449939"},"currentAccession":"GCA_006503535.1","organism":{"infraspecificNames":{"strain":"M.B.Ellis"},"organismName":"Arthrinium phaeospermum","taxId":112178},"sourceDatabase":"SOURCE_DATABASE_GENBANK","wgsInfo":{"masterWgsUrl":"https://www.ncbi.nlm.nih.gov/nuccore/QYRS00000000.1","wgsContigsUrl":"https://www.ncbi.nlm.nih.gov/Traces/wgs/QYRS01","wgsProjectAccession":"QYRS01"}}
{"accession":"GCA_006508115.1","assemblyInfo":{"assemblyLevel":"Scaffold","assemblyMethod":"SPAdes v. 3.11.1","assemblyName":"ASM650811v1","assemblyStatus":"current","assemblyType":"haploid","bioprojectAccession":"PRJNA484135","bioprojectLineage":[{"bioprojects":[{"accession":"PRJNA484135","title":"Apiospora malaysiana strain:STlab-iicb Genome sequencing and assembly"}]}],"biosample":{"accession":"SAMN09760231","attributes":[{"name":"strain","value":"STlab-iicb"},{"name":"host","value":"Termitomyces"},{"name":"collection_date","value":"2015"},{"name":"geo_loc_name","value":"India"},{"name":"sample_type","value":"mixed culture"}],"collectionDate":"2015","description":{"organism":{"organismName":"Apiospora malaysiana","taxId":1337666},"title":"Microbe sample from Apiospora malaysiana"},"geoLocName":"India","host":"Termitomyces","lastUpdated":"2021-12-21T21:04:42.465","models":["Microbe, viral or environmental"],"owner":{"contacts":[{}],"name":"Indian Institute Of Chemical biology"},"package":"Microbe.1.0","publicationDate":"2019-03-01T00:00:00.000","sampleIds":[{"label":"Sample name","value":"Arthrinium"},{"db":"SRA","value":"SRS4423645"}],"status":{"status":"live","when":"2019-03-01T00:50:52.667"},"strain":"STlab-iicb","submissionDate":"2018-08-02T09:22:07.006"},"blastUrl":"https://blast.ncbi.nlm.nih.gov/Blast.cgi?PAGE_TYPE=BlastSearch&PROG_DEF=blastn&BLAST_SPEC=GDH_GCA_006508115.1","refseqCategory":"reference genome","releaseDate":"2019-06-28","sequencingTech":"Oxford Nanopore MiniION; Illumina MiSeq","submitter":"Indian Institute Of Chemical biology"},"assemblyStats":{"contigL50":45,"contigN50":336634,"gcCount":"24210868","gcPercent":52.5,"genomeCoverage":"250.0x","numberOfComponentSequences":43,"numberOfContigs":266,"numberOfScaffolds":43,"scaffoldL50":7,"scaffoldN50":2429633,"totalSequenceLength":"46110019","totalUngappedLength":"46084975"},"currentAccession":"GCA_006508115.1","organism":{"infraspecificNames":{"strain":"STlab-iicb"},"organismName":"Apiospora malaysiana","taxId":1337666},"sourceDatabase":"SOURCE_DATABASE_GENBANK","wgsInfo":{"masterWgsUrl":"https://www.ncbi.nlm.nih.gov/nuccore/QUSE00000000.1","wgsContigsUrl":"https://www.ncbi.nlm.nih.gov/Traces/wgs/QUSE01","wgsProjectAccession":"QUSE01"}}
{"accession":"GCA_007674295.1","assemblyInfo":{"assemblyLevel":"Chromosome","assemblyMethod":"Celera Assembler v. 8.3rc2","assemblyName":"ASM767429v1","assemblyStatus":"current","assemblyType":"haploid","bioprojectAccession":"PRJNA353563","bioprojectLineage":[{"bioprojects":[{"accession":"PRJNA353563","title":"Antonospora locustae strain:CLX Genome sequencing and assembly"}]}],"biosample":{"accession":"SAMN06016424","attributes":[{"name":"strain","value":"CLX"},{"name":"host","value":"locust"},{"name":"collection_date","value":"2015-07-19"},{"name":"geo_loc_name","value":"China: Beijing"},{"name":"sample_type","value":"whole organism"}],"collectionDate":"2015-07-19","description":{"organism":{"organismName":"Antonospora locustae","taxId":278021},"title":"Microbe sample from Antonospora locustae"},"geoLocName":"China: Beijing","host":"locust","lastUpdated":"2021-02-28T03:49:46.000","models":["Microbe, viral or environmental"],"owner":{"contacts":[{}],"name":"Zhengzhou Normal University"},"package":"Microbe.1.0","publicationDate":"2017-07-01T00:00:00.000","sampleIds":[{"label":"Sample name","value":"Antonospora locustae"}],"status":{"status":"live","when":"2017-07-01T00:50:27.077"},"strain":"CLX","submissionDate":"2016-11-15T02:18:03.960"},"blastUrl":"https://blast.ncbi.nlm.nih.gov/Blast.cgi?PAGE_TYPE=BlastSearch&PROG_DEF=blastn&BLAST_SPEC=GDH_GCA_007674295.1","refseqCategory":"reference genome","releaseDate":"2019-08-01","sequencingTech":"PacBio","submitter":"Zhengzhou Normal University"},"assemblyStats":{"contigL50":7,"contigN50":183675,"gcCount":"1331080","gcPercent":42.0,"genomeCoverage":"198.0x","numberOfComponentSequences":18,"numberOfContigs":19,"numberOfScaffolds":18,"scaffoldL50":7,"scaffoldN50":183675,"totalNumberOfChromosomes":17,"totalSequenceLength":"3171376","totalUngappedLength":"3171333"},"currentAccession":"GCA_007674295.1","organism":{"infraspecificNames":{"strain":"CLX"},"organismName":"Antonospora locustae","taxId":278021},"sourceDatabase":"SOURCE_DATABASE_GENBANK","wgsInfo":{"masterWgsUrl":"https://www.ncbi.nlm.nih.gov/nuccore/MPSM00000000.1","wgsContigsUrl":"https://www.ncbi.nlm.nih.gov/Traces/wgs/MPSM01","wgsProjectAccession":"MPSM01"}}
{"accession":"GCA_008274985.1","assemblyInfo":{"assemblyLevel":"Complete Genome","assemblyMethod":"HGAP v. 4","assemblyName":"ASM827498v1","assemblyStatus":"current","assemblyType":"haploid","bioprojectAccession":"PRJNA517748","bioprojectLineage":[{"bioprojects":[{"accession":"PRJNA517748","title":"Aspergillus sojae strain:SMF134 Genome sequencing"}]}],"biosample":{"accession":"SAMN10844115","attributes":[{"name":"strain","value":"SMF134"},{"name":"isolation_source","value":"meju"},{"name":"collection_date","value":"2014"},{"name":"geo_loc_name","value":"South Korea: Chungbuk"},{"name":"collected_by","value":"Sempio Foods Company"},{"name":"lat_lon","value":"35.9078 N 127.7669 E"},{"name":"sample_type","value":"whole organism"}],"collectedBy":"Sempio Foods Company","collectionDate":"2014","description":{"organism":{"organismName":"Aspergillus sojae","taxId":41058},"title":"Pathogen: environmental/food/other sample from Aspergillus sojae"},"geoLocName":"South Korea: Chungbuk","isolationSource":"meju","lastUpdated":"2019-08-31T00:50:34.370","latLon":"35.9078 N 127.7669 E","models":["Pathogen.env"],"owner":{"contacts":[{}],"name":"Kookmin University"},"package":"Pathogen.env.1.0","publicationDate":"2019-08-31T00:50:34.370","sampleIds":[{"label":"Sample name","value":"Asojae"}],"status":{"status":"live","when":"2019-08-31T00:50:34.370"},"strain":"SMF134","submissionDate":"2019-01-29T20:36:05.377"},"blastUrl":"https://blast.ncbi.nlm.nih.gov/Blast.cgi?PAGE_TYPE=BlastSearch&PROG_DEF=blastn&BLAST_SPEC=GDH_GCA_008274985.1","refseqCategory":"reference genome","releaseDate":"2019-09-05","sequencingTech":"PacBio RS","submitter":"Kookmin University"},"assemblyStats":{"contigL50":4,"contigN50":5060128,"gcCount":"19070093","gcPercent":47.5,"genomeCoverage":"86.0x","numberOfComponentSequences":8,"numberOfContigs":8,"numberOfScaffolds":8,"scaffoldL50":4,"scaffoldN50":5060128,"totalNumberOfChromosomes":8,"totalSequenceLength":"40106795","totalUngappedLength":"40106795"},"currentAccession":"GCA_008274985.1","organism":{"infraspecificNames":{"strain":"SMF134"},"organismName":"Aspergillus sojae","taxId":41058},"sourceDatabase":"SOURCE_DATABASE_GENBANK"}
{"accession":"GCA_009176345.1","annotationInfo":{"name":"Annotation submitted by DOE Joint Genome Institute","provider":"DOE Joint Genome Institute","releaseDate":"2019-10-22","stats":{"geneCounts":{"nonCoding":243,"proteinCoding":12743,"total":12986}}},"assemblyInfo":{"assemblyLevel":"Scaffold","assemblyMethod":"AllPathsLG v. R49403","assemblyName":"Asplep1","assemblyStatus":"current","assemblyType":"haploid","bioprojectAccession":"PRJNA333901","bioprojectLineage":[{"bioprojects":[{"accession":"PRJNA333901","title":"Aspergillus leporis CBS 151.66 Standard Draft genome sequencing"}]}],"biosample":{"accession":"SAMN05446746","attributes":[{"name":"strain","value":"CBS 151.66"},{"name":"collection_date","value":"missing"},{"name":"isol_growth_condt","value":"missing"},{"name":"ref_biomaterial","value":"missing"},{"name":"estimated_size","value":"missing"},{"name":"ploidy","value":"missing"},{"name":"propagation","value":"missing"},{"name":"env_local_scale","value":"missing"},{"name":"env_medium","value":"missing"},{"name":"env_broad_scale","value":"missing"},{"name":"num_replicons","value":"missing"},{"name":"host","value":"not applicable"},{"name":"geo_loc_name","value":"missing"},{"name":"lat_lon","value":"missing"},{"name":"isolation_source","value":"missing"},{"name":"culture_collection","value":"CBS: 151.66"},{"name":"type-material","value":"type material of Aspergillus leporis"}],"bioprojects":[{"accession":"PRJNA333901"}],"collectionDate":"missing","description":{"comment":"Keywords: GSC:MIxS;MIGS:6.0","organism":{"organismName":"Aspergillus leporis","taxId":41062},"title":"Aspergillus leporis CBS 151.66 Standard Draft"},"geoLocName":"missing","host":"not applicable","isolationSource":"missing","lastUpdated":"2019-04-25T10:48:03.402","latLon":"missing","models":["MIGS.eu"],"owner":{"name":"DOE Joint Genome Institute"},"package":"MIGS.eu.6.0","publicationDate":"2019-01-08T00:00:00.000","sampleIds":[{"db":"SRA","value":"SRS4212853"},{"db":"DOE Joint Genome Institute","value":"Gp0108175"}],"status":{"status":"live","when":"2019-01-08T06:37:36.587"},"strain":"CBS 151.66","submissionDate":"2016-07-27T01:01:03.710"},"blastUrl":"https://blast.ncbi.nlm.nih.gov/Blast.cgi?PAGE_TYPE=BlastSearch&PROG_DEF=blastn&BLAST_SPEC=GDH_GCA_009176345.1","comments":"URL -- http://genome.jgi.doe.gov/Asplep1\nJGI Project ID: 1052261\nThe DNA was provided by Mikael Andersen (mr@bio.dtu.dk)\nThe strain is available from CBS-KNAW Collections - Westerdijk Fungal Biodiversity Institute\nContacts: Mikael Andersen (mr@bio.dtu.dk)\nAssembly and annotation done by JGI.\nThe JGI and collaborators endorse the principles for the distribution and use of large scale sequencing data adopted by the larger genome sequencing community and urge users of this data to follow them. It is our intention to publish the work of this project in a timely fashion and we welcome collaborative interaction on the project and analysis.\n(http://www.genome.gov/page.cfm?pageID=10506376)","description":"Aspergillus leporis CBS 151.66","refseqCategory":"reference genome","releaseDate":"2019-10-18","sequencingTech":"Illumina","submitter":"DOE Joint Genome Institute"},"assemblyStats":{"contigL50":92,"contigN50":134759,"gcCount":"18746250","gcPercent":47.5,"genomeCoverage":"60.0x","numberOfComponentSequences":708,"numberOfContigs":708,"numberOfScaffolds":615,"scaffoldL50":82,"scaffoldN50":157399,"totalSequenceLength":"39425861","totalUngappedLength":"39394369"},"currentAccession":"GCA_009176345.1","organism":{"infraspecificNames":{"strain":"CBS 151.66"},"organismName":"Aspergillus leporis","taxId":41062},"sourceDatabase":"SOURCE_DATABASE_GENBANK","typeMaterial":{"typeDisplayText":"assembly from type material","typeLabel":"TYPE_MATERIAL"},"wgsInfo":{"masterWgsUrl":"https://www.ncbi.nlm.nih.gov/nuccore/SWBU00000000.1","wgsContigsUrl":"https://www.ncbi.nlm.nih.gov/Traces/wgs/SWBU01","wgsProjectAccession":"SWBU01"}}
{"accession":"GCA_009176405.1","annotationInfo":{"name":"Annotation submitted by DOE Joint Genome Institute","provider":"DOE Joint Genome Institute","releaseDate":"2019-10-23","stats":{"geneCounts":{"nonCoding":244,"proteinCoding":14182,"pseudogene":5,"total":14431}}},"assemblyInfo":{"assemblyLevel":"Scaffold","assemblyMethod":"AllPathsLG v. R49403","assemblyName":"Aspnovo1","assemblyStatus":"current","assemblyType":"haploid","bioprojectAccession":"PRJNA333905","bioprojectLineage":[{"bioprojects":[{"accession":"PRJNA333905","title":"Aspergillus novoparasiticus CBS 126849 Standard Draft genome sequencing"}]}],"biosample":{"accession":"SAMN05446749","attributes":[{"name":"strain","value":"CBS 126849"},{"name":"collection_date","value":"missing"},{"name":"isol_growth_condt","value":"missing"},{"name":"ref_biomaterial","value":"missing"},{"name":"estimated_size","value":"missing"},{"name":"ploidy","value":"missing"},{"name":"propagation","value":"missing"},{"name":"env_local_scale","value":"missing"},{"name":"env_medium","value":"missing"},{"name":"env_broad_scale","value":"missing"},{"name":"num_replicons","value":"missing"},{"name":"host","value":"not applicable"},{"name":"geo_loc_name","value":"missing"},{"name":"lat_lon","value":"missing"},{"name":"isolation_source","value":"missing"},{"name":"culture_collection","value":"CBS:126849"},{"name":"type-material","value":"holotype of Aspergillus novoparasiticus"}],"bioprojects":[{"accession":"PRJNA333905"}],"collectionDate":"missing","description":{"comment":"Keywords: GSC:MIxS;MIGS:6.0","organism":{"organismName":"Aspergillus novoparasiticus","taxId":986946},"title":"Aspergillus novoparasiticus CBS 126849 Standard Draft"},"geoLocName":"missing","host":"not applicable","isolationSource":"missing","lastUpdated":"2019-04-25T11:28:06.792","latLon":"missing","models":["MIGS.eu"],"owner":{"name":"DOE Joint Genome Institute"},"package":"MIGS.eu.6.0","publicationDate":"2019-01-08T00:00:00.000","sampleIds":[{"db":"SRA","value":"SRS4212858"},{"db":"DOE Joint Genome Institute","value":"Gp0108183"}],"status":{"status":"live","when":"2019-01-08T06:37:36.633"},"strain":"CBS 126849","submissionDate":"2016-07-27T01:01:07.700"},"blastUrl":"https://blast.ncbi.nlm.nih.gov/Blast.cgi?PAGE_TYPE=BlastSearch&PROG_DEF=blastn&BLAST_SPEC=GDH_GCA_009176405.1","comments":"URL -- http://genome.jgi.doe.gov/Aspnovo1\nJGI Project ID: 1052285\nThe DNA was provided by Mikael Rordam Andersen (mr@bio.dtu.dk)\nThe strain is available from CBS-KNAW Collections - Westerdijk Fungal Biodiversity Institute\nContacts: Mikael Andersen (mr@bio.dtu.dk)\nAssembly and annotation done by JGI.\nThe JGI and collaborators endorse the principles for the distribution and use of large scale sequencing data adopted by the larger genome sequencing community and urge users of this data to follow them. It is our intention to publish the work of this project in a timely fashion and we welcome collaborative interaction on the project and analysis.\n(http://www.genome.gov/page.cfm?pageID=10506376)","description":"Aspergillus novoparasiticus CBS 126849 v1.0","refseqCategory":"reference genome","releaseDate":"2019-10-18","sequencingTech":"Illumina","submitter":"DOE Joint Genome Institute"},"assemblyStats":{"contigL50":54,"contigN50":241198,"gcCount":"19613075","gcPercent":48.0,"genomeCoverage":"69.5x","numberOfComponentSequences":934,"numberOfContigs":934,"numberOfScaffolds":870,"scaffoldL50":48,"scaffoldN50":276844,"totalSequenceLength":"40857493","totalUngappedLength":"40831141"},"currentAccession":"GCA_009176405.1","organism":{"infraspecificNames":{"strain":"CBS 126849"},"organismName":"Aspergillus novoparasiticus","taxId":986946},"sourceDatabase":"SOURCE_DATABASE_GENBANK","typeMaterial":{"typeDisplayText":"assembly from type material","typeLabel":"TYPE_MATERIAL"},"wgsInfo":{"masterWgsUrl":"https://www.ncbi.nlm.nih.gov/nuccore/SWDA00000000.1","wgsContigsUrl":"https://www.ncbi.nlm.nih.gov/Traces/wgs/SWDA01","wgsProjectAccession":"SWDA01"}}
{"accession":"GCA_009193465.1","annotationInfo":{"name":"Annotation submitted by DOE Joint Genome Institute","provider":"DOE Joint Genome Institute","releaseDate":"2019-10-28","stats":{"geneCounts":{"nonCoding":259,"proteinCoding":11292,"pseudogene":1,"total":11552}}},"assemblyInfo":{"assemblyLevel":"Scaffold","assemblyMethod":"AllPathsLG v. R49403","assemblyName":"Aspave1","assemblyStatus":"current","assemblyType":"haploid","bioprojectAccession":"PRJNA333897","bioprojectLineage":[{"bioprojects":[{"accession":"PRJNA333897","title":"Aspergillus avenaceus IBT 18842 Standard Draft genome sequencing"}]}],"biosample":{"accession":"SAMN05446841","attributes":[{"name":"strain","value":"IBT 18842"},{"name":"collection_date","value":"missing"},{"name":"isol_growth_condt","value":"missing"},{"name":"ref_biomaterial","value":"missing"},{"name":"estimated_size","value":"missing"},{"name":"ploidy","value":"missing"},{"name":"propagation","value":"missing"},{"name":"env_local_scale","value":"missing"},{"name":"env_medium","value":"missing"},{"name":"env_broad_scale","value":"missing"},{"name":"num_replicons","value":"missing"},{"name":"host","value":"not applicable"},{"name":"geo_loc_name","value":"missing"},{"name":"lat_lon","value":"missing"},{"name":"isolation_source","value":"missing"}],"bioprojects":[{"accession":"PRJNA333897"}],"collectionDate":"missing","description":{"comment":"Keywords: GSC:MIxS;MIGS:6.0","organism":{"organismName":"Aspergillus avenaceus","taxId":36643},"title":"Aspergillus avenaceus IBT 18842 Standard Draft"},"geoLocName":"missing","host":"not applicable","isolationSource":"missing","lastUpdated":"2019-04-03T12:37:44.447","latLon":"missing","models":["MIGS.eu"],"owner":{"name":"DOE Joint Genome Institute"},"package":"MIGS.eu.6.0","publicationDate":"2019-04-03T12:37:44.447","sampleIds":[{"db":"SRA","value":"SRS4573019"},{"db":"DOE Joint Genome Institute","value":"Gp0108167"}],"status":{"status":"live","when":"2019-04-03T12:37:44.447"},"strain":"IBT 18842","submissionDate":"2016-07-27T01:03:39.857"},"blastUrl":"https://blast.ncbi.nlm.nih.gov/Blast.cgi?PAGE_TYPE=BlastSearch&PROG_DEF=blastn&BLAST_SPEC=GDH_GCA_009193465.1","comments":"URL -- http://genome.jgi.doe.gov/Aspave1\nJGI Project ID: 1052237\nThe DNA was provided by Mikael Rordam Andersen (mr@bio.dtu.dk)\nThe strain is available from CBS-KNAW Collections - Westerdijk Fungal Biodiversity Institute\nContacts: Mikael Andersen (mr@bio.dtu.dk)\nKerrie W. Barry (kwbarry@lbl.gov)\nAssembly and annotation done by JGI.\nThe JGI and collaborators endorse the principles for the distribution and use of large scale sequencing data adopted by the larger genome sequencing community and urge users of this data to follow them. It is our intention to publish the work of this project in a timely fashion and we welcome collaborative interaction on the project and analysis.\n(http://www.genome.gov/page.cfm?pageID=10506376)","refseqCategory":"reference genome","releaseDate":"2019-10-18","sequencingTech":"Illumina","submitter":"DOE Joint Genome Institute"},"assemblyStats":{"contigL50":135,"contigN50":65043,"gcCount":"15400608","gcPercent":45.5,"genomeCoverage":"73.0x","numberOfComponentSequences":1705,"numberOfContigs":1705,"numberOfScaffolds":1528,"scaffoldL50":112,"scaffoldN50":79000,"totalSequenceLength":"33765472","totalUngappedLength":"33748253"},"currentAccession":"GCA_009193465.1","organism":{"infraspecificNames":{"strain":"IBT 18842"},"organismName":"Aspergillus avenaceus","taxId":36643},"sourceDatabase":"SOURCE_DATABASE_GENBANK","wgsInfo":{"masterWgsUrl":"https://www.ncbi.nlm.nih.gov/nuccore/STFI00000000.1","wgsContigsUrl":"https://www.ncbi.nlm.nih.gov/Traces/wgs/STFI01","wgsProjectAccession":"STFI01"}}
{"accession":"GCA_009193505.1","annotationInfo":{"name":"Annotation submitted by DOE Joint Genome Institute","provider":"DOE Joint Genome Institute","releaseDate":"2019-11-04","stats":{"geneCounts":{"nonCoding":248,"proteinCoding":14215,"pseudogene":2,"total":14465}}},"assemblyInfo":{"assemblyLevel":"Scaffold","assemblyMethod":"AllPathsLG v. R49403","assemblyName":"Asptra1","assemblyStatus":"current","assemblyType":"haploid","bioprojectAccession":"PRJNA333913","bioprojectLineage":[{"bioprojects":[{"accession":"PRJNA333913","title":"Aspergillus transmontanensis CBS 130015 Standard Draft genome sequencing"}]}],"biosample":{"accession":"SAMN05446753","attributes":[{"name":"strain","value":"CBS 130015"},{"name":"collection_date","value":"missing"},{"name":"isol_growth_condt","value":"missing"},{"name":"ref_biomaterial","value":"missing"},{"name":"estimated_size","value":"missing"},{"name":"ploidy","value":"missing"},{"name":"propagation","value":"missing"},{"name":"env_local_scale","value":"missing"},{"name":"env_medium","value":"missing"},{"name":"env_broad_scale","value":"missing"},{"name":"num_replicons","value":"missing"},{"name":"host","value":"not applicable"},{"name":"geo_loc_name","value":"missing"},{"name":"lat_lon","value":"missing"},{"name":"isolation_source","value":"missing"},{"name":"culture_collection","value":"CBS:130015"},{"name":"type-material","value":"culture from holotype of Aspergillus transmontanensis"}],"bioprojects":[{"accession":"PRJNA333913"}],"collectionDate":"missing","description":{"comment":"Keywords: GSC:MIxS;MIGS:6.0","organism":{"organismName":"Aspergillus transmontanensis","taxId":1034304},"title":"Aspergillus transmontanensis CBS 130015 Standard Draft"},"geoLocName":"missing","host":"not applicable","isolationSource":"missing","lastUpdated":"2022-01-23T02:22:25.939","latLon":"missing","models":["MIGS.eu"],"owner":{"name":"DOE Joint Genome Institute"},"package":"MIGS.eu.6.0","publicationDate":"2019-01-08T00:00:00.000","sampleIds":[{"db":"SRA","value":"SRS4212863"},{"db":"DOE Joint Genome Institute","value":"Gp0108199"}],"status":{"status":"live","when":"2019-01-08T06:37:36.663"},"strain":"CBS 130015","submissionDate":"2016-07-27T01:01:12.976"},"blastUrl":"https://blast.ncbi.nlm.nih.gov/Blast.cgi?PAGE_TYPE=BlastSearch&PROG_DEF=blastn&BLAST_SPEC=GDH_GCA_009193505.1","comments":"URL -- http://genome.jgi.doe.gov/Asptra1\nJGI Project ID: 1052333\nThe DNA was provided by Mikael Rordam Andersen (mr@bio.dtu.dk)\nThe strain is available from CBS-KNAW Collections - Westerdijk Fungal Biodiversity Institute\nContacts: Mikael Andersen (mr@bio.dtu.dk)\nKerrie W. Barry (kwbarry@lbl.gov)\nAssembly and annotation done by JGI.\nThe JGI and collaborators endorse the principles for the distribution and use of large scale sequencing data adopted by the larger genome sequencing community and urge users of this data to follow them. It is our intention to publish the work of this project in a timely fashion and we welcome collaborative interaction on the project and analysis.\n(http://www.genome.gov/page.cfm?pageID=10506376)","refseqCategory":"reference genome","releaseDate":"2019-10-18","sequencingTech":"Illumina","submitter":"DOE Joint Genome Institute"},"assemblyStats":{"contigL50":48,"contigN50":257683,"gcCount":"18871081","gcPercent":48.0,"genomeCoverage":"77.5x","numberOfComponentSequences":367,"numberOfContigs":367,"numberOfScaffolds":293,"scaffoldL50":36,"scaffoldN50":342792,"totalSequenceLength":"39338775","totalUngappedLength":"39331078"},"currentAccession":"GCA_009193505.1","organism":{"infraspecificNames":{"strain":"CBS 130015"},"organismName":"Aspergillus transmontanensis","taxId":1034304},"sourceDatabase":"SOURCE_DATABASE_GENBANK","typeMaterial":{"typeDisplayText":"assembly from type material","typeLabel":"TYPE_MATERIAL"},"wgsInfo":{"masterWgsUrl":"https://www.ncbi.nlm.nih.gov/nuccore/STFK00000000.1","wgsContigsUrl":"https://www.ncbi.nlm.nih.gov/Traces/wgs/STFK01","wgsProjectAccession":"STFK01"}}
{"accession":"GCA_009193525.1","annotationInfo":{"name":"Annotation submitted by DOE Joint Genome Institute","provider":"DOE Joint Genome Institute","releaseDate":"2019-11-04","stats":{"geneCounts":{"nonCoding":244,"proteinCoding":13713,"pseudogene":7,"total":13964}}},"assemblyInfo":{"assemblyLevel":"Scaffold","assemblyMethod":"AllPathsLG v. R49403","assemblyName":"Aspser1","assemblyStatus":"current","assemblyType":"haploid","bioprojectAccession":"PRJNA333911","bioprojectLineage":[{"bioprojects":[{"accession":"PRJNA333911","title":"Aspergillus sergii CBS 130017 Standard Draft genome sequencing"}]}],"biosample":{"accession":"SAMN05443096","attributes":[{"name":"strain","value":"CBS 130017"},{"name":"collection_date","value":"missing"},{"name":"isol_growth_condt","value":"missing"},{"name":"ref_biomaterial","value":"missing"},{"name":"estimated_size","value":"missing"},{"name":"ploidy","value":"missing"},{"name":"propagation","value":"missing"},{"name":"env_local_scale","value":"missing"},{"name":"env_medium","value":"missing"},{"name":"env_broad_scale","value":"missing"},{"name":"num_replicons","value":"missing"},{"name":"host","value":"not applicable"},{"name":"geo_loc_name","value":"missing"},{"name":"lat_lon","value":"missing"},{"name":"isolation_source","value":"missing"},{"name":"culture_collection","value":"CBS:130017"},{"name":"type-material","value":"culture from holotype of Aspergillus sergii"}],"bioprojects":[{"accession":"PRJNA333911"}],"collectionDate":"missing","description":{"comment":"Keywords: GSC:MIxS;MIGS:6.0","organism":{"organismName":"Aspergillus sergii","taxId":1034303},"title":"Aspergillus sergii CBS 130017 Standard Draft"},"geoLocName":"missing","host":"not applicable","isolationSource":"missing","lastUpdated":"2022-05-29T02:31:09.527","latLon":"missing","models":["MIGS.eu"],"owner":{"name":"DOE Joint Genome Institute"},"package":"MIGS.eu.6.0","publicationDate":"2019-04-03T00:00:00.000","sampleIds":[{"db":"SRA","value":"SRS4573717"},{"db":"DOE Joint Genome Institute","value":"Gp0108195"}],"status":{"status":"live","when":"2019-04-03T12:37:44.353"},"strain":"CBS 130017","submissionDate":"2016-07-26T20:53:20.170"},"blastUrl":"https://blast.ncbi.nlm.nih.gov/Blast.cgi?PAGE_TYPE=BlastSearch&PROG_DEF=blastn&BLAST_SPEC=GDH_GCA_009193525.1","comments":"URL -- http://genome.jgi.doe.gov/Aspser1\nJGI Project ID: 1052321\nThe DNA was provided by Mikael Rordam Andersen (mr@bio.dtu.dk)\nThe strain is available from CBS-KNAW Collections - Westerdijk Fungal Biodiversity Institute\nContacts: Mikael Andersen (mr@bio.dtu.dk)\nKerrie W. Barry (kwbarry@lbl.gov)\nAssembly and annotation done by JGI.\nThe JGI and collaborators endorse the principles for the distribution and use of large scale sequencing data adopted by the larger genome sequencing community and urge users of this data to follow them. It is our intention to publish the work of this project in a timely fashion and we welcome collaborative interaction on the project and analysis.\n(http://www.genome.gov/page.cfm?pageID=10506376)","refseqCategory":"reference genome","releaseDate":"2019-10-18","sequencingTech":"Illumina","submitter":"DOE Joint Genome Institute"},"assemblyStats":{"contigL50":40,"contigN50":306428,"gcCount":"18485917","gcPercent":48.0,"genomeCoverage":"67.1x","numberOfComponentSequences":314,"numberOfContigs":314,"numberOfScaffolds":262,"scaffoldL50":33,"scaffoldN50":382883,"totalSequenceLength":"38325693","totalUngappedLength":"38321730"},"currentAccession":"GCA_009193525.1","organism":{"infraspecificNames":{"strain":"CBS 130017"},"organismName":"Aspergillus sergii","taxId":1034303},"sourceDatabase":"SOURCE_DATABASE_GENBANK","typeMaterial":{"typeDisplayText":"assembly from type material","typeLabel":"TYPE_MATERIAL"},"wgsInfo":{"masterWgsUrl":"https://www.ncbi.nlm.nih.gov/nuccore/STFL00000000.1","wgsContigsUrl":"https://www.ncbi.nlm.nih.gov/Traces/wgs/STFL01","wgsProjectAccession":"STFL01"}}
{"accession":"GCA_009193545.1","annotationInfo":{"name":"Annotation submitted by DOE Joint Genome Institute","provider":"DOE Joint Genome Institute","releaseDate":"2019-11-04","stats":{"geneCounts":{"nonCoding":243,"proteinCoding":13894,"pseudogene":7,"total":14144}}},"assemblyInfo":{"assemblyLevel":"Scaffold","assemblyMethod":"AllPathsLG v. R49403","assemblyName":"Aspara19utr","assemblyStatus":"current","assemblyType":"haploid","bioprojectAccession":"PRJNA333896","bioprojectLineage":[{"bioprojects":[{"accession":"PRJNA333896","title":"Aspergillus arachidicola CBS 117612 Standard Draft genome sequencing"}]}],"biosample":{"accession":"SAMN05446840","attributes":[{"name":"strain","value":"CBS 117612"},{"name":"collection_date","value":"missing"},{"name":"isol_growth_condt","value":"missing"},{"name":"ref_biomaterial","value":"missing"},{"name":"estimated_size","value":"missing"},{"name":"ploidy","value":"missing"},{"name":"propagation","value":"missing"},{"name":"env_local_scale","value":"missing"},{"name":"env_medium","value":"missing"},{"name":"env_broad_scale","value":"missing"},{"name":"num_replicons","value":"missing"},{"name":"host","value":"not applicable"},{"name":"geo_loc_name","value":"missing"},{"name":"lat_lon","value":"missing"},{"name":"isolation_source","value":"missing"},{"name":"culture_collection","value":"CBS:117612"}],"bioprojects":[{"accession":"PRJNA333896"}],"collectionDate":"missing","description":{"comment":"Keywords: GSC:MIxS;MIGS:6.0","organism":{"organismName":"Aspergillus arachidicola","taxId":656916},"title":"Aspergillus arachidicola CBS 117612 Standard Draft"},"geoLocName":"missing","host":"not applicable","isolationSource":"missing","lastUpdated":"2019-04-18T15:42:47.843","latLon":"missing","models":["MIGS.eu"],"owner":{"name":"DOE Joint Genome Institute"},"package":"MIGS.eu.6.0","publicationDate":"2019-01-08T00:00:00.000","sampleIds":[{"db":"SRA","value":"SRS4212798"},{"db":"DOE Joint Genome Institute","value":"Gp0108165"}],"status":{"status":"live","when":"2019-01-08T06:37:37.023"},"strain":"CBS 117612","submissionDate":"2016-07-27T01:03:38.810"},"blastUrl":"https://blast.ncbi.nlm.nih.gov/Blast.cgi?PAGE_TYPE=BlastSearch&PROG_DEF=blastn&BLAST_SPEC=GDH_GCA_009193545.1","comments":"URL -- http://genome.jgi.doe.gov/Aspara19utr\nJGI Project ID: 1052231\nThe DNA was provided by Mikael Rordam Andersen (mr@bio.dtu.dk)\nThe strain is available from CBS-KNAW Collections - Westerdijk Fungal Biodiversity Institute\nContacts: Mikael Andersen (mr@bio.dtu.dk)\nKerrie W. Barry (kwbarry@lbl.gov)\nAssembly and annotation done by JGI.\nThe JGI and collaborators endorse the principles for the distribution and use of large scale sequencing data adopted by the larger genome sequencing community and urge users of this data to follow them. It is our intention to publish the work of this project in a timely fashion and we welcome collaborative interaction on the project and analysis.\n(http://www.genome.gov/page.cfm?pageID=10506376)","refseqCategory":"reference genome","releaseDate":"2019-10-18","sequencingTech":"Illumina","submitter":"DOE Joint Genome Institute"},"assemblyStats":{"contigL50":42,"contigN50":291223,"gcCount":"19114742","gcPercent":48.0,"genomeCoverage":"67.3x","numberOfComponentSequences":538,"numberOfContigs":538,"numberOfScaffolds":451,"scaffoldL50":34,"scaffoldN50":349923,"totalSequenceLength":"39764385","totalUngappedLength":"39747037"},"currentAccession":"GCA_009193545.1","organism":{"infraspecificNames":{"strain":"CBS 117612"},"organismName":"Aspergillus arachidicola","taxId":656916},"sourceDatabase":"SOURCE_DATABASE_GENBANK","wgsInfo":{"masterWgsUrl":"https://www.ncbi.nlm.nih.gov/nuccore/STFM00000000.1","wgsContigsUrl":"https://www.ncbi.nlm.nih.gov/Traces/wgs/STFM01","wgsProjectAccession":"STFM01"}}
{"accession":"GCA_009193565.1","annotationInfo":{"name":"Annotation submitted by DOE Joint Genome Institute","provider":"DOE Joint Genome Institute","releaseDate":"2019-11-04","stats":{"geneCounts":{"nonCoding":221,"proteinCoding":9078,"pseudogene":2,"total":9301}}},"assemblyInfo":{"assemblyLevel":"Scaffold","assemblyMethod":"AllPathsLG v. R49403","assemblyName":"Aspcor1","assemblyStatus":"current","assemblyType":"haploid","bioprojectAccession":"PRJNA333900","bioprojectLineage":[{"bioprojects":[{"accession":"PRJNA333900","title":"Aspergillus coremiiformis CBS 553.77 Standard Draft genome sequencing"}]}],"biosample":{"accession":"SAMN05446844","attributes":[{"name":"strain","value":"CBS 553.77"},{"name":"collection_date","value":"missing"},{"name":"isol_growth_condt","value":"missing"},{"name":"ref_biomaterial","value":"missing"},{"name":"estimated_size","value":"missing"},{"name":"ploidy","value":"missing"},{"name":"propagation","value":"missing"},{"name":"env_local_scale","value":"missing"},{"name":"env_medium","value":"missing"},{"name":"env_broad_scale","value":"missing"},{"name":"num_replicons","value":"missing"},{"name":"host","value":"not applicable"},{"name":"geo_loc_name","value":"missing"},{"name":"lat_lon","value":"missing"},{"name":"isolation_source","value":"missing"},{"name":"culture_collection","value":"CBS:553.77"},{"name":"type-material","value":"type material of Aspergillus coremiiformis"}],"bioprojects":[{"accession":"PRJNA333900"}],"collectionDate":"missing","description":{"comment":"Keywords: GSC:MIxS;MIGS:6.0","organism":{"organismName":"Aspergillus coremiiformis","taxId":138285},"title":"Aspergillus coremiiformis CBS 553.77 Standard Draft"},"geoLocName":"missing","host":"not applicable","isolationSource":"missing","lastUpdated":"2019-06-20T17:40:13.490","latLon":"missing","models":["MIGS.eu"],"owner":{"name":"DOE Joint Genome Institute"},"package":"MIGS.eu.6.0","publicationDate":"2019-01-08T00:00:00.000","sampleIds":[{"db":"SRA","value":"SRS4212803"},{"db":"DOE Joint Genome Institute","value":"Gp0108173"}],"status":{"status":"live","when":"2019-01-08T06:37:37.057"},"strain":"CBS 553.77","submissionDate":"2016-07-27T01:03:43.440"},"blastUrl":"https://blast.ncbi.nlm.nih.gov/Blast.cgi?PAGE_TYPE=BlastSearch&PROG_DEF=blastn&BLAST_SPEC=GDH_GCA_009193565.1","comments":"URL -- http://genome.jgi.doe.gov/Aspcor1\nJGI Project ID: 1052255\nThe DNA was provided by Mikael Rordam Andersen (mr@bio.dtu.dk)\nThe strain is available from CBS-KNAW Collections - Westerdijk Fungal Biodiversity Institute\nContacts: Mikael Andersen (mr@bio.dtu.dk)\nKerrie W. Barry (kwbarry@lbl.gov)\nAssembly and annotation done by JGI.\nThe JGI and collaborators endorse the principles for the distribution and use of large scale sequencing data adopted by the larger genome sequencing community and urge users of this data to follow them. It is our intention to publish the work of this project in a timely fashion and we welcome collaborative interaction on the project and analysis.\n(http://www.genome.gov/page.cfm?pageID=10506376)","refseqCategory":"reference genome","releaseDate":"2019-10-18","sequencingTech":"Illumina","submitter":"DOE Joint Genome Institute"},"assemblyStats":{"contigL50":153,"contigN50":53539,"gcCount":"12947386","gcPercent":43.0,"genomeCoverage":"59.1x","numberOfComponentSequences":2864,"numberOfContigs":2864,"numberOfScaffolds":2728,"scaffoldL50":135,"scaffoldN50":58658,"totalSequenceLength":"30132285","totalUngappedLength":"30094142"},"currentAccession":"GCA_009193565.1","organism":{"infraspecificNames":{"strain":"CBS 553.77"},"organismName":"Aspergillus coremiiformis","taxId":138285},"sourceDatabase":"SOURCE_DATABASE_GENBANK","typeMaterial":{"typeDisplayText":"assembly from type material","typeLabel":"TYPE_MATERIAL"},"wgsInfo":{"masterWgsUrl":"https://www.ncbi.nlm.nih.gov/nuccore/STFN00000000.1","wgsContigsUrl":"https://www.ncbi.nlm.nih.gov/Traces/wgs/STFN01","wgsProjectAccession":"STFN01"}}
{"accession":"GCA_009193595.1","annotationInfo":{"name":"Annotation submitted by DOE Joint Genome Institute","provider":"DOE Joint Genome Institute","releaseDate":"2019-11-04","stats":{"geneCounts":{"nonCoding":242,"proteinCoding":12947,"pseudogene":1,"total":13190}}},"assemblyInfo":{"assemblyLevel":"Scaffold","assemblyMethod":"AllPathsLG v. R49403","assemblyName":"Aspber1","assemblyStatus":"current","assemblyType":"haploid","bioprojectAccession":"PRJNA333898","bioprojectLineage":[{"bioprojects":[{"accession":"PRJNA333898","title":"Aspergillus bertholletius IBT 29228 Standard Draft genome sequencing"}]}],"biosample":{"accession":"SAMN05446843","attributes":[{"name":"strain","value":"IBT 29228"},{"name":"collection_date","value":"missing"},{"name":"isol_growth_condt","value":"missing"},{"name":"ref_biomaterial","value":"missing"},{"name":"estimated_size","value":"missing"},{"name":"ploidy","value":"missing"},{"name":"propagation","value":"missing"},{"name":"env_local_scale","value":"missing"},{"name":"env_medium","value":"missing"},{"name":"env_broad_scale","value":"missing"},{"name":"num_replicons","value":"missing"},{"name":"host","value":"not applicable"},{"name":"geo_loc_name","value":"missing"},{"name":"lat_lon","value":"missing"},{"name":"isolation_source","value":"missing"},{"name":"type-material","value":"culture from holotype of Aspergillus bertholletiae"}],"bioprojects":[{"accession":"PRJNA333898"}],"collectionDate":"missing","description":{"comment":"Keywords: GSC:MIxS;MIGS:6.0","organism":{"organismName":"Aspergillus bertholletiae","taxId":1226010},"title":"Aspergillus bertholletius IBT 29228 Standard Draft"},"geoLocName":"missing","host":"not applicable","isolationSource":"missing","lastUpdated":"2022-01-23T02:22:26.894","latLon":"missing","models":["MIGS.eu"],"owner":{"name":"DOE Joint Genome Institute"},"package":"MIGS.eu.6.0","publicationDate":"2019-01-08T00:00:00.000","sampleIds":[{"db":"SRA","value":"SRS4212805"},{"db":"DOE Joint Genome Institute","value":"Gp0108169"}],"status":{"status":"live","when":"2019-01-08T06:37:37.040"},"strain":"IBT 29228","submissionDate":"2016-07-27T01:03:42.226"},"blastUrl":"https://blast.ncbi.nlm.nih.gov/Blast.cgi?PAGE_TYPE=BlastSearch&PROG_DEF=blastn&BLAST_SPEC=GDH_GCA_009193595.1","comments":"URL -- http://genome.jgi.doe.gov/Aspber1\nJGI Project ID: 1052243\nThe DNA was provided by Mikael Rordam Andersen (mr@bio.dtu.dk)\nThe strain is available from CBS-KNAW Collections - Westerdijk Fungal Biodiversity Institute\nContacts: Mikael Andersen (mr@bio.dtu.dk)\nKerrie W. Barry (kwbarry@lbl.gov)\nAssembly and annotation done by JGI.\nThe JGI and collaborators endorse the principles for the distribution and use of large scale sequencing data adopted by the larger genome sequencing community and urge users of this data to follow them. It is our intention to publish the work of this project in a timely fashion and we welcome collaborative interaction on the project and analysis.\n(http://www.genome.gov/page.cfm?pageID=10506376)","refseqCategory":"reference genome","releaseDate":"2019-10-18","sequencingTech":"Illumina","submitter":"DOE Joint Genome Institute"},"assemblyStats":{"contigL50":95,"contigN50":127941,"gcCount":"17859138","gcPercent":48.5,"genomeCoverage":"91.8x","numberOfComponentSequences":588,"numberOfContigs":588,"numberOfScaffolds":443,"scaffoldL50":72,"scaffoldN50":173958,"totalSequenceLength":"37014000","totalUngappedLength":"36987641"},"currentAccession":"GCA_009193595.1","organism":{"infraspecificNames":{"strain":"IBT 29228"},"organismName":"Aspergillus bertholletiae","taxId":1226010},"sourceDatabase":"SOURCE_DATABASE_GENBANK","typeMaterial":{"typeDisplayText":"assembly from type material","typeLabel":"TYPE_MATERIAL"},"wgsInfo":{"masterWgsUrl":"https://www.ncbi.nlm.nih.gov/nuccore/STFP00000000.1","wgsContigsUrl":"https://www.ncbi.nlm.nih.gov/Traces/wgs/STFP01","wgsProjectAccession":"STFP01"}}
{"accession":"GCA_009193665.1","annotationInfo":{"name":"Annotation submitted by DOE Joint Genome Institute","provider":"DOE Joint Genome Institute","releaseDate":"2019-11-04","stats":{"geneCounts":{"nonCoding":243,"proteinCoding":13895,"total":14138}}},"assemblyInfo":{"assemblyLevel":"Scaffold","assemblyMethod":"AllPathsLG v. R49403","assemblyName":"Asppsec1","assemblyStatus":"current","assemblyType":"haploid","bioprojectAccession":"PRJNA333908","bioprojectLineage":[{"bioprojects":[{"accession":"PRJNA333908","title":"Aspergillus pseudocaelatus CBS 117616 Standard Draft genome sequencing"}]}],"biosample":{"accession":"SAMN05445982","attributes":[{"name":"strain","value":"CBS 117616"},{"name":"collection_date","value":"missing"},{"name":"isol_growth_condt","value":"missing"},{"name":"ref_biomaterial","value":"missing"},{"name":"estimated_size","value":"missing"},{"name":"ploidy","value":"missing"},{"name":"propagation","value":"missing"},{"name":"env_local_scale","value":"missing"},{"name":"env_medium","value":"missing"},{"name":"env_broad_scale","value":"missing"},{"name":"num_replicons","value":"missing"},{"name":"host","value":"not applicable"},{"name":"geo_loc_name","value":"missing"},{"name":"lat_lon","value":"missing"},{"name":"isolation_source","value":"missing"},{"name":"culture_collection","value":"CBS:117616"},{"name":"type-material","value":"culture from holotype of Aspergillus pseudocaelatus"}],"bioprojects":[{"accession":"PRJNA333908"}],"collectionDate":"missing","description":{"comment":"Keywords: GSC:MIxS;MIGS:6.0","organism":{"organismName":"Aspergillus pseudocaelatus","taxId":1825620},"title":"Aspergillus pseudocaelatus CBS 117616 Standard Draft"},"geoLocName":"missing","host":"not applicable","isolationSource":"missing","lastUpdated":"2019-04-17T17:48:56.799","latLon":"missing","models":["MIGS.eu"],"owner":{"name":"DOE Joint Genome Institute"},"package":"MIGS.eu.6.0","publicationDate":"2019-04-03T00:00:00.000","sampleIds":[{"db":"SRA","value":"SRS4573616"},{"db":"DOE Joint Genome Institute","value":"Gp0108189"}],"status":{"status":"live","when":"2019-04-03T12:37:44.387"},"strain":"CBS 117616","submissionDate":"2016-07-27T00:22:48.486"},"blastUrl":"https://blast.ncbi.nlm.nih.gov/Blast.cgi?PAGE_TYPE=BlastSearch&PROG_DEF=blastn&BLAST_SPEC=GDH_GCA_009193665.1","comments":"URL -- http://genome.jgi.doe.gov/Asppsec1\nJGI Project ID: 1052303\nThe DNA was provided by Mikael Rordam Andersen (mr@bio.dtu.dk)\nThe strain is available from CBS-KNAW Collections - Westerdijk Fungal Biodiversity Institute\nContacts: Assembly and annotation done by JGI.\nThe JGI and collaborators endorse the principles for the distribution and use of large scale sequencing data adopted by the larger genome sequencing community and urge users of this data to follow them. It is our intention to publish the work of this project in a timely fashion and we welcome collaborative interaction on the project and analysis.\n(http://www.genome.gov/page.cfm?pageID=10506376)","refseqCategory":"reference genome","releaseDate":"2019-10-18","sequencingTech":"Illumina","submitter":"DOE Joint Genome Institute"},"assemblyStats":{"contigL50":82,"contigN50":151791,"gcCount":"18876012","gcPercent":47.5,"genomeCoverage":"88.3x","numberOfComponentSequences":608,"numberOfContigs":608,"numberOfScaffolds":466,"scaffoldL50":58,"scaffoldN50":210129,"totalSequenceLength":"39651556","totalUngappedLength":"39636825"},"currentAccession":"GCA_009193665.1","organism":{"infraspecificNames":{"strain":"CBS 117616"},"organismName":"Aspergillus pseudocaelatus","taxId":1825620},"sourceDatabase":"SOURCE_DATABASE_GENBANK","typeMaterial":{"typeDisplayText":"assembly from type material","typeLabel":"TYPE_MATERIAL"},"wgsInfo":{"masterWgsUrl":"https://www.ncbi.nlm.nih.gov/nuccore/STFS00000000.1","wgsContigsUrl":"https://www.ncbi.nlm.nih.gov/Traces/wgs/STFS01","wgsProjectAccession":"STFS01"}}
{"accession":"GCA_009289805.1","assemblyInfo":{"assemblyLevel":"Contig","assemblyMethod":"SOAPdenovo v. Mar-2017","assemblyName":"ASM928980v1","assemblyStatus":"current","assemblyType":"haploid","bioprojectAccession":"PRJNA574205","bioprojectLineage":[{"bioprojects":[{"accession":"PRJNA574205","title":"Alternaria gansuensis strain:LYZ1412 Genome sequencing and assembly"}]}],"biosample":{"accession":"SAMN12869241","attributes":[{"name":"strain","value":"LYZ1412"},{"name":"collected_by","value":"Yanzhong Li"},{"name":"collection_date","value":"2016-02-10"},{"name":"geo_loc_name","value":"China: Loess Plateau"},{"name":"isolation_source","value":"missing"},{"name":"lat_lon","value":"36.00 N 103.58 E"}],"bioprojects":[{"accession":"PRJNA574205"}],"collectedBy":"Yanzhong Li","collectionDate":"2016-02-10","description":{"organism":{"organismName":"Alternaria gansuensis","taxId":644589},"title":"Pathogen: environmental/food/other sample from Alternaria gansuensis"},"geoLocName":"China: Loess Plateau","isolationSource":"missing","lastUpdated":"2021-02-24T12:32:59.208","latLon":"36.00 N 103.58 E","models":["Pathogen.env"],"owner":{"contacts":[{}],"name":"Lanzhou University"},"package":"Pathogen.env.1.0","publicationDate":"2019-09-28T00:00:00.000","sampleIds":[{"label":"Sample name","value":"Plant pathogen"}],"status":{"status":"live","when":"2019-09-28T23:37:06.412"},"strain":"LYZ1412","submissionDate":"2019-09-28T23:37:06.410"},"blastUrl":"https://blast.ncbi.nlm.nih.gov/Blast.cgi?PAGE_TYPE=BlastSearch&PROG_DEF=blastn&BLAST_SPEC=GDH_GCA_009289805.1","refseqCategory":"reference genome","releaseDate":"2019-10-23","sequencingTech":"Illumina","submitter":"Lanzhou University"},"assemblyStats":{"contigL50":146,"contigN50":163781,"gcCount":"27951086","gcPercent":37.0,"genomeCoverage":"22.0x","numberOfComponentSequences":1034,"numberOfContigs":1034,"totalSequenceLength":"75051934","totalUngappedLength":"75051934"},"currentAccession":"GCA_009289805.1","organism":{"infraspecificNames":{"strain":"LYZ1412"},"organismName":"Alternaria gansuensis","taxId":644589},"sourceDatabase":"SOURCE_DATABASE_GENBANK","wgsInfo":{"masterWgsUrl":"https://www.ncbi.nlm.nih.gov/nuccore/WBOK00000000.1","wgsContigsUrl":"https://www.ncbi.nlm.nih.gov/Traces/wgs/WBOK01","wgsProjectAccession":"WBOK01"}}
{"accession":"GCA_010015725.1","annotationInfo":{"name":"Annotation submitted by DOE Joint Genome Institute","provider":"DOE Joint Genome Institute","releaseDate":"2020-02-10","stats":{"geneCounts":{"nonCoding":81,"proteinCoding":15585,"pseudogene":5,"total":15671}}},"assemblyInfo":{"assemblyLevel":"Scaffold","assemblyMethod":"AllPathsLG v. R47710","assemblyName":"Amnli1","assemblyStatus":"current","assemblyType":"haploid","bioprojectAccession":"PRJNA217192","bioprojectLineage":[{"bioprojects":[{"accession":"PRJNA217192","title":"Amniculicola lignicola CBS 123094 Genome sequencing and assembly"}]}],"biosample":{"accession":"SAMN02745971","attributes":[{"name":"project_name","value":"Amniculicola lignicola CBS 123094"},{"name":"strain","value":"CBS 123094"},{"name":"env_broad_scale","value":"missing"},{"name":"isol_growth_condt","value":"missing"},{"name":"ref_biomaterial","value":"missing"},{"name":"estimated_size","value":"missing"},{"name":"ploidy","value":"missing"},{"name":"env_package","value":"missing"},{"name":"investigation_type","value":"eukaryote"},{"name":"env_medium","value":"missing"},{"name":"geo_loc_name","value":"missing"},{"name":"lat_lon","value":"not collected"},{"name":"num_replicons","value":"missing"},{"name":"propagation","value":"missing"},{"name":"env_local_scale","value":"missing"},{"name":"collection_date","value":"not collected"},{"name":"type-material","value":"holotype of Amniculicola lignicola"},{"name":"culture_collection","value":"CBS:123094"}],"bioprojects":[{"accession":"PRJNA217192"}],"collectionDate":"not collected","description":{"comment":"Keywords: GSC:MIxS;MIGS:6.0","organism":{"organismName":"Amniculicola lignicola CBS 123094","taxId":1392246},"title":"Amniculicola lignicola CBS 123094"},"geoLocName":"missing","lastUpdated":"2020-01-28T07:51:49.208","latLon":"not collected","models":["MIGS.eu"],"owner":{"name":"DOE Joint Genome Institute"},"package":"MIGS.eu.6.0","projectName":"Amniculicola lignicola CBS 123094","publicationDate":"2014-05-06T00:00:00.000","sampleIds":[{"db":"DOE Joint Genome Institute","label":"Sample name","value":"1011329"},{"db":"SRA","value":"SRS1368366"}],"status":{"status":"live","when":"2014-05-06T03:08:15.350"},"strain":"CBS 123094","submissionDate":"2014-05-06T03:08:15.350"},"blastUrl":"https://blast.ncbi.nlm.nih.gov/Blast.cgi?PAGE_TYPE=BlastSearch&PROG_DEF=blastn&BLAST_SPEC=GDH_GCA_010015725.1","comments":"URL -- http://genome.jgi.doe.gov/Amnli1\nJGI Project ID: 1011329\nThe DNA was provided by Janneke Bloem (janneke.bloem@wur.nl)\nThe strain is available from CBS Collection\nContacts: Janneke Bloem (janneke.bloem@wur.nl)\nAssembly and annotation done by JGI.\nThe JGI and collaborators endorse the principles for the distribution and use of large scale sequencing data adopted by the larger genome sequencing community and urge users of this data to follow them. It is our intention to publish the work of this project in a timely fashion and we welcome collaborative interaction on the project and analysis.\n(http://www.genome.gov/page.cfm?pageID=10506376)","refseqCategory":"reference genome","releaseDate":"2020-01-29","sequencingTech":"Illunima","submitter":"DOE Joint Genome Institute"},"assemblyStats":{"contigL50":113,"contigN50":131161,"gcCount":"23311703","gcPercent":48.0,"genomeCoverage":"99.0x","numberOfComponentSequences":1406,"numberOfContigs":1406,"numberOfScaffolds":510,"scaffoldL50":36,"scaffoldN50":438754,"totalSequenceLength":"49576578","totalUngappedLength":"48816263"},"currentAccession":"GCA_010015725.1","organism":{"infraspecificNames":{"strain":"CBS 123094"},"organismName":"Amniculicola lignicola CBS 123094","taxId":1392246},"sourceDatabase":"SOURCE_DATABASE_GENBANK","typeMaterial":{"typeDisplayText":"assembly from type material","typeLabel":"TYPE_MATERIAL"},"wgsInfo":{"masterWgsUrl":"https://www.ncbi.nlm.nih.gov/nuccore/JAADKK000000000.1","wgsContigsUrl":"https://www.ncbi.nlm.nih.gov/Traces/wgs/JAADKK01","wgsProjectAccession":"JAADKK01"}}
{"accession":"GCA_010623925.1","assemblyInfo":{"assemblyLevel":"Contig","assemblyMethod":"SPAdes v. 3.10.1","assemblyName":"ASM1062392v1","assemblyStatus":"current","assemblyType":"haploid","bioprojectAccession":"PRJNA576065","bioprojectLineage":[{"bioprojects":[{"accession":"PRJNA576065","title":"Antarctomyces pellizariae strain:UFMG-CB-12416 Genome sequencing and assembly"}]}],"biosample":{"accession":"SAMN12924235","attributes":[{"name":"strain","value":"UFMG-CB-12416"},{"name":"collection_date","value":"2015-12"},{"name":"depth","value":"1.5m"},{"name":"env_broad_scale","value":"Seasonal snow"},{"name":"env_local_scale","value":"Snow column"},{"name":"env_medium","value":"Snow"},{"name":"geo_loc_name","value":"Antarctica: Coppermine Peninsula, Robert Island, in the South Shetland Islands"},{"name":"isol_growth_condt","value":"27900476"},{"name":"lat_lon","value":"62.37 S 59.70 W"}],"bioprojects":[{"accession":"PRJNA576065"}],"collectionDate":"2015-12","description":{"comment":"Keywords: GSC:MIxS;MIGS:6.0","organism":{"organismName":"Antarctomyces pellizariae","taxId":1955577},"title":"MIGS Eukaryotic sample from Antarctomyces pellizariae UFMG-CB-12416"},"geoLocName":"Antarctica: Coppermine Peninsula, Robert Island, in the South Shetland Islands","lastUpdated":"2023-06-20T05:06:28.760","latLon":"62.37 S 59.70 W","models":["MIGS.eu","MIGS/MIMS/MIMARKS.water"],"owner":{"contacts":[{}],"name":"UFMG - Universidade Federal de Minas Gerais"},"package":"MIGS.eu.water.6.0","publicationDate":"2019-10-06T00:00:00.000","sampleIds":[{"label":"Sample name","value":"UFMG-CB-12416"},{"db":"SRA","value":"SRS18010827"}],"status":{"status":"live","when":"2019-10-06T15:33:04.473"},"strain":"UFMG-CB-12416","submissionDate":"2019-10-06T15:33:04.470"},"blastUrl":"https://blast.ncbi.nlm.nih.gov/Blast.cgi?PAGE_TYPE=BlastSearch&PROG_DEF=blastn&BLAST_SPEC=GDH_GCA_010623925.1","refseqCategory":"reference genome","releaseDate":"2020-02-14","sequencingTech":"Illumina HiSeq","submitter":"UFMG - Universidade Federal de Minas Gerais"},"assemblyStats":{"contigL50":36,"contigN50":220359,"gcCount":"12092744","gcPercent":50.0,"genomeCoverage":"82.0x","numberOfComponentSequences":395,"numberOfContigs":395,"totalSequenceLength":"24217994","totalUngappedLength":"24217994"},"currentAccession":"GCA_010623925.1","organism":{"infraspecificNames":{"strain":"UFMG-CB-12416"},"organismName":"Antarctomyces pellizariae","taxId":1955577},"sourceDatabase":"SOURCE_DATABASE_GENBANK","wgsInfo":{"masterWgsUrl":"https://www.ncbi.nlm.nih.gov/nuccore/WCAA00000000.1","wgsContigsUrl":"https://www.ncbi.nlm.nih.gov/Traces/wgs/WCAA01","wgsProjectAccession":"WCAA01"}}
{"accession":"GCA_012184315.1","annotationInfo":{"name":"Annotation submitted by Laboratory for Conservation and Utilization of Bio-Resources and Key Laboratory for Microbial Diversity in Southwest China, Ministry of Education","provider":"Laboratory for Conservation and Utilization of Bio-Resources and Key Laboratory for Microbial Diversity in Southwest China, Ministry of Education","releaseDate":"2020-04-08","stats":{"geneCounts":{"other":126,"proteinCoding":10344,"total":10470}}},"assemblyInfo":{"assemblyLevel":"Scaffold","assemblyMethod":"SOAPdenovo v. FEB-2011","assemblyName":"ASM1218431v1","assemblyStatus":"current","assemblyType":"haploid","bioprojectAccession":"PRJNA283584","bioprojectLineage":[{"bioprojects":[{"accession":"PRJNA283584","title":"Arthrobotrys entomopaga strain:CBS642.8 Genome sequencing and assembly"}]}],"biosample":{"accession":"SAMN03653092","attributes":[{"name":"strain","value":"CBS642.8"},{"name":"collection_date","value":"1969"},{"name":"depth","value":"15-20 centimeters"},{"name":"elev","value":"unknown"},{"name":"env_broad_scale","value":"Soil"},{"name":"env_local_scale","value":"Soil"},{"name":"env_medium","value":"Soil"},{"name":"estimated_size","value":"37.31M"},{"name":"geo_loc_name","value":"Australia"},{"name":"isol_growth_condt","value":"CBS642.8"},{"name":"lat_lon","value":"unknown"},{"name":"num_replicons","value":"1"},{"name":"ploidy","value":"haploid"},{"name":"propagation","value":"asexual"}],"collectionDate":"1969","description":{"comment":"Keywords: GSC:MIxS;MIGS:6.0","organism":{"organismName":"Arthrobotrys entomopaga","taxId":321852},"title":"MIGS Eukaryotic sample from Arthrobotrys entomopaga"},"geoLocName":"Australia","lastUpdated":"2016-05-20T06:44:49.897","latLon":"unknown","models":["MIGS.eu","MIGS/MIMS/MIMARKS.soil"],"owner":{"contacts":[{}],"name":"Laboratory for Conservation and Utilization of Bio-Resources and Key Laboratory for Microbial Diversity in Southwest China, Ministry of Education"},"package":"MIGS.eu.soil.6.0","publicationDate":"2016-05-20T06:44:49.897","sampleIds":[{"label":"Sample name","value":"de02genome Dactylellina entomopaga"},{"db":"SRA","value":"SRS940426"}],"status":{"status":"live","when":"2016-05-20T06:44:49.897"},"strain":"CBS642.8","submissionDate":"2015-05-12T08:54:34.407"},"blastUrl":"https://blast.ncbi.nlm.nih.gov/Blast.cgi?PAGE_TYPE=BlastSearch&PROG_DEF=blastn&BLAST_SPEC=GDH_GCA_012184315.1","refseqCategory":"reference genome","releaseDate":"2020-04-08","sequencingTech":"Illumina","submitter":"Laboratory for Conservation and Utilization of Bio-Resources and Key Laboratory for Microbial Diversity in Southwest China, Ministry of Education"},"assemblyStats":{"contigL50":64,"contigN50":185317,"gcCount":"17230726","gcPercent":45.0,"genomeCoverage":"64.0x","numberOfComponentSequences":281,"numberOfContigs":696,"numberOfScaffolds":281,"scaffoldL50":23,"scaffoldN50":579495,"totalSequenceLength":"38379124","totalUngappedLength":"38316526"},"currentAccession":"GCA_012184315.1","organism":{"infraspecificNames":{"strain":"CBS642.8"},"organismName":"Arthrobotrys entomopaga","taxId":321852},"sourceDatabase":"SOURCE_DATABASE_GENBANK","wgsInfo":{"masterWgsUrl":"https://www.ncbi.nlm.nih.gov/nuccore/LDDX00000000.1","wgsContigsUrl":"https://www.ncbi.nlm.nih.gov/Traces/wgs/LDDX01","wgsProjectAccession":"LDDX01"}}
{"accession":"GCA_012184565.1","assemblyInfo":{"assemblyLevel":"Scaffold","assemblyMethod":"SOAPdenovo v. 2.04","assemblyName":"ASM1218456v1","assemblyStatus":"current","assemblyType":"haploid","bioprojectAccession":"PRJNA574013","bioprojectLineage":[{"bioprojects":[{"accession":"PRJNA574013","title":"Aspergillus floridensis IHEM 21069 Genome sequencing and assembly"}]}],"biosample":{"accession":"SAMN12838280","attributes":[{"name":"strain","value":"IHEM 21069"},{"name":"collection_date","value":"2004"},{"name":"env_broad_scale","value":"outdoor air"},{"name":"env_local_scale","value":"-"},{"name":"env_medium","value":"-"},{"name":"geo_loc_name","value":"Martinique: Fort-de-France"},{"name":"isol_growth_condt","value":"-"},{"name":"lat_lon","value":"14.6 N 61.083 W"}],"bioprojects":[{"accession":"PRJNA574013"}],"collectionDate":"2004","description":{"comment":"Keywords: GSC:MIxS;MIGS:6.0","organism":{"organismName":"Aspergillus floridensis","taxId":1072270},"title":"MIGS Eukaryotic sample from Aspergillus floridensis IHEM 21069"},"geoLocName":"Martinique: Fort-de-France","lastUpdated":"2019-12-17T09:16:17.473","latLon":"14.6 N 61.083 W","models":["MIGS.eu"],"owner":{"contacts":[{}],"name":"Sciensano"},"package":"MIGS.eu.6.0","publicationDate":"2019-09-25T00:00:00.000","sampleIds":[{"label":"Sample name","value":"IHEM 21069 Aspergillus floridensis"},{"db":"SRA","value":"SRS5841267"}],"status":{"status":"live","when":"2019-09-25T04:28:04.796"},"strain":"IHEM 21069","submissionDate":"2019-09-25T04:28:04.797"},"blastUrl":"https://blast.ncbi.nlm.nih.gov/Blast.cgi?PAGE_TYPE=BlastSearch&PROG_DEF=blastn&BLAST_SPEC=GDH_GCA_012184565.1","refseqCategory":"reference genome","releaseDate":"2020-04-08","sequencingTech":"Illumina HiSeq","submitter":"Belgian Coordinated Collection of Microorganisms, BCCM"},"assemblyStats":{"contigL50":151,"contigN50":72408,"gcCount":"17645332","gcPercent":50.0,"genomeCoverage":"169.0x","numberOfComponentSequences":2189,"numberOfContigs":2189,"numberOfScaffolds":1686,"scaffoldL50":149,"scaffoldN50":72599,"totalSequenceLength":"35394120","totalUngappedLength":"35354716"},"currentAccession":"GCA_012184565.1","organism":{"infraspecificNames":{"strain":"IHEM 21069"},"organismName":"Aspergillus floridensis","taxId":1072270},"sourceDatabase":"SOURCE_DATABASE_GENBANK","wgsInfo":{"masterWgsUrl":"https://www.ncbi.nlm.nih.gov/nuccore/WOUI00000000.1","wgsContigsUrl":"https://www.ncbi.nlm.nih.gov/Traces/wgs/WOUI01","wgsProjectAccession":"WOUI01"}}
{"accession":"GCA_012656285.1","annotationInfo":{"name":"Annotation submitted by UNICAMP","provider":"UNICAMP","releaseDate":"2020-04-22","stats":{"geneCounts":{"proteinCoding":10468,"total":10468}}},"assemblyInfo":{"assemblyLevel":"Scaffold","assemblyMethod":"SPAdes v. 3.12.0","assemblyName":"ASM1265628v1","assemblyStatus":"current","assemblyType":"haploid","bioprojectAccession":"PRJNA592352","bioprojectLineage":[{"bioprojects":[{"accession":"PRJNA592352","title":"Genome sequencing of clinical isolates of A. fumigatus and cryptic species A. fumigatiaffinis and A. lentulus. Genome sequencing and assembly"}]}],"biosample":{"accession":"SAMN13422803","attributes":[{"name":"strain","value":"CNM-CM6805"},{"name":"collected_by","value":"NA"},{"name":"collection_date","value":"NA"},{"name":"geo_loc_name","value":"NA"},{"name":"host","value":"Homo sapiens"},{"name":"host_disease","value":"NA"},{"name":"isolation_source","value":"NA"},{"name":"lat_lon","value":"NA"}],"collectedBy":"NA","collectionDate":"NA","description":{"organism":{"organismName":"Aspergillus fumigatiaffinis","taxId":340414},"title":"Aspergillus fumigatiaffinis CNM-CM6805 genome sequencing"},"geoLocName":"NA","host":"Homo sapiens","hostDisease":"NA","isolationSource":"NA","lastUpdated":"2020-02-28T16:35:01.911","latLon":"NA","models":["Pathogen.cl"],"owner":{"contacts":[{}],"name":"UNICAMP"},"package":"Pathogen.cl.1.0","publicationDate":"2020-02-28T00:00:00.000","sampleIds":[{"label":"Sample name","value":"Aspergillus fumigatiaffinis CNM-CM6805 genome sequencing"},{"db":"SRA","value":"SRS5766634"}],"status":{"status":"live","when":"2020-02-28T16:35:01.911"},"strain":"CNM-CM6805","submissionDate":"2019-11-28T10:54:03.856"},"blastUrl":"https://blast.ncbi.nlm.nih.gov/Blast.cgi?PAGE_TYPE=BlastSearch&PROG_DEF=blastn&BLAST_SPEC=GDH_GCA_012656285.1","refseqCategory":"reference genome","releaseDate":"2020-04-22","sequencingTech":"Illumina NextSeq500","submitter":"UNICAMP"},"assemblyStats":{"contigL50":69,"contigN50":154394,"gcCount":"16598141","gcPercent":49.5,"genomeCoverage":"101.0x","numberOfComponentSequences":1055,"numberOfContigs":1062,"numberOfScaffolds":1055,"scaffoldL50":67,"scaffoldN50":161182,"totalSequenceLength":"33470809","totalUngappedLength":"33470739"},"currentAccession":"GCA_012656285.1","organism":{"infraspecificNames":{"strain":"CNM-CM6805"},"organismName":"Aspergillus fumigatiaffinis","taxId":340414},"sourceDatabase":"SOURCE_DATABASE_GENBANK","wgsInfo":{"masterWgsUrl":"https://www.ncbi.nlm.nih.gov/nuccore/JAAAPX000000000.1","wgsContigsUrl":"https://www.ncbi.nlm.nih.gov/Traces/wgs/JAAAPX01","wgsProjectAccession":"JAAAPX01"}}
{"accession":"GCA_012932865.1","assemblyInfo":{"assemblyLevel":"Scaffold","assemblyMethod":"Celera Assembler v. 8.3","assemblyName":"ASM1293286v1","assemblyStatus":"current","assemblyType":"haploid","bioprojectAccession":"PRJNA513942","bioprojectLineage":[{"bioprojects":[{"accession":"PRJNA513942","title":"Amylostereum areolatum strain:HG-01 Genome sequencing and assembly"}]}],"biosample":{"accession":"SAMN10716400","attributes":[{"name":"strain","value":"HG-01"},{"name":"collection_date","value":"2017-10"},{"name":"host","value":"Pinus sylvestris var. mongolica (Mongolian pine)"},{"name":"sample_type","value":"pure culture"},{"name":"geo_loc_name","value":"China: Heilongjiang"}],"collectionDate":"2017-10","description":{"organism":{"organismName":"Amylostereum areolatum","taxId":103385},"title":"Microbe sample from Amylostereum areolatum"},"geoLocName":"China: Heilongjiang","host":"Pinus sylvestris var. mongolica (Mongolian pine)","lastUpdated":"2020-05-01T12:38:15.673","models":["Microbe, viral or environmental"],"owner":{"contacts":[{}],"name":"Beijing Forestry University"},"package":"Microbe.1.0","publicationDate":"2020-05-01T12:38:15.673","sampleIds":[{"label":"Sample name","value":"HG"}],"status":{"status":"live","when":"2020-05-01T12:38:15.673"},"strain":"HG-01","submissionDate":"2019-01-09T04:14:03.707"},"blastUrl":"https://blast.ncbi.nlm.nih.gov/Blast.cgi?PAGE_TYPE=BlastSearch&PROG_DEF=blastn&BLAST_SPEC=GDH_GCA_012932865.1","refseqCategory":"reference genome","releaseDate":"2020-04-29","sequencingTech":"PacBio Sequel","submitter":"Beijing Forestry University"},"assemblyStats":{"contigL50":27,"contigN50":518329,"gcCount":"31318960","gcPercent":54.5,"genomeCoverage":"200.0x","numberOfComponentSequences":248,"numberOfContigs":309,"numberOfScaffolds":248,"scaffoldL50":23,"scaffoldN50":731813,"totalSequenceLength":"57567124","totalUngappedLength":"57451855"},"currentAccession":"GCA_012932865.1","organism":{"infraspecificNames":{"strain":"HG-01"},"organismName":"Amylostereum areolatum","taxId":103385},"sourceDatabase":"SOURCE_DATABASE_GENBANK","wgsInfo":{"masterWgsUrl":"https://www.ncbi.nlm.nih.gov/nuccore/SAXG00000000.1","wgsContigsUrl":"https://www.ncbi.nlm.nih.gov/Traces/wgs/SAXG01","wgsProjectAccession":"SAXG01"}}
{"accession":"GCA_013053245.1","annotationInfo":{"name":"Annotation submitted by Lund University","provider":"Lund University","releaseDate":"2020-05-12","stats":{"geneCounts":{"proteinCoding":12919,"total":12919}}},"assemblyInfo":{"assemblyLevel":"Contig","assemblyMethod":"HGAP v. 3","assemblyName":"LU_AGP_1.0","assemblyStatus":"current","assemblyType":"haploid","bioprojectAccession":"PRJNA496353","bioprojectLineage":[{"bioprojects":[{"accession":"PRJNA496353","title":"Agrocybe pediades strain:CBS 102.39 Genome sequencing and assembly"}]}],"biosample":{"accession":"SAMN10245923","attributes":[{"name":"strain","value":"CBS 102.39"},{"name":"collection_date","value":"2015-11"},{"name":"env_broad_scale","value":"not applicable"},{"name":"env_local_scale","value":"not applicable"},{"name":"env_medium","value":"not applicable"},{"name":"estimated_size","value":"45,1"},{"name":"geo_loc_name","value":"not applicable"},{"name":"isol_growth_condt","value":"not applicable"},{"name":"lat_lon","value":"not applicable"},{"name":"num_replicons","value":"not applicable"},{"name":"ploidy","value":"haploid"},{"name":"propagation","value":"asexual"},{"name":"biotic_relationship","value":"free living"},{"name":"isolation_source","value":"pure liquid culture malt extract"},{"name":"culture_collection","value":"CBS:102.39"}],"bioprojects":[{"accession":"PRJNA496353"}],"collectionDate":"2015-11","description":{"comment":"Keywords: GSC:MIxS;MIGS:6.0","organism":{"organismName":"Agrocybe pediades","taxId":84607},"title":"MIGS Eukaryotic sample from Agrocybe pediades"},"geoLocName":"not applicable","isolationSource":"pure liquid culture malt extract","lastUpdated":"2021-02-28T06:27:31.908","latLon":"not applicable","models":["MIGS.eu"],"owner":{"contacts":[{}],"name":"Lund University"},"package":"MIGS.eu.6.0","publicationDate":"2020-05-08T00:00:00.000","sampleIds":[{"label":"Sample name","value":"AGP102.39-GD"},{"db":"SRA","value":"SRS3973829"}],"status":{"status":"live","when":"2020-05-08T04:47:02.673"},"strain":"CBS 102.39","submissionDate":"2018-10-16T03:19:04.356"},"blastUrl":"https://blast.ncbi.nlm.nih.gov/Blast.cgi?PAGE_TYPE=BlastSearch&PROG_DEF=blastn&BLAST_SPEC=GDH_GCA_013053245.1","refseqCategory":"reference genome","releaseDate":"2020-05-12","sequencingTech":"PacBio RSII","submitter":"Lund University"},"assemblyStats":{"contigL50":7,"contigN50":2723584,"gcCount":"21689585","gcPercent":48.0,"genomeCoverage":"102.7x","numberOfComponentSequences":70,"numberOfContigs":70,"totalSequenceLength":"45149591","totalUngappedLength":"45149591"},"currentAccession":"GCA_013053245.1","organism":{"infraspecificNames":{"strain":"CBS 102.39"},"organismName":"Agrocybe pediades","taxId":84607},"sourceDatabase":"SOURCE_DATABASE_GENBANK","wgsInfo":{"masterWgsUrl":"https://www.ncbi.nlm.nih.gov/nuccore/JAACJL000000000.1","wgsContigsUrl":"https://www.ncbi.nlm.nih.gov/Traces/wgs/JAACJL01","wgsProjectAccession":"JAACJL01"}}
{"accession":"GCA_013177335.1","assemblyInfo":{"assemblyLevel":"Complete Genome","assemblyMethod":"wtbdg v. 2","assemblyName":"ASM1317733v1","assemblyStatus":"current","assemblyType":"haploid","bioprojectAccession":"PRJNA633776","bioprojectLineage":[{"bioprojects":[{"accession":"PRJNA633776","title":"Apiotrichum mycotoxinovorans strain:CICC 1454 Genome sequencing"}]}],"biosample":{"accession":"SAMN14970370","attributes":[{"name":"strain","value":"CICC 1454"},{"name":"isolation_source","value":"soil"},{"name":"collection_date","value":"1980-01-01"},{"name":"geo_loc_name","value":"China:Guangxi"},{"name":"sample_type","value":"cell culture"}],"collectionDate":"1980-01-01","description":{"organism":{"organismName":"Apiotrichum mycotoxinovorans","taxId":252803},"title":"Microbe sample from Apiotrichum mycotoxinovorans"},"geoLocName":"China:Guangxi","isolationSource":"soil","lastUpdated":"2020-05-19T08:13:05.802","models":["Microbe, viral or environmental"],"owner":{"contacts":[{}],"name":"Nanjing TECH University"},"package":"Microbe.1.0","publicationDate":"2020-05-19T00:00:00.000","sampleIds":[{"label":"Sample name","value":"minglabam1"}],"status":{"status":"live","when":"2020-05-19T08:13:05.802"},"strain":"CICC 1454","submissionDate":"2020-05-19T08:13:05.802"},"blastUrl":"https://blast.ncbi.nlm.nih.gov/Blast.cgi?PAGE_TYPE=BlastSearch&PROG_DEF=blastn&BLAST_SPEC=GDH_GCA_013177335.1","refseqCategory":"reference genome","releaseDate":"2020-05-27","sequencingTech":"Oxford Nanopore","submitter":"Nanjing TECH University"},"assemblyStats":{"contigL50":2,"contigN50":7496769,"gcCount":"17703073","gcPercent":57.5,"genomeCoverage":"233.4x","numberOfComponentSequences":7,"numberOfContigs":7,"numberOfScaffolds":7,"scaffoldL50":2,"scaffoldN50":7496769,"totalNumberOfChromosomes":7,"totalSequenceLength":"30749651","totalUngappedLength":"30749651"},"currentAccession":"GCA_013177335.1","organism":{"infraspecificNames":{"strain":"CICC 1454"},"organismName":"Apiotrichum mycotoxinovorans","taxId":252803},"sourceDatabase":"SOURCE_DATABASE_GENBANK"}
{"accession":"GCA_014250555.1","assemblyInfo":{"assemblyLevel":"Scaffold","assemblyMethod":"SPAdes v. 3.11.1","assemblyName":"ASM1425055v1","assemblyStatus":"current","assemblyType":"haploid","bioprojectAccession":"PRJNA577646","bioprojectLineage":[{"bioprojects":[{"accession":"PRJNA577646","title":"Aspergillus fumigatus and close relatives Aspergillus fischeri and Aspergillus oerlinghausensis Genome sequencing and assembly"}]}],"biosample":{"accession":"SAMN13030901","attributes":[{"name":"strain","value":"CBS 139183"},{"name":"collection_date","value":"missing"},{"name":"env_broad_scale","value":"missing"},{"name":"env_local_scale","value":"missing"},{"name":"env_medium","value":"missing"},{"name":"geo_loc_name","value":"missing"},{"name":"isol_growth_condt","value":"missing"},{"name":"lat_lon","value":"missing"},{"name":"type-material","value":"culture from holotype of Aspergillus oerlinghausenensis"},{"name":"culture_collection","value":"CBS:139183"}],"collectionDate":"missing","description":{"comment":"Keywords: GSC:MIxS;MIGS:6.0","organism":{"organismName":"Aspergillus oerlinghausenensis","taxId":1774284},"title":"MIGS Eukaryotic sample from Aspergillus oerlinghausensis"},"geoLocName":"missing","lastUpdated":"2021-12-26T03:34:37.815","latLon":"missing","models":["MIGS.eu"],"owner":{"contacts":[{}],"name":"Vanderbilt University"},"package":"MIGS.eu.6.0","publicationDate":"2020-08-20T00:00:00.000","sampleIds":[{"label":"Sample name","value":"Aspergillus oerlinghausensis CBS139183"},{"db":"SRA","value":"SRS6350611"}],"status":{"status":"live","when":"2020-08-20T18:38:30.187"},"strain":"CBS 139183","submissionDate":"2019-10-15T10:33:09.160"},"blastUrl":"https://blast.ncbi.nlm.nih.gov/Blast.cgi?PAGE_TYPE=BlastSearch&PROG_DEF=blastn&BLAST_SPEC=GDH_GCA_014250555.1","refseqCategory":"reference genome","releaseDate":"2020-08-19","sequencingTech":"Illumina HiSeq","submitter":"Vanderbilt University"},"assemblyStats":{"contigL50":22,"contigN50":395561,"gcCount":"15104518","gcPercent":46.5,"genomeCoverage":"21.6x","numberOfComponentSequences":1460,"numberOfContigs":1472,"numberOfScaffolds":1460,"scaffoldL50":18,"scaffoldN50":508616,"totalSequenceLength":"32321563","totalUngappedLength":"32321100"},"currentAccession":"GCA_014250555.1","organism":{"infraspecificNames":{"strain":"CBS 139183"},"organismName":"Aspergillus oerlinghausenensis","taxId":1774284},"sourceDatabase":"SOURCE_DATABASE_GENBANK","typeMaterial":{"typeDisplayText":"assembly from type material","typeLabel":"TYPE_MATERIAL"},"wgsInfo":{"masterWgsUrl":"https://www.ncbi.nlm.nih.gov/nuccore/JAAKEQ000000000.1","wgsContigsUrl":"https://www.ncbi.nlm.nih.gov/Traces/wgs/JAAKEQ01","wgsProjectAccession":"JAAKEQ01"}}
{"accession":"GCA_014281905.1","annotationInfo":{"name":"Annotation submitted by UNICAMP","provider":"UNICAMP","releaseDate":"2020-08-24","stats":{"geneCounts":{"proteinCoding":9685,"total":9685}}},"assemblyInfo":{"assemblyLevel":"Scaffold","assemblyMethod":"SPAdes v. 3.14.0","assemblyName":"ASM1428190v1","assemblyStatus":"current","assemblyType":"haploid","bioprojectAccession":"PRJNA633131","bioprojectLineage":[{"bioprojects":[{"accession":"PRJNA633131","title":"Genome sequencing and assembly of strains of Aspergillus species in section Fumigati"}]}],"biosample":{"accession":"SAMN14933834","attributes":[{"name":"isolate","value":"CNM-CM5793"},{"name":"collected_by","value":"Ana Alastruey-Izquierdo"},{"name":"collection_date","value":"missing"},{"name":"geo_loc_name","value":"Spain"},{"name":"host","value":"Homo sapiens"},{"name":"host_disease","value":"missing"},{"name":"isolation_source","value":"Nail"},{"name":"lat_lon","value":"42.53 N 0.353 W"}],"bioprojects":[{"accession":"PRJNA633131"}],"collectedBy":"Ana Alastruey-Izquierdo","collectionDate":"missing","description":{"organism":{"organismName":"Aspergillus hiratsukae","taxId":1194566},"title":"Pathogen: clinical or host-associated sample from Aspergillus hiratsukae"},"geoLocName":"Spain","host":"Homo sapiens","hostDisease":"missing","isolate":"CNM-CM5793","isolationSource":"Nail","lastUpdated":"2020-07-24T00:38:18.283","latLon":"42.53 N 0.353 W","models":["Pathogen.cl"],"owner":{"contacts":[{}],"name":"UNICAMP"},"package":"Pathogen.cl.1.0","publicationDate":"2020-07-24T00:38:18.283","sampleIds":[{"label":"Sample name","value":"Genome sequencing of Aspergillus hiratsukae CNM-CM5793"},{"db":"SRA","value":"SRS6670470"}],"status":{"status":"live","when":"2020-07-24T00:38:18.283"},"submissionDate":"2020-05-15T14:38:04.763"},"blastUrl":"https://blast.ncbi.nlm.nih.gov/Blast.cgi?PAGE_TYPE=BlastSearch&PROG_DEF=blastn&BLAST_SPEC=GDH_GCA_014281905.1","refseqCategory":"reference genome","releaseDate":"2020-08-24","sequencingTech":"Illumina NextSeq","submitter":"UNICAMP"},"assemblyStats":{"contigL50":99,"contigN50":99825,"gcCount":"15118996","gcPercent":50.5,"genomeCoverage":"63.0x","numberOfComponentSequences":2130,"numberOfContigs":2136,"numberOfScaffolds":2130,"scaffoldL50":98,"scaffoldN50":100545,"totalSequenceLength":"30071213","totalUngappedLength":"30071064"},"currentAccession":"GCA_014281905.1","organism":{"infraspecificNames":{"isolate":"CNM-CM5793"},"organismName":"Aspergillus hiratsukae","taxId":1194566},"sourceDatabase":"SOURCE_DATABASE_GENBANK","wgsInfo":{"masterWgsUrl":"https://www.ncbi.nlm.nih.gov/nuccore/JACBAD000000000.1","wgsContigsUrl":"https://www.ncbi.nlm.nih.gov/Traces/wgs/JACBAD01","wgsProjectAccession":"JACBAD01"}}
{"accession":"GCA_014805555.1","annotationInfo":{"name":"Annotation submitted by UMR7267, Universite de Poitiers Ecologie et Biologie des Interactions","provider":"UMR7267, Universite de Poitiers Ecologie et Biologie des Interactions","releaseDate":"2020-09-30","stats":{"geneCounts":{"proteinCoding":2865,"total":2865}}},"assemblyInfo":{"assemblyLevel":"Scaffold","assemblyMethod":"SPAdes v. 3.12.0","assemblyName":"ASM1480555v1","assemblyStatus":"current","assemblyType":"haploid","bioprojectAccession":"PRJNA513270","bioprojectLineage":[{"bioprojects":[{"accession":"PRJNA513270","title":"Thelohania contejeani Genome sequencing, assembly and annotation"}]}],"biosample":{"accession":"SAMN10523195","attributes":[{"name":"isolate","value":"T1"},{"name":"host","value":"Austropotamobius pallipes"},{"name":"collection_date","value":"2018-07"},{"name":"geo_loc_name","value":"France:Sossais"},{"name":"tissue","value":"spores"},{"name":"host_tissue_sampled","value":"muscles"}],"collectionDate":"2018-07","description":{"comment":"For the genome assembly and annotation of Thelohania contejeani, we isolated spores from an infected Austropotamobius pallipes","organism":{"organismName":"Astathelohania contejeani","taxId":164912},"title":"Invertebrate sample from Thelohania contejeani"},"geoLocName":"France:Sossais","host":"Austropotamobius pallipes","isolate":"T1","lastUpdated":"2024-08-05T21:06:44.666","models":["Invertebrate"],"owner":{"contacts":[{}],"name":"UMR7267, Universite de Poitiers Ecologie et Biologie des Interactions"},"package":"Invertebrate.1.0","publicationDate":"2020-02-16T00:00:00.000","sampleIds":[{"label":"Sample name","value":"Sample for Thelohania contejeani"},{"db":"SRA","value":"SRS4281498"}],"status":{"status":"live","when":"2020-02-16T06:42:27.170"},"submissionDate":"2018-12-05T03:53:19.840","tissue":"spores"},"blastUrl":"https://blast.ncbi.nlm.nih.gov/Blast.cgi?PAGE_TYPE=BlastSearch&PROG_DEF=blastn&BLAST_SPEC=GDH_GCA_014805555.1","refseqCategory":"reference genome","releaseDate":"2020-09-30","sequencingTech":"Illumina HiSeq","submitter":"UMR7267, Universite de Poitiers Ecologie et Biologie des Interactions"},"assemblyStats":{"contigL50":108,"contigN50":26638,"gcCount":"2798760","gcPercent":27.0,"genomeCoverage":"1250.0x","numberOfComponentSequences":1391,"numberOfContigs":1422,"numberOfScaffolds":1391,"scaffoldL50":106,"scaffoldN50":27037,"totalSequenceLength":"10381894","totalUngappedLength":"10378794"},"currentAccession":"GCA_014805555.1","organism":{"infraspecificNames":{"isolate":"T1"},"organismName":"Astathelohania contejeani","taxId":164912},"sourceDatabase":"SOURCE_DATABASE_GENBANK","wgsInfo":{"masterWgsUrl":"https://www.ncbi.nlm.nih.gov/nuccore/SBIQ00000000.1","wgsContigsUrl":"https://www.ncbi.nlm.nih.gov/Traces/wgs/SBIQ01","wgsProjectAccession":"SBIQ01"}}
{"accession":"GCA_014826065.1","assemblyInfo":{"assemblyLevel":"Complete Genome","assemblyMethod":"Canu v. 1.8; Pilon v. 1.23","assemblyName":"ASM1482606v1","assemblyStatus":"current","assemblyType":"haploid","bioprojectAccession":"PRJNA648134","bioprojectLineage":[{"bioprojects":[{"accession":"PRJNA648134","title":"Anthracocystis panici-leucophaei strain:SPL10 Genome sequencing and assembly"}]}],"biosample":{"accession":"SAMN15629615","attributes":[{"name":"strain","value":"SPL10"},{"name":"host","value":"Digitaria insularis (sourgrass)"},{"name":"collection_date","value":"2015-03"},{"name":"geo_loc_name","value":"Brazil: Selviria"},{"name":"sample_type","value":"cell culture"},{"name":"collected_by","value":"Paulo Cezar Ceresini (UNESP - Jaboticabal), Giselle Carvalho (UNESP - Jaboticabal)"}],"collectedBy":"Paulo Cezar Ceresini (UNESP - Jaboticabal), Giselle Carvalho (UNESP - Jaboticabal)","collectionDate":"2015-03","description":{"organism":{"organismName":"Anthracocystis panici-leucophaei","taxId":249478},"title":"Microbe sample of Sporisorium panici-leucophaei"},"geoLocName":"Brazil: Selviria","host":"Digitaria insularis (sourgrass)","lastUpdated":"2021-02-28T09:59:41.005","models":["Microbe, viral or environmental"],"owner":{"contacts":[{}],"name":"University of Sao Paulo"},"package":"Microbe.1.0","publicationDate":"2020-10-01T00:00:00.000","sampleIds":[{"label":"Sample name","value":"SPL10"},{"db":"SRA","value":"SRS7078685"}],"status":{"status":"live","when":"2020-10-01T18:38:37.783"},"strain":"SPL10","submissionDate":"2020-07-23T17:36:09.860"},"blastUrl":"https://blast.ncbi.nlm.nih.gov/Blast.cgi?PAGE_TYPE=BlastSearch&PROG_DEF=blastn&BLAST_SPEC=GDH_GCA_014826065.1","refseqCategory":"reference genome","releaseDate":"2020-09-30","sequencingTech":"Illumina MiSeq; Oxford Nanopore MiniION","submitter":"University of Sao Paulo"},"assemblyStats":{"contigL50":7,"contigN50":969070,"gcCount":"10187818","gcPercent":54.0,"genomeCoverage":"32.0x","numberOfComponentSequences":22,"numberOfContigs":22,"numberOfOrganelles":1,"numberOfScaffolds":22,"scaffoldL50":7,"scaffoldN50":969070,"totalNumberOfChromosomes":22,"totalSequenceLength":"18837883","totalUngappedLength":"18837883"},"currentAccession":"GCA_014826065.1","organelleInfo":[{"description":"Mitochondrion","submitter":"University of Sao Paulo","totalSeqLength":"78051"}],"organism":{"infraspecificNames":{"strain":"SPL10"},"organismName":"Anthracocystis panici-leucophaei","taxId":249478},"sourceDatabase":"SOURCE_DATABASE_GENBANK"}
{"accession":"GCA_014839865.1","annotationInfo":{"name":"Annotation submitted by DOE Joint Genome Institute","provider":"DOE Joint Genome Institute","releaseDate":"2020-10-02","stats":{"geneCounts":{"nonCoding":165,"proteinCoding":9528,"total":9693}}},"assemblyInfo":{"assemblyLevel":"Scaffold","assemblyMethod":"SPAdes v. 3.12.0; AAFTF v. 0.2.3","assemblyName":"ASM1483986v1","assemblyStatus":"current","assemblyType":"haploid","bioprojectAccession":"PRJNA499679","bioprojectLineage":[{"bioprojects":[{"accession":"PRJNA499679","title":"Apophysomyces ossiformis NRRL A-21654 Resequencing"}]}],"biosample":{"accession":"SAMN10361476","attributes":[{"name":"strain","value":"NRRL A-21654"},{"name":"collection_date","value":"missing"},{"name":"isol_growth_condt","value":"missing"},{"name":"ref_biomaterial","value":"missing"},{"name":"estimated_size","value":"missing"},{"name":"ploidy","value":"missing"},{"name":"propagation","value":"missing"},{"name":"env_local_scale","value":"missing"},{"name":"env_medium","value":"missing"},{"name":"env_broad_scale","value":"missing"},{"name":"num_replicons","value":"missing"},{"name":"host","value":"not applicable"},{"name":"geo_loc_name","value":"missing"},{"name":"lat_lon","value":"missing"},{"name":"isolation_source","value":"missing"}],"bioprojects":[{"accession":"PRJNA499679"}],"collectionDate":"missing","description":{"comment":"Keywords: GSC:MIxS;MIGS:6.0","organism":{"organismName":"Apophysomyces ossiformis","taxId":679940},"title":"Apophysomyces ossiformis NRRL A-21654 Resequencing"},"geoLocName":"missing","host":"not applicable","isolationSource":"missing","lastUpdated":"2019-01-24T12:03:17.960","latLon":"missing","models":["MIGS.eu"],"owner":{"name":"DOE Joint Genome Institute"},"package":"MIGS.eu.6.0","publicationDate":"2018-11-01T00:00:00.000","sampleIds":[{"db":"SRA","value":"SRS4286250"},{"db":"DOE Joint Genome Institute","value":"Gp0317597"}],"status":{"status":"live","when":"2018-11-01T18:58:15.820"},"strain":"NRRL A-21654","submissionDate":"2018-11-01T18:58:15.820"},"blastUrl":"https://blast.ncbi.nlm.nih.gov/Blast.cgi?PAGE_TYPE=BlastSearch&PROG_DEF=blastn&BLAST_SPEC=GDH_GCA_014839865.1","comments":"Annotated using funannotate 1.7.1","refseqCategory":"reference genome","releaseDate":"2020-10-02","sequencingTech":"Illumina NovaSeq","submitter":"DOE Joint Genome Institute"},"assemblyStats":{"contigL50":98,"contigN50":98739,"gcCount":"14271059","gcPercent":42.0,"genomeCoverage":"47.0x","numberOfComponentSequences":1141,"numberOfContigs":1240,"numberOfScaffolds":1141,"scaffoldL50":80,"scaffoldN50":125890,"totalSequenceLength":"34079843","totalUngappedLength":"34074413"},"currentAccession":"GCA_014839865.1","organism":{"infraspecificNames":{"strain":"NRRL A-21654"},"organismName":"Apophysomyces ossiformis","taxId":679940},"sourceDatabase":"SOURCE_DATABASE_GENBANK","wgsInfo":{"masterWgsUrl":"https://www.ncbi.nlm.nih.gov/nuccore/JABAYA000000000.1","wgsContigsUrl":"https://www.ncbi.nlm.nih.gov/Traces/wgs/JABAYA01","wgsProjectAccession":"JABAYA01"}}
{"accession":"GCA_014839905.1","assemblyInfo":{"assemblyLevel":"Scaffold","assemblyMethod":"SOAPdenovo v. 2.04","assemblyName":"ASM1483990v1","assemblyStatus":"current","assemblyType":"haploid","bioprojectAccession":"PRJNA656725","bioprojectLineage":[{"bioprojects":[{"accession":"PRJNA656725","title":"Chrysosporium tropicum IHEM 4434 Genome sequencing and assembly"}]}],"biosample":{"accession":"SAMN15800566","attributes":[{"name":"strain","value":"IHEM 4434"},{"name":"collection_date","value":"1945"},{"name":"env_broad_scale","value":"-"},{"name":"env_local_scale","value":"-"},{"name":"env_medium","value":"-"},{"name":"geo_loc_name","value":"Solomon Islands: Guadalcanal"},{"name":"isol_growth_condt","value":"Malt agar, 25 C"},{"name":"lat_lon","value":"-"},{"name":"isolation_source","value":"woolen coat"},{"name":"type-material","value":"culture from isotype of Chrysosporium tropicum"}],"bioprojects":[{"accession":"PRJNA656725"}],"collectionDate":"1945","description":{"comment":"Keywords: GSC:MIxS;MIGS:6.0","organism":{"organismName":"Aphanoascus verrucosus","taxId":180776},"title":"MIGS Eukaryotic sample from Chrysosporium tropicum"},"geoLocName":"Solomon Islands: Guadalcanal","isolationSource":"woolen coat","lastUpdated":"2022-07-07T21:05:16.198","latLon":"-","models":["MIGS.eu"],"owner":{"contacts":[{}],"name":"Sciensano"},"package":"MIGS.eu.6.0","publicationDate":"2020-08-12T00:00:00.000","sampleIds":[{"label":"Sample name","value":"IIHEM 4434 Chrysosporium tropicum Type strain"}],"status":{"status":"live","when":"2020-08-12T09:20:07.276"},"strain":"IHEM 4434","submissionDate":"2020-08-12T09:20:07.273"},"blastUrl":"https://blast.ncbi.nlm.nih.gov/Blast.cgi?PAGE_TYPE=BlastSearch&PROG_DEF=blastn&BLAST_SPEC=GDH_GCA_014839905.1","refseqCategory":"reference genome","releaseDate":"2020-09-30","sequencingTech":"Illumina HiSeq","submitter":"Belgian Coordinated Collection of Microorganisms, BCCM"},"assemblyStats":{"contigL50":19,"contigN50":413338,"gcCount":"11433337","gcPercent":49.5,"genomeCoverage":"172.0x","numberOfComponentSequences":251,"numberOfContigs":251,"numberOfScaffolds":211,"scaffoldL50":17,"scaffoldN50":431853,"totalSequenceLength":"23059040","totalUngappedLength":"23056616"},"currentAccession":"GCA_014839905.1","organism":{"infraspecificNames":{"strain":"IHEM 4434"},"organismName":"Aphanoascus verrucosus","taxId":180776},"sourceDatabase":"SOURCE_DATABASE_GENBANK","typeMaterial":{"typeDisplayText":"assembly from synonym type material","typeLabel":"TYPE_MATERIAL_SYN"},"wgsInfo":{"masterWgsUrl":"https://www.ncbi.nlm.nih.gov/nuccore/JACRYM000000000.1","wgsContigsUrl":"https://www.ncbi.nlm.nih.gov/Traces/wgs/JACRYM01","wgsProjectAccession":"JACRYM01"}}
{"accession":"GCA_014904845.1","annotationInfo":{"name":"Annotation submitted by DOE Joint Genome Institute","provider":"DOE Joint Genome Institute","releaseDate":"2020-11-16","stats":{"geneCounts":{"nonCoding":72,"proteinCoding":21022,"pseudogene":8,"total":21102}}},"assemblyInfo":{"assemblyLevel":"Scaffold","assemblyMethod":"VelvetOptimiser v. unknown; AllPathsLG v. R49403","assemblyName":"Acema1","assemblyStatus":"current","assemblyType":"haploid","bioprojectAccession":"PRJNA334316","bioprojectLineage":[{"bioprojects":[{"accession":"PRJNA334316","title":"Acephala macrosclerotiorum EW76-UTF0540 Standard Draft genome sequencing"}]}],"biosample":{"accession":"SAMN05446088","attributes":[{"name":"strain","value":"EW76-UTF0540"},{"name":"collection_date","value":"missing"},{"name":"isol_growth_condt","value":"missing"},{"name":"ref_biomaterial","value":"missing"},{"name":"estimated_size","value":"missing"},{"name":"ploidy","value":"missing"},{"name":"propagation","value":"missing"},{"name":"env_local_scale","value":"missing"},{"name":"env_medium","value":"missing"},{"name":"env_broad_scale","value":"missing"},{"name":"num_replicons","value":"missing"},{"name":"host","value":"not applicable"},{"name":"geo_loc_name","value":"missing"},{"name":"lat_lon","value":"missing"},{"name":"isolation_source","value":"missing"}],"bioprojects":[{"accession":"PRJNA334316"}],"collectionDate":"missing","description":{"comment":"Keywords: GSC:MIxS;MIGS:6.0","organism":{"organismName":"Acephala macrosclerotiorum","taxId":886606},"title":"Acephala macrosclerotiorum EW76-UTF0540 Standard Draft"},"geoLocName":"missing","host":"not applicable","isolationSource":"missing","lastUpdated":"2016-09-21T16:14:30.247","latLon":"missing","models":["MIGS.eu"],"owner":{"name":"DOE Joint Genome Institute"},"package":"MIGS.eu.6.0","publicationDate":"2016-07-27T00:26:59.597","sampleIds":[{"db":"SRA","value":"SRS1644904"},{"db":"DOE Joint Genome Institute","value":"Gp0113391"}],"status":{"status":"live","when":"2016-07-27T00:27:00.292"},"strain":"EW76-UTF0540","submissionDate":"2016-07-27T00:27:00.293"},"blastUrl":"https://blast.ncbi.nlm.nih.gov/Blast.cgi?PAGE_TYPE=BlastSearch&PROG_DEF=blastn&BLAST_SPEC=GDH_GCA_014904845.1","comments":"URL -- http://genome.jgi.doe.gov/Acema1\nJGI Project ID: 1034881\nThe DNA was provided by Annegret Kohler (kohler@nancy.inra.fr)\nThe strain is available from Annegret Kohler\nContacts: Annegret Kohler (kohler@nancy.inra.fr)\nAssembly and annotation done by JGI.\nThe JGI and collaborators endorse the principles for the distribution and use of large scale sequencing data adopted by the larger genome sequencing community and urge users of this data to follow them. It is our intention to publish the work of this project in a timely fashion and we welcome collaborative interaction on the project and analysis.\n(http://www.genome.gov/page.cfm?pageID=10506376)","refseqCategory":"reference genome","releaseDate":"2020-10-20","sequencingTech":"Illumina","submitter":"DOE Joint Genome Institute"},"assemblyStats":{"contigL50":148,"contigN50":128081,"gcCount":"28065788","gcPercent":38.0,"genomeCoverage":"141.3x","numberOfComponentSequences":2166,"numberOfContigs":2166,"numberOfScaffolds":1695,"scaffoldL50":110,"scaffoldN50":172550,"totalSequenceLength":"73683338","totalUngappedLength":"73548885"},"currentAccession":"GCA_014904845.1","organism":{"infraspecificNames":{"strain":"EW76-UTF0540"},"organismName":"Acephala macrosclerotiorum","taxId":886606},"sourceDatabase":"SOURCE_DATABASE_GENBANK","wgsInfo":{"masterWgsUrl":"https://www.ncbi.nlm.nih.gov/nuccore/WHVH00000000.1","wgsContigsUrl":"https://www.ncbi.nlm.nih.gov/Traces/wgs/WHVH01","wgsProjectAccession":"WHVH01"}}
{"accession":"GCA_015039365.1","annotationInfo":{"name":"Annotation submitted by DOE Joint Genome Institute","provider":"DOE Joint Genome Institute","releaseDate":"2020-10-28","stats":{"geneCounts":{"nonCoding":198,"proteinCoding":16076,"pseudogene":2,"total":16276}}},"assemblyInfo":{"assemblyLevel":"Contig","assemblyMethod":"Falcon pb-assembly v. 0.0.2, falcon-kit v. 1.2.3; pypeflow v. 2.1.0","assemblyName":"Amarub1","assemblyStatus":"current","assemblyType":"haploid","bioprojectAccession":"PRJNA572471","bioprojectLineage":[{"bioprojects":[{"accession":"PRJNA572471","title":"Amanita rubescens Prilba Standard Draft genome sequencing"}]}],"biosample":{"accession":"SAMN12811777","attributes":[{"name":"strain","value":"Prilba"},{"name":"collection_date","value":"missing"},{"name":"isol_growth_condt","value":"missing"},{"name":"ref_biomaterial","value":"missing"},{"name":"estimated_size","value":"missing"},{"name":"ploidy","value":"missing"},{"name":"propagation","value":"missing"},{"name":"env_local_scale","value":"missing"},{"name":"env_medium","value":"missing"},{"name":"env_broad_scale","value":"missing"},{"name":"num_replicons","value":"missing"},{"name":"host","value":"not applicable"},{"name":"geo_loc_name","value":"Czech Republic: Prilba, Sumava"},{"name":"lat_lon","value":"49.0398 N 13.6196 E"},{"name":"isolation_source","value":"missing"}],"bioprojects":[{"accession":"PRJNA572471"}],"collectionDate":"missing","description":{"comment":"Keywords: GSC:MIxS;MIGS:6.0","organism":{"organismName":"Amanita rubescens","taxId":71933},"title":"Amanita rubescens Prilba Standard Draft"},"geoLocName":"Czech Republic: Prilba, Sumava","host":"not applicable","isolationSource":"missing","lastUpdated":"2019-10-04T19:21:18.220","latLon":"49.0398 N 13.6196 E","models":["MIGS.eu"],"owner":{"name":"DOE Joint Genome Institute"},"package":"MIGS.eu.6.0","publicationDate":"2019-09-22T00:00:00.000","sampleIds":[{"db":"SRA","value":"SRS5479877"},{"db":"DOE Joint Genome Institute","value":"Gp0209607"}],"status":{"status":"live","when":"2019-09-22T05:56:53.089"},"strain":"Prilba","submissionDate":"2019-09-22T05:56:53.090"},"blastUrl":"https://blast.ncbi.nlm.nih.gov/Blast.cgi?PAGE_TYPE=BlastSearch&PROG_DEF=blastn&BLAST_SPEC=GDH_GCA_015039365.1","comments":"URL -- http://genome.jgi.doe.gov/Amarub1\nJGI Project ID: 1108937\nThe DNA was provided by Petr Baldrian (baldrian@biomed.cas.cz)\nThe strain is available from Petr Baldrian\nContacts: Petr Baldrian (baldrian@biomed.cas.cz)\nAssembly and annotation done by JGI.\nThe JGI and collaborators endorse the principles for the distribution and use of large scale sequencing data adopted by the larger genome sequencing community and urge users of this data to follow them. It is our intention to publish the work of this project in a timely fashion and we welcome collaborative interaction on the project and analysis.\n(http://www.genome.gov/page.cfm?pageID=10506376)","refseqCategory":"reference genome","releaseDate":"2020-10-28","sequencingTech":"PacBio","submitter":"DOE Joint Genome Institute"},"assemblyStats":{"contigL50":102,"contigN50":158644,"gcCount":"36226508","gcPercent":47.5,"genomeCoverage":"573.5x","numberOfComponentSequences":817,"numberOfContigs":817,"totalSequenceLength":"76593165","totalUngappedLength":"76593165"},"currentAccession":"GCA_015039365.1","organism":{"commonName":"blusher","infraspecificNames":{"strain":"Prilba"},"organismName":"Amanita rubescens","taxId":71933},"sourceDatabase":"SOURCE_DATABASE_GENBANK","wgsInfo":{"masterWgsUrl":"https://www.ncbi.nlm.nih.gov/nuccore/WION00000000.1","wgsContigsUrl":"https://www.ncbi.nlm.nih.gov/Traces/wgs/WION01","wgsProjectAccession":"WION01"}}
{"accession":"GCA_015345905.1","assemblyInfo":{"assemblyLevel":"Scaffold","assemblyMethod":"SPAdes v. 3.14.0","assemblyName":"ASM1534590v1","assemblyStatus":"current","assemblyType":"haploid","bioprojectAccession":"PRJNA666936","bioprojectLineage":[{"bioprojects":[{"accession":"PRJNA666936","title":"Aotearoamyces nothofagi strain:ICMP 21868 Genome sequencing and assembly"}]}],"biosample":{"accession":"SAMN16338394","attributes":[{"name":"strain","value":"ICMP 21868"},{"name":"collection_date","value":"2004-05-14"},{"name":"env_broad_scale","value":"Forest"},{"name":"env_local_scale","value":"Rotten wood"},{"name":"env_medium","value":"Rotten wood"},{"name":"geo_loc_name","value":"New Zealand: Harwoods Hole Track, Abel Tasman National Park"},{"name":"host","value":"unknown"},{"name":"isol_growth_condt","value":"Axenic culture"},{"name":"lat_lon","value":"40.943 S 172.891 E"}],"collectionDate":"2004-05-14","description":{"comment":"Keywords: GSC:MIxS;MIGS:6.0","organism":{"organismName":"Aotearoamyces nothofagi","taxId":2592879},"title":"MIGS Eukaryotic sample from Aotearoamyces nothofagi"},"geoLocName":"New Zealand: Harwoods Hole Track, Abel Tasman National Park","host":"unknown","lastUpdated":"2021-02-28T10:25:17.054","latLon":"40.943 S 172.891 E","models":["MIGS.eu","MIGS/MIMS/MIMARKS.host-associated"],"owner":{"contacts":[{}],"name":"Manaaki Whenua Landcare Research"},"package":"MIGS.eu.host-associated.6.0","publicationDate":"2020-10-01T00:00:00.000","sampleIds":[{"label":"Sample name","value":"ICMP 21868"}],"status":{"status":"live","when":"2020-10-01T18:50:05.779"},"strain":"ICMP 21868","submissionDate":"2020-10-01T18:50:05.776"},"blastUrl":"https://blast.ncbi.nlm.nih.gov/Blast.cgi?PAGE_TYPE=BlastSearch&PROG_DEF=blastn&BLAST_SPEC=GDH_GCA_015345905.1","refseqCategory":"reference genome","releaseDate":"2020-11-10","sequencingTech":"Illumina NovaSeq","submitter":"Manaaki Whenua Landcare Research"},"assemblyStats":{"contigL50":17,"contigN50":520994,"gcCount":"12715372","gcPercent":49.0,"genomeCoverage":"98.0x","numberOfComponentSequences":288,"numberOfContigs":340,"numberOfScaffolds":288,"scaffoldL50":12,"scaffoldN50":827040,"totalSequenceLength":"26044277","totalUngappedLength":"26040102"},"currentAccession":"GCA_015345905.1","organism":{"infraspecificNames":{"strain":"ICMP 21868"},"organismName":"Aotearoamyces nothofagi","taxId":2592879},"sourceDatabase":"SOURCE_DATABASE_GENBANK","wgsInfo":{"masterWgsUrl":"https://www.ncbi.nlm.nih.gov/nuccore/JADDTR000000000.1","wgsContigsUrl":"https://www.ncbi.nlm.nih.gov/Traces/wgs/JADDTR01","wgsProjectAccession":"JADDTR01"}}
{"accession":"GCA_015844325.1","annotationInfo":{"name":"Annotation submitted by The University of Western Australia","provider":"The University of Western Australia","releaseDate":"2020-12-08","stats":{"geneCounts":{"nonCoding":161,"proteinCoding":12935,"pseudogene":1,"total":13097}}},"assemblyInfo":{"assemblyLevel":"Scaffold","assemblyMethod":"SPAdes v. 3.13.0","assemblyName":"ASM1584432v1","assemblyStatus":"current","assemblyType":"haploid","bioprojectAccession":"PRJNA543384","bioprojectLineage":[{"bioprojects":[{"accession":"PRJNA543384","title":"Aspergillus nanangensis strain:MST-FP2251 Genome sequencing and assembly"}]}],"biosample":{"accession":"SAMN11665376","attributes":[{"name":"strain","value":"MST-FP2251"},{"name":"note","value":"MST-FP2251"},{"name":"isolation_source","value":"soil"},{"name":"collection_date","value":"1982"},{"name":"geo_loc_name","value":"Australia:near the town of Nanango, Queensland"},{"name":"sample_type","value":"whole organism"},{"name":"type-material","value":"culture from holotype of Aspergillus nanangensis"}],"bioprojects":[{"accession":"PRJNA543384"}],"collectionDate":"1982","description":{"organism":{"organismName":"Aspergillus nanangensis","taxId":2582783},"title":"Microbe sample from Aspergillus nanangensis"},"geoLocName":"Australia:near the town of Nanango, Queensland","isolationSource":"soil","lastUpdated":"2023-01-22T03:25:07.921","models":["Microbe, viral or environmental"],"owner":{"contacts":[{}],"name":"The University of Western Australia"},"package":"Microbe.1.0","publicationDate":"2020-03-12T00:00:00.000","sampleIds":[{"label":"Sample name","value":"Aspergillus nanangense MST-FP2251"}],"status":{"status":"live","when":"2020-03-12T00:50:09.560"},"strain":"MST-FP2251","submissionDate":"2019-05-17T02:42:03.586"},"blastUrl":"https://blast.ncbi.nlm.nih.gov/Blast.cgi?PAGE_TYPE=BlastSearch&PROG_DEF=blastn&BLAST_SPEC=GDH_GCA_015844325.1","refseqCategory":"reference genome","releaseDate":"2020-12-08","sequencingTech":"Illumina NextSeq","submitter":"The University of Western Australia"},"assemblyStats":{"contigL50":72,"contigN50":155554,"gcCount":"17760612","gcPercent":49.0,"genomeCoverage":"132.0x","numberOfComponentSequences":438,"numberOfContigs":587,"numberOfScaffolds":438,"scaffoldL50":44,"scaffoldN50":231700,"totalSequenceLength":"36245875","totalUngappedLength":"36243809"},"currentAccession":"GCA_015844325.1","organism":{"infraspecificNames":{"strain":"MST-FP2251"},"organismName":"Aspergillus nanangensis","taxId":2582783},"sourceDatabase":"SOURCE_DATABASE_GENBANK","typeMaterial":{"typeDisplayText":"assembly from type material","typeLabel":"TYPE_MATERIAL"},"wgsInfo":{"masterWgsUrl":"https://www.ncbi.nlm.nih.gov/nuccore/VCAU00000000.1","wgsContigsUrl":"https://www.ncbi.nlm.nih.gov/Traces/wgs/VCAU01","wgsProjectAccession":"VCAU01"}}
{"accession":"GCA_016097275.1","assemblyInfo":{"assemblyLevel":"Contig","assemblyMethod":"HGAP v. 4","assemblyName":"ASM1609727v1","assemblyStatus":"current","assemblyType":"haploid","bioprojectAccession":"PRJNA679179","bioprojectLineage":[{"bioprojects":[{"accession":"PRJNA679179","title":"Aspergillus elegans strain:IMI 345568 Genome sequencing"}]}],"biosample":{"accession":"SAMN16825489","attributes":[{"name":"strain","value":"IMI 345568"},{"name":"isolation_source","value":"soil"},{"name":"collection_date","value":"1991"},{"name":"geo_loc_name","value":"Unknown"},{"name":"sample_type","value":"whole organism"},{"name":"biomaterial_provider","value":"CABRI culture collection"}],"biomaterialProvider":"CABRI culture collection","bioprojects":[{"accession":"PRJNA679179"}],"collectionDate":"1991","description":{"organism":{"organismName":"Aspergillus elegans","taxId":93033},"title":"Microbe sample from Aspergillus elegans"},"geoLocName":"Unknown","isolationSource":"soil","lastUpdated":"2020-12-18T00:38:45.237","models":["Microbe, viral or environmental"],"owner":{"contacts":[{}],"name":"University Complutense of Madrid"},"package":"Microbe.1.0","publicationDate":"2020-12-18T00:38:45.237","sampleIds":[{"label":"Sample name","value":"Aspergillus elegans IMI 345568"}],"status":{"status":"live","when":"2020-12-18T00:38:45.237"},"strain":"IMI 345568","submissionDate":"2020-11-18T08:15:34.367"},"blastUrl":"https://blast.ncbi.nlm.nih.gov/Blast.cgi?PAGE_TYPE=BlastSearch&PROG_DEF=blastn&BLAST_SPEC=GDH_GCA_016097275.1","refseqCategory":"reference genome","releaseDate":"2020-12-16","sequencingTech":"PacBio RSII; Illumina","submitter":"University Complutense of Madrid"},"assemblyStats":{"contigL50":4,"contigN50":4601396,"gcCount":"18093772","gcPercent":49.0,"genomeCoverage":"1.0x","numberOfComponentSequences":8,"numberOfContigs":8,"totalSequenceLength":"36777498","totalUngappedLength":"36777498"},"currentAccession":"GCA_016097275.1","organism":{"infraspecificNames":{"strain":"IMI 345568"},"organismName":"Aspergillus elegans","taxId":93033},"sourceDatabase":"SOURCE_DATABASE_GENBANK","wgsInfo":{"masterWgsUrl":"https://www.ncbi.nlm.nih.gov/nuccore/JADWDI000000000.1","wgsContigsUrl":"https://www.ncbi.nlm.nih.gov/Traces/wgs/JADWDI01","wgsProjectAccession":"JADWDI01"}}
{"accession":"GCA_016098105.1","annotationInfo":{"name":"Annotation submitted by DOE Joint Genome Institute","provider":"DOE Joint Genome Institute","releaseDate":"2020-12-16","stats":{"geneCounts":{"nonCoding":46,"proteinCoding":8361,"total":8407}}},"assemblyInfo":{"assemblyLevel":"Scaffold","assemblyMethod":"SPAdes v. 3.13.1; AAFTF v. 0.2.3","assemblyName":"UCR_MwolfiiNRRL6351_1.0","assemblyStatus":"current","assemblyType":"haploid","bioprojectAccession":"PRJNA340479","bioprojectLineage":[{"bioprojects":[{"accession":"PRJNA340479","title":"Mortierella wolfii NRRL 6351 Resequencing genome sequencing"}]}],"biosample":{"accession":"SAMN05720777","attributes":[{"name":"strain","value":"NRRL 6351"},{"name":"collection_date","value":"missing"},{"name":"isol_growth_condt","value":"missing"},{"name":"ref_biomaterial","value":"missing"},{"name":"estimated_size","value":"missing"},{"name":"ploidy","value":"missing"},{"name":"propagation","value":"missing"},{"name":"env_local_scale","value":"missing"},{"name":"env_medium","value":"missing"},{"name":"env_broad_scale","value":"missing"},{"name":"num_replicons","value":"missing"},{"name":"host","value":"not applicable"},{"name":"geo_loc_name","value":"missing"},{"name":"lat_lon","value":"missing"},{"name":"isolation_source","value":"missing"}],"bioprojects":[{"accession":"PRJNA340479"}],"collectionDate":"missing","description":{"comment":"Keywords: GSC:MIxS;MIGS:6.0","organism":{"organismName":"Actinomortierella wolfii","taxId":90253},"title":"Mortierella wolfii NRRL 6351 Resequencing"},"geoLocName":"missing","host":"not applicable","isolationSource":"missing","lastUpdated":"2020-10-19T21:04:38.986","latLon":"missing","models":["MIGS.eu"],"owner":{"name":"DOE Joint Genome Institute"},"package":"MIGS.eu.6.0","publicationDate":"2016-08-31T00:00:00.000","sampleIds":[{"db":"SRA","value":"SRS1932106"},{"db":"DOE Joint Genome Institute","value":"Gp0154328"}],"status":{"status":"live","when":"2016-08-31T15:07:41.335"},"strain":"NRRL 6351","submissionDate":"2016-08-31T15:07:41.333"},"blastUrl":"https://blast.ncbi.nlm.nih.gov/Blast.cgi?PAGE_TYPE=BlastSearch&PROG_DEF=blastn&BLAST_SPEC=GDH_GCA_016098105.1","comments":"Annotated using funannotate v. 1.7.1","refseqCategory":"reference genome","releaseDate":"2020-12-16","sequencingTech":"Illumina HiSeq","submitter":"DOE Joint Genome Institute"},"assemblyStats":{"contigL50":176,"contigN50":56063,"gcCount":"16080309","gcPercent":47.0,"genomeCoverage":"14.0x","numberOfComponentSequences":1180,"numberOfContigs":1610,"numberOfScaffolds":1180,"scaffoldL50":113,"scaffoldN50":93672,"totalSequenceLength":"34232935","totalUngappedLength":"34222707"},"currentAccession":"GCA_016098105.1","organism":{"infraspecificNames":{"strain":"NRRL 6351"},"organismName":"Actinomortierella wolfii","taxId":90253},"sourceDatabase":"SOURCE_DATABASE_GENBANK","wgsInfo":{"masterWgsUrl":"https://www.ncbi.nlm.nih.gov/nuccore/JAAAIY000000000.1","wgsContigsUrl":"https://www.ncbi.nlm.nih.gov/Traces/wgs/JAAAIY01","wgsProjectAccession":"JAAAIY01"}}
{"accession":"GCA_016098155.1","annotationInfo":{"name":"Annotation submitted by DOE Joint Genome Institute","provider":"DOE Joint Genome Institute","releaseDate":"2020-12-16","stats":{"geneCounts":{"nonCoding":89,"proteinCoding":9892,"total":9981}}},"assemblyInfo":{"assemblyLevel":"Scaffold","assemblyMethod":"SPAdes v. 3.13.1; AAFTF v. 0.2.3","assemblyName":"UCR_MambBC1055_1.0","assemblyStatus":"current","assemblyType":"haploid","bioprojectAccession":"PRJNA463334","bioprojectLineage":[{"bioprojects":[{"accession":"PRJNA463334","title":"Mortierella ambigua BC1065 Resequencing"}]}],"biosample":{"accession":"SAMN09074672","attributes":[{"name":"strain","value":"BC1065"},{"name":"collection_date","value":"missing"},{"name":"isol_growth_condt","value":"missing"},{"name":"ref_biomaterial","value":"missing"},{"name":"estimated_size","value":"missing"},{"name":"ploidy","value":"missing"},{"name":"propagation","value":"missing"},{"name":"env_local_scale","value":"missing"},{"name":"env_medium","value":"missing"},{"name":"env_broad_scale","value":"missing"},{"name":"num_replicons","value":"missing"},{"name":"host","value":"not applicable"},{"name":"geo_loc_name","value":"USA: Arkansas"},{"name":"lat_lon","value":"34.6222 N 93.8025 W"},{"name":"isolation_source","value":"missing"}],"bioprojects":[{"accession":"PRJNA463334"}],"collectionDate":"missing","description":{"comment":"Keywords: GSC:MIxS;MIGS:6.0","organism":{"organismName":"Actinomortierella ambigua","taxId":1343610},"title":"Mortierella ambigua BC1065 Resequencing"},"geoLocName":"USA: Arkansas","host":"not applicable","isolationSource":"missing","lastUpdated":"2020-10-19T21:04:39.483","latLon":"34.6222 N 93.8025 W","models":["MIGS.eu"],"owner":{"name":"DOE Joint Genome Institute"},"package":"MIGS.eu.6.0","publicationDate":"2018-05-04T00:00:00.000","sampleIds":[{"db":"SRA","value":"SRS3664051"},{"db":"DOE Joint Genome Institute","value":"Gp0290194"}],"status":{"status":"live","when":"2018-05-04T15:18:41.784"},"strain":"BC1065","submissionDate":"2018-05-04T15:18:41.783"},"blastUrl":"https://blast.ncbi.nlm.nih.gov/Blast.cgi?PAGE_TYPE=BlastSearch&PROG_DEF=blastn&BLAST_SPEC=GDH_GCA_016098155.1","comments":"Annotated using funannotate v. 1.7.1","refseqCategory":"reference genome","releaseDate":"2020-12-16","sequencingTech":"Illumina HiSeq","submitter":"DOE Joint Genome Institute"},"assemblyStats":{"contigL50":345,"contigN50":33511,"gcCount":"19340671","gcPercent":51.0,"genomeCoverage":"25.0x","numberOfComponentSequences":2284,"numberOfContigs":2842,"numberOfScaffolds":2284,"scaffoldL50":243,"scaffoldN50":48912,"totalSequenceLength":"37923144","totalUngappedLength":"37907135"},"currentAccession":"GCA_016098155.1","organism":{"infraspecificNames":{"strain":"BC1065"},"organismName":"Actinomortierella ambigua","taxId":1343610},"sourceDatabase":"SOURCE_DATABASE_GENBANK","wgsInfo":{"masterWgsUrl":"https://www.ncbi.nlm.nih.gov/nuccore/JAAAJB000000000.1","wgsContigsUrl":"https://www.ncbi.nlm.nih.gov/Traces/wgs/JAAAJB01","wgsProjectAccession":"JAAAJB01"}}
{"accession":"GCA_016413765.1","assemblyInfo":{"assemblyLevel":"Complete Genome","assemblyMethod":"MECAT2 v. 2","assemblyName":"ASM1641376v1","assemblyStatus":"current","assemblyType":"haploid","bioprojectAccession":"PRJNA687106","bioprojectLineage":[{"bioprojects":[{"accession":"PRJNA687106","title":"Aspergillus felis Genome sequencing and assembly"}]}],"biosample":{"accession":"SAMN17132962","attributes":[{"name":"strain","value":"FM324"},{"name":"isolate","value":"not applicable"},{"name":"cultivar","value":"not applicable"},{"name":"ecotype","value":"not applicable"},{"name":"collection_date","value":"not applicable"},{"name":"depth","value":"not applicable"},{"name":"env_broad_scale","value":"not applicable"},{"name":"env_local_scale","value":"not applicable"},{"name":"env_medium","value":"not applicable"},{"name":"geo_loc_name","value":"not applicable"},{"name":"isol_growth_condt","value":"not applicable"},{"name":"lat_lon","value":"not applicable"},{"name":"alkalinity","value":"not applicable"},{"name":"alkyl_diethers","value":"not applicable"},{"name":"altitude","value":"not applicable"},{"name":"aminopept_act","value":"not applicable"},{"name":"ammonium","value":"not applicable"},{"name":"atmospheric_data","value":"not applicable"},{"name":"bac_prod","value":"not applicable"},{"name":"bac_resp","value":"not applicable"},{"name":"bacteria_carb_prod","value":"not applicable"},{"name":"biomass","value":"not applicable"},{"name":"biotic_relationship","value":"not applicable"},{"name":"bishomohopanol","value":"not applicable"},{"name":"bromide","value":"not applicable"},{"name":"calcium","value":"not applicable"},{"name":"carb_nitro_ratio","value":"not applicable"},{"name":"chem_administration","value":"not applicable"},{"name":"chloride","value":"not applicable"},{"name":"chlorophyll","value":"not applicable"},{"name":"conduc","value":"not applicable"},{"name":"density","value":"not applicable"},{"name":"diether_lipids","value":"not applicable"},{"name":"diss_carb_dioxide","value":"not applicable"},{"name":"diss_hydrogen","value":"not applicable"},{"name":"diss_inorg_carb","value":"not applicable"},{"name":"diss_inorg_nitro","value":"not applicable"},{"name":"diss_inorg_phosp","value":"not applicable"},{"name":"diss_org_carb","value":"not applicable"},{"name":"diss_org_nitro","value":"not applicable"},{"name":"diss_oxygen","value":"not applicable"},{"name":"down_par","value":"not applicable"},{"name":"elev","value":"not applicable"},{"name":"estimated_size","value":"not applicable"},{"name":"extrachrom_elements","value":"not applicable"},{"name":"fluor","value":"not applicable"},{"name":"glucosidase_act","value":"not applicable"},{"name":"health_state","value":"not applicable"},{"name":"host","value":"not applicable"},{"name":"host_taxid","value":"not applicable"},{"name":"isolation_source","value":"not applicable"},{"name":"light_intensity","value":"not applicable"},{"name":"magnesium","value":"not applicable"},{"name":"mean_frict_vel","value":"not applicable"},{"name":"mean_peak_frict_vel","value":"not applicable"},{"name":"misc_param","value":"not applicable"},{"name":"n_alkanes","value":"not applicable"},{"name":"nitrate","value":"not applicable"},{"name":"nitrite","value":"not applicable"},{"name":"nitro","value":"not applicable"},{"name":"num_replicons","value":"not applicable"},{"name":"omics_observ_id","value":"not applicable"},{"name":"org_carb","value":"not applicable"},{"name":"org_matter","value":"not applicable"},{"name":"org_nitro","value":"not applicable"},{"name":"organism_count","value":"not applicable"},{"name":"oxy_stat_samp","value":"not applicable"},{"name":"part_org_carb","value":"not applicable"},{"name":"part_org_nitro","value":"not applicable"},{"name":"pathogenicity","value":"not applicable"},{"name":"perturbation","value":"not applicable"},{"name":"petroleum_hydrocarb","value":"not applicable"},{"name":"ph","value":"not applicable"},{"name":"phaeopigments","value":"not applicable"},{"name":"phosphate","value":"not applicable"},{"name":"phosplipid_fatt_acid","value":"not applicable"},{"name":"photon_flux","value":"not applicable"},{"name":"ploidy","value":"not applicable"},{"name":"potassium","value":"not applicable"},{"name":"pressure","value":"not applicable"},{"name":"primary_prod","value":"not applicable"},{"name":"propagation","value":"not applicable"},{"name":"redox_potential","value":"not applicable"},{"name":"ref_biomaterial","value":"not applicable"},{"name":"salinity","value":"not applicable"},{"name":"samp_collect_device","value":"not applicable"},{"name":"samp_mat_process","value":"not applicable"},{"name":"samp_size","value":"not applicable"},{"name":"samp_store_dur","value":"not applicable"},{"name":"samp_store_loc","value":"not applicable"},{"name":"samp_store_temp","value":"not applicable"},{"name":"samp_vol_we_dna_ext","value":"not applicable"},{"name":"silicate","value":"not applicable"},{"name":"sodium","value":"not applicable"},{"name":"soluble_react_phosp","value":"not applicable"},{"name":"source_material_id","value":"not applicable"},{"name":"subspecf_gen_lin","value":"not applicable"},{"name":"sulfate","value":"not applicable"},{"name":"sulfide","value":"not applicable"},{"name":"suspend_part_matter","value":"not applicable"},{"name":"temp","value":"not applicable"},{"name":"tidal_stage","value":"not applicable"},{"name":"tot_depth_water_col","value":"not applicable"},{"name":"tot_diss_nitro","value":"not applicable"},{"name":"tot_inorg_nitro","value":"not applicable"},{"name":"tot_nitro","value":"not applicable"},{"name":"tot_part_carb","value":"not applicable"},{"name":"tot_phosp","value":"not applicable"},{"name":"trophic_level","value":"not applicable"},{"name":"water_current","value":"not applicable"}],"bioprojects":[{"accession":"PRJNA687106"}],"collectionDate":"not applicable","cultivar":"not applicable","description":{"comment":"Keywords: GSC:MIxS;MIGS:6.0","organism":{"organismName":"Aspergillus felis","taxId":1287682},"title":"FM324"},"ecotype":"not applicable","geoLocName":"not applicable","host":"not applicable","isolate":"not applicable","isolationSource":"not applicable","lastUpdated":"2020-12-21T23:22:04.930","latLon":"not applicable","models":["MIGS.eu","MIGS/MIMS/MIMARKS.water"],"owner":{"contacts":[{}],"name":"ZHEJIANG UNIVERSITY"},"package":"MIGS.eu.water.6.0","publicationDate":"2020-12-21T00:00:00.000","sampleIds":[{"label":"Sample name","value":"FM324"}],"status":{"status":"live","when":"2020-12-21T23:22:04.930"},"strain":"FM324","submissionDate":"2020-12-21T23:22:04.930"},"blastUrl":"https://blast.ncbi.nlm.nih.gov/Blast.cgi?PAGE_TYPE=BlastSearch&PROG_DEF=blastn&BLAST_SPEC=GDH_GCA_016413765.1","refseqCategory":"reference genome","releaseDate":"2020-12-28","sequencingTech":"PacBio Sequel","submitter":"ZHEJIANG UNIVERSITY"},"assemblyStats":{"contigL50":4,"contigN50":4505747,"gcCount":"16344464","gcPercent":49.5,"genomeCoverage":"380.0x","numberOfComponentSequences":8,"numberOfContigs":8,"numberOfScaffolds":8,"scaffoldL50":4,"scaffoldN50":4505747,"totalNumberOfChromosomes":8,"totalSequenceLength":"33030366","totalUngappedLength":"33030366"},"currentAccession":"GCA_016413765.1","organism":{"infraspecificNames":{"strain":"FM324"},"organismName":"Aspergillus felis","taxId":1287682},"sourceDatabase":"SOURCE_DATABASE_GENBANK"}
{"accession":"GCA_017139545.1","assemblyInfo":{"assemblyLevel":"Scaffold","assemblyMethod":"SPAdes v. 3.14.0","assemblyName":"ASM1713954v1","assemblyStatus":"current","assemblyType":"haploid","bioprojectAccession":"PRJNA631592","bioprojectLineage":[{"bioprojects":[{"accession":"PRJNA631592","title":"Ambrosiella cleistominuta strain:CBS 141682 Genome sequencing and assembly"}]}],"biosample":{"accession":"SAMN14884433","attributes":[{"name":"isolation_source","value":"From an Anisandrus maiche female caught in-flight"},{"name":"collection_date","value":"2015-07-08"},{"name":"geo_loc_name","value":"USA: Ohio, Wayne County, near Barnard Rd"},{"name":"env_broad_scale","value":"N/A"},{"name":"lat_lon","value":"N/A"},{"name":"env_local_scale","value":"N/A"},{"name":"env_medium","value":"Mycangium of Anisandrus maiche female"},{"name":"isol_growth_condt","value":"https://www.nrcresearchpress.com/doi/abs/10.1139/cjb-2016-0297#.XrkfkmgzbIU"},{"name":"sample_type","value":"Mycelia"},{"name":"collected_by","value":"C. Ranger"},{"name":"culture_collection","value":"CBS:141682"},{"name":"strain","value":"CBS 141682"}],"collectedBy":"C. Ranger","collectionDate":"2015-07-08","description":{"comment":"Keywords: GSC:MIxS;MIGS:6.0","organism":{"organismName":"Ambrosiella cleistominuta","taxId":1906498},"title":"MIGS Eukaryotic sample from Ambrosiella cleistominuta"},"geoLocName":"USA: Ohio, Wayne County, near Barnard Rd","isolationSource":"From an Anisandrus maiche female caught in-flight","lastUpdated":"2021-10-26T03:33:29.363","latLon":"N/A","models":["MIGS.eu"],"owner":{"contacts":[{}],"name":"Forestry and Agricultural Biotechnology Institute, University of Pretoria"},"package":"MIGS.eu.6.0","publicationDate":"2021-03-03T18:38:24.857","sampleIds":[{"label":"Sample name","value":"Ambrosiella_cleistominuta_CBS141682"},{"db":"SRA","value":"SRS10719605"}],"status":{"status":"live","when":"2021-03-03T18:38:24.857"},"strain":"CBS 141682","submissionDate":"2020-05-11T06:37:04.307"},"blastUrl":"https://blast.ncbi.nlm.nih.gov/Blast.cgi?PAGE_TYPE=BlastSearch&PROG_DEF=blastn&BLAST_SPEC=GDH_GCA_017139545.1","refseqCategory":"reference genome","releaseDate":"2021-03-02","sequencingTech":"IonTorrent; Illumina HiSeq","submitter":"Forestry and Agricultural Biotechnology Institute, University of Pretoria"},"assemblyStats":{"contigL50":73,"contigN50":108394,"gcCount":"12675563","gcPercent":47.0,"genomeCoverage":"38.0x","numberOfComponentSequences":1284,"numberOfContigs":1285,"numberOfScaffolds":1284,"scaffoldL50":73,"scaffoldN50":108394,"totalSequenceLength":"27084340","totalUngappedLength":"27084240"},"currentAccession":"GCA_017139545.1","organism":{"infraspecificNames":{"strain":"CBS 141682"},"organismName":"Ambrosiella cleistominuta","taxId":1906498},"sourceDatabase":"SOURCE_DATABASE_GENBANK","wgsInfo":{"masterWgsUrl":"https://www.ncbi.nlm.nih.gov/nuccore/JABFIG000000000.1","wgsContigsUrl":"https://www.ncbi.nlm.nih.gov/Traces/wgs/JABFIG01","wgsProjectAccession":"JABFIG01"}}
{"accession":"GCA_017163955.1","assemblyInfo":{"assemblyLevel":"Contig","assemblyMethod":"HGAP v. 4.0","assemblyName":"ASM1716395v1","assemblyStatus":"current","assemblyType":"haploid","bioprojectAccession":"PRJNA692538","bioprojectLineage":[{"bioprojects":[{"accession":"PRJNA692538","title":"Arthrinium Genome Sequencing"}]}],"biosample":{"accession":"SAMN17348783","attributes":[{"name":"strain","value":"KUC21332"},{"name":"collection_date","value":"2016"},{"name":"depth","value":"0 cm"},{"name":"env_broad_scale","value":"marine biome"},{"name":"env_local_scale","value":"shoreline"},{"name":"env_medium","value":"egg mass of Arctoscopus japonicus"},{"name":"geo_loc_name","value":"South Korea: Suncheon-si"},{"name":"isol_growth_condt","value":"https://doi.org/10.3390/md16120508"},{"name":"lat_lon","value":"34.85 N 127.52 E"},{"name":"isolation_source","value":"egg mass"},{"name":"host","value":"Arctoscopus japonicus"},{"name":"type-material","value":"culture from holotype of Arthrinium koreanum"}],"bioprojects":[{"accession":"PRJNA692538"}],"collectionDate":"2016","description":{"comment":"Keywords: GSC:MIxS;MIGS:6.0","organism":{"organismName":"Apiospora koreana","taxId":2874188},"title":"MIGS Eukaryotic sample from Apiospora koreana"},"geoLocName":"South Korea: Suncheon-si","host":"Arctoscopus japonicus","isolationSource":"egg mass","lastUpdated":"2024-09-13T21:07:57.157","latLon":"34.85 N 127.52 E","models":["MIGS.eu","MIGS/MIMS/MIMARKS.water"],"owner":{"contacts":[{}],"name":"Korea University"},"package":"MIGS.eu.water.6.0","publicationDate":"2021-01-16T00:00:00.000","sampleIds":[{"label":"Sample name","value":"Arko"}],"status":{"status":"live","when":"2021-01-19T12:50:06.342"},"strain":"KUC21332","submissionDate":"2021-01-16T02:07:12.823"},"blastUrl":"https://blast.ncbi.nlm.nih.gov/Blast.cgi?PAGE_TYPE=BlastSearch&PROG_DEF=blastn&BLAST_SPEC=GDH_GCA_017163955.1","refseqCategory":"reference genome","releaseDate":"2021-03-04","sequencingTech":"PacBio Sequel","submitter":"Korea University"},"assemblyStats":{"contigL50":5,"contigN50":3570796,"gcCount":"25387852","gcPercent":52.0,"genomeCoverage":"117.0x","numberOfComponentSequences":50,"numberOfContigs":50,"totalSequenceLength":"48739493","totalUngappedLength":"48739493"},"currentAccession":"GCA_017163955.1","organism":{"infraspecificNames":{"strain":"KUC21332"},"organismName":"Apiospora koreana","taxId":2874188},"sourceDatabase":"SOURCE_DATABASE_GENBANK","typeMaterial":{"typeDisplayText":"assembly from synonym type material","typeLabel":"TYPE_MATERIAL_SYN"},"wgsInfo":{"masterWgsUrl":"https://www.ncbi.nlm.nih.gov/nuccore/JAFHKQ000000000.1","wgsContigsUrl":"https://www.ncbi.nlm.nih.gov/Traces/wgs/JAFHKQ01","wgsProjectAccession":"JAFHKQ01"}}
{"accession":"GCA_017347545.2","assemblyInfo":{"assemblyLevel":"Contig","assemblyMethod":"FALCON v. 1.8.0","assemblyName":"ASM1734754v2","assemblyStatus":"current","assemblyType":"haploid","bioprojectAccession":"PRJNA702779","bioprojectLineage":[{"bioprojects":[{"accession":"PRJNA702779","title":"Arxiozyma slooffiae strain:ABBL | isolate:piglet feces Genome sequencing and assembly"}]}],"biosample":{"accession":"SAMN17978627","attributes":[{"name":"strain","value":"ABBL"},{"name":"isolation_source","value":"post-weaning piglet feces"},{"name":"collection_date","value":"2020-07"},{"name":"env_broad_scale","value":"post-weaning piglet feces"},{"name":"env_local_scale","value":"USDA pig farm"},{"name":"env_medium","value":"feces"},{"name":"geo_loc_name","value":"USA: Maryland"},{"name":"host","value":"Sus scrofa"},{"name":"isol_growth_condt","value":"Yeast Potato Dextrose"},{"name":"lat_lon","value":"39.034085 N 76.884368 W"}],"bioprojects":[{"accession":"PRJNA702779"}],"collectionDate":"2020-07","description":{"comment":"Keywords: GSC:MIxS;MIGS:6.0","organism":{"organismName":"Arxiozyma slooffiae","taxId":278027},"title":"MIGS Eukaryotic sample from Arxiozyma slooffiae"},"geoLocName":"USA: Maryland","host":"Sus scrofa","isolationSource":"post-weaning piglet feces","lastUpdated":"2024-06-13T21:06:52.153","latLon":"39.034085 N 76.884368 W","models":["MIGS.eu","MIGS/MIMS/MIMARKS.host-associated"],"owner":{"contacts":[{}],"name":"United States Department of Agriculture"},"package":"MIGS.eu.host-associated.6.0","publicationDate":"2021-02-18T00:00:00.000","sampleIds":[{"label":"Sample name","value":"Kazachstania slooffiae ABBL"},{"db":"SRA","value":"SRS8443766"}],"status":{"status":"live","when":"2021-02-18T13:31:05.427"},"strain":"ABBL","submissionDate":"2021-02-18T13:31:05.426"},"blastUrl":"https://blast.ncbi.nlm.nih.gov/Blast.cgi?PAGE_TYPE=BlastSearch&PROG_DEF=blastn&BLAST_SPEC=GDH_GCA_017347545.2","refseqCategory":"reference genome","releaseDate":"2021-11-01","sequencingTech":"PacBio Sequel","submitter":"United States Department of Agriculture"},"assemblyStats":{"contigL50":12,"contigN50":716300,"gcCount":"7193954","gcPercent":30.5,"genomeCoverage":"6000.0x","numberOfComponentSequences":38,"numberOfContigs":38,"totalSequenceLength":"23651935","totalUngappedLength":"23651935"},"currentAccession":"GCA_017347545.2","organism":{"infraspecificNames":{"strain":"ABBL"},"organismName":"Arxiozyma slooffiae","taxId":278027},"sourceDatabase":"SOURCE_DATABASE_GENBANK","wgsInfo":{"masterWgsUrl":"https://www.ncbi.nlm.nih.gov/nuccore/JAFHAQ000000000.2","wgsContigsUrl":"https://www.ncbi.nlm.nih.gov/Traces/wgs/JAFHAQ02","wgsProjectAccession":"JAFHAQ02"}}
{"accession":"GCA_018343915.1","assemblyInfo":{"assemblyLevel":"Contig","assemblyMethod":"FALCON v. August-2018","assemblyName":"ASM1834391v1","assemblyStatus":"current","assemblyType":"haploid","bioprojectAccession":"PRJNA635225","bioprojectLineage":[{"bioprojects":[{"accession":"PRJNA635225","title":"Agroathelia rolfsii isolate:GP3 Genome sequencing and assembly"}]}],"biosample":{"accession":"SAMN15029894","attributes":[{"name":"isolate","value":"GP3"},{"name":"collected_by","value":"Oil Crops Research Institute"},{"name":"collection_date","value":"2013-08"},{"name":"geo_loc_name","value":"China: Guangxi"},{"name":"isolation_source","value":"Peanut"},{"name":"lat_lon","value":"23.14 N 110.03 E"}],"collectedBy":"Oil Crops Research Institute","collectionDate":"2013-08","description":{"organism":{"organismName":"Agroathelia rolfsii","taxId":39291},"title":"Pathogen: environmental/food/other sample from Agroathelia rolfsii"},"geoLocName":"China: Guangxi","isolate":"GP3","isolationSource":"Peanut","lastUpdated":"2023-08-28T21:06:25.692","latLon":"23.14 N 110.03 E","models":["Pathogen.env"],"owner":{"contacts":[{}],"name":"Oil Crops Research Institute"},"package":"Pathogen.env.1.0","publicationDate":"2021-05-13T00:00:00.000","sampleIds":[{"label":"Sample name","value":"Sclerotium rolfsii (GP3)"}],"status":{"status":"live","when":"2021-05-13T18:39:09.773"},"submissionDate":"2020-05-27T01:16:09.283"},"blastUrl":"https://blast.ncbi.nlm.nih.gov/Blast.cgi?PAGE_TYPE=BlastSearch&PROG_DEF=blastn&BLAST_SPEC=GDH_GCA_018343915.1","refseqCategory":"reference genome","releaseDate":"2021-05-12","sequencingTech":"PacBio Sequel","submitter":"Oil Crops Research Institute"},"assemblyStats":{"contigL50":4,"contigN50":4408868,"gcCount":"17494755","gcPercent":46.5,"genomeCoverage":"92.3x","numberOfComponentSequences":8,"numberOfContigs":8,"totalSequenceLength":"37673359","totalUngappedLength":"37673359"},"currentAccession":"GCA_018343915.1","organism":{"infraspecificNames":{"isolate":"GP3"},"organismName":"Agroathelia rolfsii","taxId":39291},"sourceDatabase":"SOURCE_DATABASE_GENBANK","wgsInfo":{"masterWgsUrl":"https://www.ncbi.nlm.nih.gov/nuccore/JABRWF000000000.1","wgsContigsUrl":"https://www.ncbi.nlm.nih.gov/Traces/wgs/JABRWF01","wgsProjectAccession":"JABRWF01"}}
{"accession":"GCA_018344475.1","assemblyInfo":{"assemblyLevel":"Scaffold","assemblyMethod":"SPADES v. 3.7","assemblyName":"ASM1834447v1","assemblyStatus":"current","assemblyType":"haploid","bioprojectAccession":"PRJNA647756","bioprojectLineage":[{"bioprojects":[{"accession":"PRJNA647756","title":"Repeated horizontal gene transfer of GALactose metabolism genes in yeast"}]}],"biosample":{"accession":"SAMN16512080","attributes":[{"name":"strain","value":"NRRL Y-7777"},{"name":"isolation_source","value":"NRRL collection"},{"name":"collection_date","value":"2016"},{"name":"geo_loc_name","value":"USA: Madison, Wisconsin"},{"name":"sample_type","value":"cell culture"},{"name":"type-material","value":"type material of Torulopsis silvatica"}],"bioprojects":[{"accession":"PRJNA647756"}],"collectionDate":"2016","description":{"organism":{"organismName":"[Candida] silvatica","taxId":54193},"title":"Microbe sample from [Candida] silvatica"},"geoLocName":"USA: Madison, Wisconsin","isolationSource":"NRRL collection","lastUpdated":"2021-05-13T18:39:10.380","models":["Microbe, viral or environmental"],"owner":{"contacts":[{}],"name":"UW-Madison"},"package":"Microbe.1.0","publicationDate":"2021-05-13T18:39:10.380","sampleIds":[{"label":"Sample name","value":"Candida_silvatica"},{"db":"SRA","value":"SRS7594118"}],"status":{"status":"live","when":"2021-05-13T18:39:10.380"},"strain":"NRRL Y-7777","submissionDate":"2020-10-21T19:58:10.243"},"blastUrl":"https://blast.ncbi.nlm.nih.gov/Blast.cgi?PAGE_TYPE=BlastSearch&PROG_DEF=blastn&BLAST_SPEC=GDH_GCA_018344475.1","refseqCategory":"reference genome","releaseDate":"2021-05-12","sequencingTech":"Illumina HiSeq 2500","submitter":"UW-Madison"},"assemblyStats":{"contigL50":103,"contigN50":31747,"gcCount":"5719590","gcPercent":55.0,"genomeCoverage":"17.7x","numberOfComponentSequences":506,"numberOfContigs":570,"numberOfScaffolds":506,"scaffoldL50":88,"scaffoldN50":37583,"totalSequenceLength":"10358046","totalUngappedLength":"10356634"},"currentAccession":"GCA_018344475.1","organism":{"infraspecificNames":{"strain":"NRRL Y-7777"},"organismName":"[Candida] silvatica","taxId":54193},"sourceDatabase":"SOURCE_DATABASE_GENBANK","typeMaterial":{"typeDisplayText":"assembly from type material","typeLabel":"TYPE_MATERIAL"},"wgsInfo":{"masterWgsUrl":"https://www.ncbi.nlm.nih.gov/nuccore/JADIOY000000000.1","wgsContigsUrl":"https://www.ncbi.nlm.nih.gov/Traces/wgs/JADIOY01","wgsProjectAccession":"JADIOY01"}}
{"accession":"GCA_018398575.1","assemblyInfo":{"assemblyLevel":"Scaffold","assemblyMethod":"MaSuRCA v. 3.3.3","assemblyName":"ASM1839857v1","assemblyStatus":"current","assemblyType":"haploid","bioprojectAccession":"PRJNA725554","bioprojectLineage":[{"bioprojects":[{"accession":"PRJNA725554","title":"Ampelomyces quisqualis strain:BRIP 72107 Genome sequencing and assembly"}]}],"biosample":{"accession":"SAMN18883311","attributes":[{"name":"strain","value":"BRIP 72107"},{"name":"collection_date","value":"2019-04-15"},{"name":"env_broad_scale","value":"[ENVO_00000446]"},{"name":"env_local_scale","value":"mycoparasitic"},{"name":"env_medium","value":"Golovinomyces bolayi ex Cestrum parqui"},{"name":"geo_loc_name","value":"Australia: Newtown, Toowoomba, Queensland"},{"name":"host","value":"Golovinomyces bolayi ex Cestrum parqui"},{"name":"isol_growth_condt","value":"single conidium isolate in potato dextrose broth"},{"name":"lat_lon","value":"missing"},{"name":"isolation_source","value":"missing"},{"name":"collected_by","value":"Levente Kiss"}],"bioprojects":[{"accession":"PRJNA725554"}],"collectedBy":"Levente Kiss","collectionDate":"2019-04-15","description":{"comment":"Keywords: GSC:MIxS;MIGS:6.0","organism":{"organismName":"Ampelomyces quisqualis","taxId":50730},"title":"MIGS Eukaryotic sample from Ampelomyces quisqualis"},"geoLocName":"Australia: Newtown, Toowoomba, Queensland","host":"Golovinomyces bolayi ex Cestrum parqui","isolationSource":"missing","lastUpdated":"2021-05-20T18:39:49.977","latLon":"missing","models":["MIGS.eu","MIGS/MIMS/MIMARKS.plant-associated"],"owner":{"contacts":[{}],"name":"University of Southern Queensland"},"package":"MIGS.eu.plant-associated.6.0","publicationDate":"2021-05-20T18:39:49.977","sampleIds":[{"label":"Sample name","value":"BRIP 72107"}],"status":{"status":"live","when":"2021-05-20T18:39:49.977"},"strain":"BRIP 72107","submissionDate":"2021-04-27T20:46:04.807"},"blastUrl":"https://blast.ncbi.nlm.nih.gov/Blast.cgi?PAGE_TYPE=BlastSearch&PROG_DEF=blastn&BLAST_SPEC=GDH_GCA_018398575.1","refseqCategory":"reference genome","releaseDate":"2021-05-19","sequencingTech":"Illumina MiSeq; Oxford Nanopore MinION","submitter":"University of Southern Queensland"},"assemblyStats":{"contigL50":6,"contigN50":2994887,"gcCount":"18386321","gcPercent":45.5,"genomeCoverage":"300.0x","numberOfComponentSequences":24,"numberOfContigs":25,"numberOfScaffolds":24,"scaffoldL50":6,"scaffoldN50":2994887,"totalSequenceLength":"40378121","totalUngappedLength":"40378021"},"currentAccession":"GCA_018398575.1","organism":{"infraspecificNames":{"strain":"BRIP 72107"},"organismName":"Ampelomyces quisqualis","taxId":50730},"sourceDatabase":"SOURCE_DATABASE_GENBANK","wgsInfo":{"masterWgsUrl":"https://www.ncbi.nlm.nih.gov/nuccore/JAGTXZ000000000.1","wgsContigsUrl":"https://www.ncbi.nlm.nih.gov/Traces/wgs/JAGTXZ01","wgsProjectAccession":"JAGTXZ01"}}
{"accession":"GCA_018408605.1","assemblyInfo":{"assemblyLevel":"Scaffold","assemblyMethod":"SPAdes v. 3.11.1","assemblyName":"ASM1840860v1","assemblyStatus":"current","assemblyType":"haploid","bioprojectAccession":"PRJNA723004","bioprojectLineage":[{"bioprojects":[{"accession":"PRJNA723004","title":"MT-2 WGS fungal species isolated from the International Space Station"}]}],"biosample":{"accession":"SAMN18883804","attributes":[{"name":"strain","value":"F6_8S_P_4A"},{"name":"abs_air_humidity","value":"missing"},{"name":"air_temp","value":"21.5"},{"name":"build_occup_type","value":"Not applicable"},{"name":"building_setting","value":"Not applicable"},{"name":"carb_dioxide","value":"0.35 kPa"},{"name":"collection_date","value":"2018-04-13"},{"name":"env_broad_scale","value":"indoor biome"},{"name":"env_local_scale","value":"ISS environmental surface"},{"name":"env_medium","value":"aluminum covered in quilted Gore-Tex, BISCO, Durette felt, and Nomex"},{"name":"filter_type","value":"Not applicable"},{"name":"geo_loc_name","value":"USA: International Space Station"},{"name":"heat_cool_type","value":"heat pump"},{"name":"indoor_space","value":"Not applicable"},{"name":"isol_growth_condt","value":"Blood agar: 37°C"},{"name":"lat_lon","value":"Not applicable"},{"name":"light_type","value":"electric light"},{"name":"occup_samp","value":"6"},{"name":"occupant_dens_samp","value":"850"},{"name":"organism_count","value":"Not applicable"},{"name":"rel_air_humidity","value":"39.5"},{"name":"space_typ_state","value":"typical occupied"},{"name":"typ_occupant_dens","value":"6"},{"name":"ventilation_type","value":"closed system (air processed by Air Revitalization System)"}],"bioprojects":[{"accession":"PRJNA723004"}],"collectionDate":"2018-04-13","description":{"comment":"Keywords: GSC:MIxS;MIGS:6.0","organism":{"organismName":"Aspergillus unguis","taxId":40381},"title":"MT-2"},"geoLocName":"USA: International Space Station","lastUpdated":"2021-05-11T18:40:33.840","latLon":"Not applicable","models":["MIGS.eu","MIGS/MIMS/MIMARKS.built"],"owner":{"contacts":[{}],"name":"Jet Propulsion Laboratory, California Institute of Technology"},"package":"MIGS.eu.built.6.0","publicationDate":"2021-05-11T18:40:33.840","sampleIds":[{"label":"Sample name","value":"F6_8S_P_4A"},{"db":"SRA","value":"SRS8786594"}],"status":{"status":"live","when":"2021-05-11T18:40:33.840"},"strain":"F6_8S_P_4A","submissionDate":"2021-04-27T23:13:06.093"},"blastUrl":"https://blast.ncbi.nlm.nih.gov/Blast.cgi?PAGE_TYPE=BlastSearch&PROG_DEF=blastn&BLAST_SPEC=GDH_GCA_018408605.1","refseqCategory":"reference genome","releaseDate":"2021-05-19","sequencingTech":"Illumina NovaSeq","submitter":"Jet Propulsion Laboratory, California Institute of Technology"},"assemblyStats":{"contigL50":6,"contigN50":1808513,"gcCount":"13023156","gcPercent":50.5,"genomeCoverage":"108.6x","numberOfComponentSequences":19,"numberOfContigs":27,"numberOfScaffolds":19,"scaffoldL50":4,"scaffoldN50":2741542,"totalSequenceLength":"25892532","totalUngappedLength":"25892273"},"currentAccession":"GCA_018408605.1","organism":{"infraspecificNames":{"strain":"F6_8S_P_4A"},"organismName":"Aspergillus unguis","taxId":40381},"sourceDatabase":"SOURCE_DATABASE_GENBANK","wgsInfo":{"masterWgsUrl":"https://www.ncbi.nlm.nih.gov/nuccore/JAGUQC000000000.1","wgsContigsUrl":"https://www.ncbi.nlm.nih.gov/Traces/wgs/JAGUQC01","wgsProjectAccession":"JAGUQC01"}}
{"accession":"GCA_018855395.1","annotationInfo":{"name":"Annotation submitted by Wageningen University and Research","provider":"Wageningen University and Research","releaseDate":"2021-06-11","stats":{"geneCounts":{"nonCoding":451,"proteinCoding":16549,"total":17000}}},"assemblyInfo":{"assemblyLevel":"Scaffold","assemblyMethod":"SPAdes v. 3.5.0","assemblyName":"ASM1885539v1","assemblyStatus":"current","assemblyType":"haploid","bioprojectAccession":"PRJNA417766","bioprojectLineage":[{"bioprojects":[{"accession":"PRJNA417766","title":"Comparative mitogenomics of Termitomyces"}]}],"biosample":{"accession":"SAMN14543191","attributes":[{"name":"isolate","value":"D32"},{"name":"collection_date","value":"2007-08-25"},{"name":"env_broad_scale","value":"missing"},{"name":"env_local_scale","value":"missing"},{"name":"env_medium","value":"missing"},{"name":"geo_loc_name","value":"Belize: Doyles Delight"},{"name":"isol_growth_condt","value":"missing"},{"name":"lat_lon","value":"missing"}],"bioprojects":[{"accession":"PRJNA417766"}],"collectionDate":"2007-08-25","description":{"comment":"Keywords: GSC:MIxS;MIGS:6.0","organism":{"organismName":"Arthromyces matolae","taxId":530044},"title":"MIGS Eukaryotic sample from Arthromyces matolae"},"geoLocName":"Belize: Doyles Delight","isolate":"D32","lastUpdated":"2021-03-12T01:30:40.427","latLon":"missing","models":["MIGS.eu"],"owner":{"contacts":[{}],"name":"Wageningen University and Research"},"package":"MIGS.eu.6.0","publicationDate":"2020-04-06T00:00:00.000","sampleIds":[{"label":"Sample name","value":"D32_10185TJB"},{"db":"SRA","value":"SRS8433515"}],"status":{"status":"live","when":"2020-04-06T05:59:04.018"},"submissionDate":"2020-04-06T05:59:04.017"},"blastUrl":"https://blast.ncbi.nlm.nih.gov/Blast.cgi?PAGE_TYPE=BlastSearch&PROG_DEF=blastn&BLAST_SPEC=GDH_GCA_018855395.1","refseqCategory":"reference genome","releaseDate":"2021-06-11","sequencingTech":"Illumina HiSeq","submitter":"Wageningen University and Research"},"assemblyStats":{"contigL50":2051,"contigN50":4374,"gcCount":"23443748","gcPercent":47.0,"genomeCoverage":"20.0x","numberOfComponentSequences":26871,"numberOfContigs":28240,"numberOfScaffolds":26871,"scaffoldL50":1403,"scaffoldN50":6038,"totalSequenceLength":"50532040","totalUngappedLength":"50125940"},"currentAccession":"GCA_018855395.1","organism":{"infraspecificNames":{"isolate":"D32"},"organismName":"Arthromyces matolae","taxId":530044},"sourceDatabase":"SOURCE_DATABASE_GENBANK","wgsInfo":{"masterWgsUrl":"https://www.ncbi.nlm.nih.gov/nuccore/JABAJW000000000.1","wgsContigsUrl":"https://www.ncbi.nlm.nih.gov/Traces/wgs/JABAJW01","wgsProjectAccession":"JABAJW01"}}
{"accession":"GCA_018873225.1","assemblyInfo":{"assemblyLevel":"Scaffold","assemblyMethod":"SPAdes v. 3.13","assemblyName":"ASM1887322v1","assemblyStatus":"current","assemblyType":"haploid","bioprojectAccession":"PRJNA684579","bioprojectLineage":[{"bioprojects":[{"accession":"PRJNA684579","title":"[Phialemoniopsis] sp. UDSM-2020 Genome sequencing and assembly"}]}],"biosample":{"accession":"SAMN17059710","attributes":[{"name":"strain","value":"UDSM-2020"},{"name":"collected_by","value":"Yustin Chaula"},{"name":"collection_date","value":"2020-02-06"},{"name":"geo_loc_name","value":"Tanzania"},{"name":"host","value":"Homo sapiens"},{"name":"host_disease","value":"Not applicable"},{"name":"isolation_source","value":"vagina"},{"name":"lat_lon","value":"8.8894 S 33.4387 E"}],"collectedBy":"Yustin Chaula","collectionDate":"2020-02-06","description":{"organism":{"organismName":"[Phialemoniopsis] sp. UDSM-2020","taxId":2796495},"title":"Pathogen: clinical or host-associated sample from [Phialemoniopsis] sp. UDSM-2020"},"geoLocName":"Tanzania","host":"Homo sapiens","hostDisease":"Not applicable","isolationSource":"vagina","lastUpdated":"2022-02-17T21:05:29.335","latLon":"8.8894 S 33.4387 E","models":["Pathogen.cl"],"owner":{"contacts":[{}],"name":"University of Dar es Salaam"},"package":"Pathogen.cl.1.0","publicationDate":"2020-12-11T00:00:00.000","sampleIds":[{"label":"Sample name","value":"Fungi64"}],"status":{"status":"live","when":"2020-12-15T13:25:08.217"},"strain":"UDSM-2020","submissionDate":"2020-12-11T11:59:07.233"},"blastUrl":"https://blast.ncbi.nlm.nih.gov/Blast.cgi?PAGE_TYPE=BlastSearch&PROG_DEF=blastn&BLAST_SPEC=GDH_GCA_018873225.1","refseqCategory":"reference genome","releaseDate":"2021-06-14","sequencingTech":"Illumina NovaSeq","submitter":"University of Dar es Salaam"},"assemblyStats":{"contigL50":6,"contigN50":3347267,"gcCount":"23694732","gcPercent":53.5,"genomeCoverage":"86.0x","numberOfComponentSequences":14,"numberOfContigs":26,"numberOfScaffolds":14,"scaffoldL50":4,"scaffoldN50":4610232,"totalSequenceLength":"44190464","totalUngappedLength":"44190244"},"currentAccession":"GCA_018873225.1","organism":{"infraspecificNames":{"strain":"UDSM-2020"},"organismName":"[Phialemoniopsis] sp. UDSM-2020","taxId":2796495},"sourceDatabase":"SOURCE_DATABASE_GENBANK","wgsInfo":{"masterWgsUrl":"https://www.ncbi.nlm.nih.gov/nuccore/JAEILZ000000000.1","wgsContigsUrl":"https://www.ncbi.nlm.nih.gov/Traces/wgs/JAEILZ01","wgsProjectAccession":"JAEILZ01"}}
{"accession":"GCA_018985225.1","assemblyInfo":{"assemblyLevel":"Contig","assemblyMethod":"SPAdes v. 3.11.0","assemblyName":"ASM1898522v1","assemblyStatus":"current","assemblyType":"haploid","bioprojectAccession":"PRJNA668693","bioprojectLineage":[{"bioprojects":[{"accession":"PRJNA668693","title":"Amoeboradix gromovi isolate:X-113 Genome sequencing and assembly"}]}],"biosample":{"accession":"SAMN16418512","attributes":[{"name":"isolate","value":"X-113"},{"name":"collection_date","value":"2014-04"},{"name":"env_broad_scale","value":"Roadside ditch"},{"name":"env_local_scale","value":"Roadside ditch"},{"name":"env_medium","value":"freshwater"},{"name":"geo_loc_name","value":"Russia: Saint Petersburg"},{"name":"isolation_source","value":"Roadside freshwater ditch"},{"name":"lat_lon","value":"59.5335 N 29.5018 E"},{"name":"type-material","value":"type material of Amoeboradix gromovi"}],"collectionDate":"2014-04","description":{"comment":"Keywords: GSC:MIxS;MISAG:6.0","organism":{"organismName":"Amoeboradix gromovi","taxId":2109901},"title":"MISAG Single Amplified Genome sample from Amoeboradix gromovi"},"geoLocName":"Russia: Saint Petersburg","isolate":"X-113","isolationSource":"Roadside freshwater ditch","lastUpdated":"2024-06-23T04:02:43.595","latLon":"59.5335 N 29.5018 E","models":["MISAG.host-associated"],"owner":{"contacts":[{}],"name":"ESE lab, CNRS, Paris-Saclay"},"package":"MISAG.host-associated.6.0","publicationDate":"2021-06-17T00:00:00.000","sampleIds":[{"label":"Sample name","value":"Amoeboradix gromovi X-113"},{"db":"SRA","value":"SRS7507031"}],"status":{"status":"live","when":"2021-06-17T05:04:01.395"},"submissionDate":"2020-10-12T08:11:05.503"},"blastUrl":"https://blast.ncbi.nlm.nih.gov/Blast.cgi?PAGE_TYPE=BlastSearch&PROG_DEF=blastn&BLAST_SPEC=GDH_GCA_018985225.1","refseqCategory":"reference genome","releaseDate":"2021-06-21","sequencingTech":"Illumina HiSeq","submitter":"SINGEK"},"assemblyStats":{"contigL50":235,"contigN50":13323,"gcCount":"3817849","gcPercent":36.5,"genomeCoverage":"123.9x","numberOfComponentSequences":1318,"numberOfContigs":1318,"numberOfOrganelles":1,"totalSequenceLength":"10522442","totalUngappedLength":"10522442"},"currentAccession":"GCA_018985225.1","organelleInfo":[{"description":"Mitochondrion","submitter":"SINGEK","totalSeqLength":"27236"}],"organism":{"infraspecificNames":{"isolate":"X-113"},"organismName":"Amoeboradix gromovi","taxId":2109901},"sourceDatabase":"SOURCE_DATABASE_GENBANK","typeMaterial":{"typeDisplayText":"assembly from type material","typeLabel":"TYPE_MATERIAL"},"wgsInfo":{"masterWgsUrl":"https://www.ncbi.nlm.nih.gov/nuccore/JADGIF000000000.1","wgsContigsUrl":"https://www.ncbi.nlm.nih.gov/Traces/wgs/JADGIF01","wgsProjectAccession":"JADGIF01"}}
{"accession":"GCA_019059555.1","assemblyInfo":{"assemblyLevel":"Chromosome","assemblyMethod":"nextdenovo v. sep-2020","assemblyName":"ASM1905955v1","assemblyStatus":"current","assemblyType":"haploid","bioprojectAccession":"PRJNA736258","bioprojectLineage":[{"bioprojects":[{"accession":"PRJNA736258","title":"Alternaria longipes strain:CBS 540.94 Genome sequencing and assembly"}]}],"biosample":{"accession":"SAMN19641085","attributes":[{"name":"strain","value":"CBS 540.94"},{"name":"collected_by","value":"(Ellis & Everh.) E.W. Mason"},{"name":"collection_date","value":"1928"},{"name":"geo_loc_name","value":"USA: North Carolina"},{"name":"host","value":"Nicotiana tabacum L."},{"name":"isolation_source","value":"missing"},{"name":"lat_lon","value":"35.63 N 79.75 W"}],"bioprojects":[{"accession":"PRJNA736258"}],"collectedBy":"(Ellis & Everh.) E.W. Mason","collectionDate":"1928","description":{"organism":{"organismName":"Alternaria longipes","taxId":160389},"title":"Pathogen: environmental/food/other sample from Alternaria longipes"},"geoLocName":"USA: North Carolina","host":"Nicotiana tabacum L.","isolationSource":"missing","lastUpdated":"2021-06-30T18:38:52.633","latLon":"35.63 N 79.75 W","models":["Pathogen.env"],"owner":{"contacts":[{}],"name":"Northwest A&F University"},"package":"Pathogen.env.1.0","publicationDate":"2021-06-30T18:38:52.633","sampleIds":[{"label":"Sample name","value":"Tobacco brown spot"}],"status":{"status":"live","when":"2021-06-30T18:38:52.633"},"strain":"CBS 540.94","submissionDate":"2021-06-09T10:05:05.883"},"blastUrl":"https://blast.ncbi.nlm.nih.gov/Blast.cgi?PAGE_TYPE=BlastSearch&PROG_DEF=blastn&BLAST_SPEC=GDH_GCA_019059555.1","refseqCategory":"reference genome","releaseDate":"2021-06-29","sequencingTech":"Oxford Nanopore","submitter":"Northwest A&F University"},"assemblyStats":{"contigL50":4,"contigN50":3599223,"gcCount":"20113168","gcPercent":51.0,"genomeCoverage":"642.0x","numberOfComponentSequences":15,"numberOfContigs":15,"numberOfScaffolds":15,"scaffoldL50":4,"scaffoldN50":3599223,"totalNumberOfChromosomes":6,"totalSequenceLength":"39426105","totalUngappedLength":"39426105"},"currentAccession":"GCA_019059555.1","organism":{"infraspecificNames":{"strain":"CBS 540.94"},"organismName":"Alternaria longipes","taxId":160389},"sourceDatabase":"SOURCE_DATABASE_GENBANK","wgsInfo":{"masterWgsUrl":"https://www.ncbi.nlm.nih.gov/nuccore/JAHLEY000000000.1","wgsContigsUrl":"https://www.ncbi.nlm.nih.gov/Traces/wgs/JAHLEY01","wgsProjectAccession":"JAHLEY01"}}
{"accession":"GCA_019669835.1","annotationInfo":{"name":"Annotation submitted by DOE Joint Genome Institute","provider":"DOE Joint Genome Institute","releaseDate":"2021-08-21","stats":{"geneCounts":{"nonCoding":87,"proteinCoding":11869,"pseudogene":4,"total":11960}}},"assemblyInfo":{"assemblyLevel":"Scaffold","assemblyMethod":"SPAdes v. 3.12.0","assemblyName":"Amyenc1","assemblyStatus":"current","assemblyType":"haploid","bioprojectAccession":"PRJNA347005","bioprojectLineage":[{"bioprojects":[{"accession":"PRJNA347005","title":"Amylocarpus encephaloides TRa018bII Standard Draft genome sequencing"}]}],"biosample":{"accession":"SAMN05877812","attributes":[{"name":"strain","value":"TRa018bII"},{"name":"collection_date","value":"missing"},{"name":"isol_growth_condt","value":"missing"},{"name":"ref_biomaterial","value":"missing"},{"name":"estimated_size","value":"missing"},{"name":"ploidy","value":"missing"},{"name":"propagation","value":"missing"},{"name":"env_local_scale","value":"missing"},{"name":"env_medium","value":"missing"},{"name":"env_broad_scale","value":"missing"},{"name":"num_replicons","value":"missing"},{"name":"host","value":"not applicable"},{"name":"geo_loc_name","value":"missing"},{"name":"lat_lon","value":"missing"},{"name":"isolation_source","value":"missing"}],"bioprojects":[{"accession":"PRJNA347005"}],"collectionDate":"missing","description":{"comment":"Keywords: GSC:MIxS;MIGS:6.0","organism":{"organismName":"Amylocarpus encephaloides","taxId":45428},"title":"Amylocarpus encephaloides TRa018bII Standard Draft"},"geoLocName":"missing","host":"not applicable","isolationSource":"missing","lastUpdated":"2019-05-02T06:56:17.373","latLon":"missing","models":["MIGS.eu"],"owner":{"name":"DOE Joint Genome Institute"},"package":"MIGS.eu.6.0","publicationDate":"2016-10-07T05:18:44.440","sampleIds":[{"db":"SRA","value":"SRS4713772"},{"db":"DOE Joint Genome Institute","value":"Gp0119903"}],"status":{"status":"live","when":"2016-10-07T05:18:45.012"},"strain":"TRa018bII","submissionDate":"2016-10-07T05:18:45.013"},"blastUrl":"https://blast.ncbi.nlm.nih.gov/Blast.cgi?PAGE_TYPE=BlastSearch&PROG_DEF=blastn&BLAST_SPEC=GDH_GCA_019669835.1","comments":"URL -- http://genome.jgi.doe.gov/Amyenc1\nJGI Project ID: 1081723\nThe DNA was provided by Teppo Rama (teppo.rama@uit.no)\nThe strain is available from Teppo Rama\nContacts: Teppo Rama (teppo.rama@uit.no)\nAssembly and annotation done by JGI.\nThe JGI and collaborators endorse the principles for the distribution and use of large scale sequencing data adopted by the larger genome sequencing community and urge users of this data to follow them. It is our intention to publish the work of this project in a timely fashion and we welcome collaborative interaction on the project and analysis.\n(http://www.genome.gov/page.cfm?pageID=10506376)","description":"Amylocarpus encephaloides TRa018bII v1.0","refseqCategory":"reference genome","releaseDate":"2021-08-18","sequencingTech":"Illumina","submitter":"DOE Joint Genome Institute"},"assemblyStats":{"contigL50":200,"contigN50":65840,"gcCount":"20763293","gcPercent":45.0,"genomeCoverage":"127.8x","numberOfComponentSequences":2508,"numberOfContigs":2508,"numberOfScaffolds":2381,"scaffoldL50":168,"scaffoldN50":74588,"totalSequenceLength":"46286790","totalUngappedLength":"46279537"},"currentAccession":"GCA_019669835.1","organism":{"infraspecificNames":{"strain":"TRa018bII"},"organismName":"Amylocarpus encephaloides","taxId":45428},"sourceDatabase":"SOURCE_DATABASE_GENBANK","wgsInfo":{"masterWgsUrl":"https://www.ncbi.nlm.nih.gov/nuccore/JAFMPF000000000.1","wgsContigsUrl":"https://www.ncbi.nlm.nih.gov/Traces/wgs/JAFMPF01","wgsProjectAccession":"JAFMPF01"}}
{"accession":"GCA_019670975.1","assemblyInfo":{"assemblyLevel":"Contig","assemblyMethod":"FALCON v. 2018; FALCON-Unzip v. 2018","assemblyName":"ASM1967097v1","assemblyStatus":"current","assemblyType":"haploid","bioprojectAccession":"PRJNA725650","bioprojectLineage":[{"bioprojects":[{"accession":"PRJNA725650","title":"Acidiella bohemica isolate:SYSU C17045 Genome sequencing and assembly"}]}],"biosample":{"accession":"SAMN18897979","attributes":[{"name":"isolate","value":"SYSU C17045"},{"name":"isolation_source","value":"The AMD sediment from the tailings impoundment of the Fankou Pb-Zn mine"},{"name":"collection_date","value":"2016-04-20"},{"name":"geo_loc_name","value":"China: Renhua, Guangdong Province"},{"name":"sample_type","value":"whole organism"}],"bioprojects":[{"accession":"PRJNA725650"}],"collectionDate":"2016-04-20","description":{"organism":{"organismName":"Acidiella bohemica","taxId":1176733},"title":"Microbe sample from Acidiella bohemica"},"geoLocName":"China: Renhua, Guangdong Province","isolate":"SYSU C17045","isolationSource":"The AMD sediment from the tailings impoundment of the Fankou Pb-Zn mine","lastUpdated":"2021-04-28T15:29:51.780","models":["Microbe, viral or environmental"],"owner":{"contacts":[{}],"name":"South China Normal University"},"package":"Microbe.1.0","publicationDate":"2021-04-28T00:00:00.000","sampleIds":[{"label":"Sample name","value":"SYSU C17045"}],"status":{"status":"live","when":"2021-04-28T04:50:04.162"},"submissionDate":"2021-04-28T04:50:04.160"},"blastUrl":"https://blast.ncbi.nlm.nih.gov/Blast.cgi?PAGE_TYPE=BlastSearch&PROG_DEF=blastn&BLAST_SPEC=GDH_GCA_019670975.1","refseqCategory":"reference genome","releaseDate":"2021-08-18","sequencingTech":"Illumina MiSeq; PacBio Sequel","submitter":"South China Normal University"},"assemblyStats":{"contigL50":10,"contigN50":1164001,"gcCount":"15262552","gcPercent":57.0,"genomeCoverage":"150.0x","numberOfComponentSequences":62,"numberOfContigs":62,"totalSequenceLength":"26833561","totalUngappedLength":"26833561"},"currentAccession":"GCA_019670975.1","organism":{"infraspecificNames":{"isolate":"SYSU C17045"},"organismName":"Acidiella bohemica","taxId":1176733},"sourceDatabase":"SOURCE_DATABASE_GENBANK","wgsInfo":{"masterWgsUrl":"https://www.ncbi.nlm.nih.gov/nuccore/JAGUCJ000000000.1","wgsContigsUrl":"https://www.ncbi.nlm.nih.gov/Traces/wgs/JAGUCJ01","wgsProjectAccession":"JAGUCJ01"}}
{"accession":"GCA_019677225.1","assemblyInfo":{"assemblyLevel":"Scaffold","assemblyMethod":"Velvet v. 7.0.4","assemblyName":"ASM1967722v1","assemblyStatus":"current","assemblyType":"haploid","bioprojectAccession":"PRJNA630489","bioprojectLineage":[{"bioprojects":[{"accession":"PRJNA630489","title":"Absidia healeyae strain:UoMAU1 Genome sequencing and assembly"}]}],"biosample":{"accession":"SAMN14838375","attributes":[{"name":"strain","value":"UoMAU1"},{"name":"isolation_source","value":"Environment"},{"name":"collection_date","value":"2017-04-25"},{"name":"geo_loc_name","value":"Australia:Victoria"},{"name":"sample_type","value":"Whole organism"},{"name":"collected_by","value":"Andrew Urquhart"},{"name":"mating_type","value":"sexM"},{"name":"type-material","value":"holotype of Absidia healeyae"}],"bioprojects":[{"accession":"PRJNA630489"}],"collectedBy":"Andrew Urquhart","collectionDate":"2017-04-25","description":{"comment":"DNA sequencing from Absidia healeyae, a new species in the Mucorales from Victoria, Australia","organism":{"organismName":"Absidia healeyae","taxId":2733465},"title":"Absidia healeyae"},"geoLocName":"Australia:Victoria","isolationSource":"Environment","lastUpdated":"2022-01-10T21:05:14.400","models":["Microbe, viral or environmental"],"owner":{"contacts":[{}],"name":"University of Melbourne"},"package":"Microbe.1.0","publicationDate":"2021-04-05T00:00:00.000","sampleIds":[{"label":"Sample name","value":"Absidia_healeyae"},{"db":"SRA","value":"SRS6611107"}],"status":{"status":"live","when":"2021-04-05T22:27:01.780"},"strain":"UoMAU1","submissionDate":"2020-05-05T18:54:04.553"},"blastUrl":"https://blast.ncbi.nlm.nih.gov/Blast.cgi?PAGE_TYPE=BlastSearch&PROG_DEF=blastn&BLAST_SPEC=GDH_GCA_019677225.1","refseqCategory":"reference genome","releaseDate":"2021-08-18","sequencingTech":"Illumina HiSeq","submitter":"University of Melbourne"},"assemblyStats":{"contigL50":3131,"contigN50":4223,"gcCount":"16761224","gcPercent":39.0,"genomeCoverage":"50.0x","numberOfComponentSequences":2625,"numberOfContigs":16837,"numberOfScaffolds":2625,"scaffoldL50":384,"scaffoldN50":33835,"totalSequenceLength":"43508936","totalUngappedLength":"43170276"},"currentAccession":"GCA_019677225.1","organism":{"infraspecificNames":{"strain":"UoMAU1"},"organismName":"Absidia healeyae","taxId":2733465},"sourceDatabase":"SOURCE_DATABASE_GENBANK","typeMaterial":{"typeDisplayText":"assembly from type material","typeLabel":"TYPE_MATERIAL"},"wgsInfo":{"masterWgsUrl":"https://www.ncbi.nlm.nih.gov/nuccore/JAFHAR000000000.1","wgsContigsUrl":"https://www.ncbi.nlm.nih.gov/Traces/wgs/JAFHAR01","wgsProjectAccession":"JAFHAR01"}}
{"accession":"GCA_019702505.1","annotationInfo":{"name":"Annotation submitted by Anhui Agricultural University","provider":"Anhui Agricultural University","releaseDate":"2021-08-20","stats":{"geneCounts":{"other":1,"proteinCoding":11837,"total":11838}}},"assemblyInfo":{"assemblyLevel":"Scaffold","assemblyMethod":"FALCON v. 0.3.0","assemblyName":"ASM1970250v1","assemblyStatus":"current","assemblyType":"haploid","bioprojectAccession":"PRJNA608755","bioprojectLineage":[{"bioprojects":[{"accession":"PRJNA608755","title":"Genome sequencing of Alternaria panax"}]}],"biosample":{"accession":"SAMN14208101","attributes":[{"name":"strain","value":"BNCC115425"},{"name":"host","value":"Panax quinquefolius"},{"name":"collection_date","value":"2016-10-11"},{"name":"geo_loc_name","value":"China: Huairou district, Beijing"},{"name":"sample_type","value":"Fungal culture"}],"bioprojects":[{"accession":"PRJNA608755"}],"collectionDate":"2016-10-11","description":{"comment":"Alternaria panax","organism":{"organismName":"Alternaria panax","taxId":48097},"title":"Microbe sample from Alternaria panax"},"geoLocName":"China: Huairou district, Beijing","host":"Panax quinquefolius","lastUpdated":"2021-08-21T18:39:03.640","models":["Microbe, viral or environmental"],"owner":{"contacts":[{}],"name":"Anhui Agricultural University"},"package":"Microbe.1.0","publicationDate":"2021-08-21T18:39:03.640","sampleIds":[{"label":"Sample name","value":"Alternaria panax BNCC115425"},{"db":"SRA","value":"SRS6223713"}],"status":{"status":"live","when":"2021-08-21T18:39:03.640"},"strain":"BNCC115425","submissionDate":"2020-02-25T20:20:04.687"},"blastUrl":"https://blast.ncbi.nlm.nih.gov/Blast.cgi?PAGE_TYPE=BlastSearch&PROG_DEF=blastn&BLAST_SPEC=GDH_GCA_019702505.1","refseqCategory":"reference genome","releaseDate":"2021-08-20","sequencingTech":"PacBio; Illumina HiSeq","submitter":"Anhui Agricultural University"},"assemblyStats":{"contigL50":5,"contigN50":2779702,"gcCount":"17727062","gcPercent":51.0,"numberOfComponentSequences":24,"numberOfContigs":42,"numberOfScaffolds":24,"scaffoldL50":4,"scaffoldN50":4172030,"totalSequenceLength":"34756390","totalUngappedLength":"34690414"},"currentAccession":"GCA_019702505.1","organism":{"infraspecificNames":{"strain":"BNCC115425"},"organismName":"Alternaria panax","taxId":48097},"sourceDatabase":"SOURCE_DATABASE_GENBANK","wgsInfo":{"masterWgsUrl":"https://www.ncbi.nlm.nih.gov/nuccore/JAANER000000000.1","wgsContigsUrl":"https://www.ncbi.nlm.nih.gov/Traces/wgs/JAANER01","wgsProjectAccession":"JAANER01"}}
{"accession":"GCA_019828945.1","assemblyInfo":{"assemblyLevel":"Scaffold","assemblyMethod":"CLC NGS Cell v. June-2020","assemblyName":"ASM1982894v1","assemblyStatus":"current","assemblyType":"haploid","bioprojectAccession":"PRJNA644637","bioprojectLineage":[{"bioprojects":[{"accession":"PRJNA644637","title":"ISS Rodent Microbiome and Associated Samples"}]}],"biosample":{"accession":"SAMN15793549","attributes":[{"name":"strain","value":"JS3-P1"},{"name":"isolation_source","value":"HEPA air filter"},{"name":"collection_date","value":"2014-09-20"},{"name":"geo_loc_name","value":"USA"},{"name":"sample_type","value":"pure culture"}],"collectionDate":"2014-09-20","description":{"organism":{"organismName":"Aspergillus croceus","taxId":1695224},"title":"Microbe sample from Aspergillus croceus"},"geoLocName":"USA","isolationSource":"HEPA air filter","lastUpdated":"2021-08-01T00:51:49.433","models":["Microbe, viral or environmental"],"owner":{"contacts":[{}],"name":"Jet Propulsion Laboratory, California Institute of Technology"},"package":"Microbe.1.0","publicationDate":"2021-08-01T00:51:49.433","sampleIds":[{"label":"Sample name","value":"JS3-P1"}],"status":{"status":"live","when":"2021-08-01T00:51:49.433"},"strain":"JS3-P1","submissionDate":"2020-08-11T17:58:05.070"},"blastUrl":"https://blast.ncbi.nlm.nih.gov/Blast.cgi?PAGE_TYPE=BlastSearch&PROG_DEF=blastn&BLAST_SPEC=GDH_GCA_019828945.1","refseqCategory":"reference genome","releaseDate":"2021-08-31","sequencingTech":"Illumina","submitter":"Jet Propulsion Laboratory, California Institute of Technology"},"assemblyStats":{"contigL50":2070,"contigN50":3562,"gcCount":"11574957","gcPercent":50.5,"genomeCoverage":"100.0x","numberOfComponentSequences":7378,"numberOfContigs":8047,"numberOfScaffolds":7378,"scaffoldL50":1965,"scaffoldN50":3746,"totalSequenceLength":"22867324","totalUngappedLength":"22845437"},"currentAccession":"GCA_019828945.1","organism":{"infraspecificNames":{"strain":"JS3-P1"},"organismName":"Aspergillus croceus","taxId":1695224},"sourceDatabase":"SOURCE_DATABASE_GENBANK","wgsInfo":{"masterWgsUrl":"https://www.ncbi.nlm.nih.gov/nuccore/JACVQN000000000.1","wgsContigsUrl":"https://www.ncbi.nlm.nih.gov/Traces/wgs/JACVQN01","wgsProjectAccession":"JACVQN01"}}
{"accession":"GCA_019976475.1","assemblyInfo":{"assemblyLevel":"Contig","assemblyMethod":"Miniasm v. 0.3","assemblyName":"ASM1997647v1","assemblyStatus":"current","assemblyType":"haploid","bioprojectAccession":"PRJNA698789","bioprojectLineage":[{"bioprojects":[{"accession":"PRJNA698789","title":"Aspergillus westerdijkiae strain:IBT 35663 Genome sequencing and assembly"}]}],"biosample":{"accession":"SAMN17736565","attributes":[{"name":"strain","value":"IBT 35663"},{"name":"culture_collection","value":"IBT:35663"},{"name":"isolation_source","value":"missing"},{"name":"collection_date","value":"missing"},{"name":"geo_loc_name","value":"missing"},{"name":"sample_type","value":"Whole organism"}],"bioprojects":[{"accession":"PRJNA698789"}],"collectionDate":"missing","description":{"organism":{"organismName":"Aspergillus westerdijkiae","taxId":357447},"title":"Microbe sample from Aspergillus westerdijkiae"},"geoLocName":"missing","isolationSource":"missing","lastUpdated":"2021-08-01T00:51:28.710","models":["Microbe, viral or environmental"],"owner":{"contacts":[{}],"name":"Aalborg university"},"package":"Microbe.1.0","publicationDate":"2021-08-01T00:51:28.710","sampleIds":[{"label":"Sample name","value":"Aspergillus westerdijkiae - IBT: 35663"},{"db":"SRA","value":"SRS8179174"}],"status":{"status":"live","when":"2021-08-01T00:51:28.710"},"strain":"IBT 35663","submissionDate":"2021-02-02T08:38:04.140"},"blastUrl":"https://blast.ncbi.nlm.nih.gov/Blast.cgi?PAGE_TYPE=BlastSearch&PROG_DEF=blastn&BLAST_SPEC=GDH_GCA_019976475.1","refseqCategory":"reference genome","releaseDate":"2021-09-14","sequencingTech":"Oxford Nanopore MinION","submitter":"Aalborg university"},"assemblyStats":{"contigL50":4,"contigN50":4855597,"gcCount":"17640281","gcPercent":49.0,"genomeCoverage":"130.0x","numberOfComponentSequences":9,"numberOfContigs":9,"totalSequenceLength":"36038104","totalUngappedLength":"36038104"},"currentAccession":"GCA_019976475.1","organism":{"infraspecificNames":{"strain":"IBT 35663"},"organismName":"Aspergillus westerdijkiae","taxId":357447},"sourceDatabase":"SOURCE_DATABASE_GENBANK","wgsInfo":{"masterWgsUrl":"https://www.ncbi.nlm.nih.gov/nuccore/JAFBMQ000000000.1","wgsContigsUrl":"https://www.ncbi.nlm.nih.gov/Traces/wgs/JAFBMQ01","wgsProjectAccession":"JAFBMQ01"}}
{"accession":"GCA_019976485.1","assemblyInfo":{"assemblyLevel":"Contig","assemblyMethod":"Miniasm v. 0.3","assemblyName":"ASM1997648v1","assemblyStatus":"current","assemblyType":"haploid","bioprojectAccession":"PRJNA698786","bioprojectLineage":[{"bioprojects":[{"accession":"PRJNA698786","title":"Apiospora pterosperma strain:CBS 123185 Genome sequencing and assembly"}]}],"biosample":{"accession":"SAMN17736554","attributes":[{"name":"strain","value":"CBS 123185"},{"name":"culture_collection","value":"CBS:123185"},{"name":"isolation_source","value":"missing"},{"name":"collection_date","value":"missing"},{"name":"geo_loc_name","value":"missing"},{"name":"sample_type","value":"Whole organism"}],"bioprojects":[{"accession":"PRJNA698786"}],"collectionDate":"missing","description":{"organism":{"organismName":"Apiospora pterosperma","taxId":1337662},"title":"Microbe sample from Apiospora pterosperma"},"geoLocName":"missing","isolationSource":"missing","lastUpdated":"2021-10-26T16:56:14.258","models":["Microbe, viral or environmental"],"owner":{"contacts":[{}],"name":"Aalborg university"},"package":"Microbe.1.0","publicationDate":"2021-08-01T00:00:00.000","sampleIds":[{"label":"Sample name","value":"Apiospora pterospermum - CBS: 123185"},{"db":"SRA","value":"SRS8179097"}],"status":{"status":"live","when":"2021-08-01T00:51:28.710"},"strain":"CBS 123185","submissionDate":"2021-02-02T08:18:04.746"},"blastUrl":"https://blast.ncbi.nlm.nih.gov/Blast.cgi?PAGE_TYPE=BlastSearch&PROG_DEF=blastn&BLAST_SPEC=GDH_GCA_019976485.1","comments":"Changed organism name from Arthrinium pterospermum to Apiospora pterospermum (OCT-2021).","refseqCategory":"reference genome","releaseDate":"2021-09-14","sequencingTech":"Oxford Nanopore MinION","submitter":"Aalborg university"},"assemblyStats":{"contigL50":4,"contigN50":4729002,"gcCount":"22987398","gcPercent":51.5,"genomeCoverage":"125.0x","numberOfComponentSequences":14,"numberOfContigs":14,"totalSequenceLength":"44521400","totalUngappedLength":"44521400"},"currentAccession":"GCA_019976485.1","organism":{"infraspecificNames":{"strain":"CBS 123185"},"organismName":"Apiospora pterosperma","taxId":1337662},"sourceDatabase":"SOURCE_DATABASE_GENBANK","wgsInfo":{"masterWgsUrl":"https://www.ncbi.nlm.nih.gov/nuccore/JAFBMP000000000.1","wgsContigsUrl":"https://www.ncbi.nlm.nih.gov/Traces/wgs/JAFBMP01","wgsProjectAccession":"JAFBMP01"}}
{"accession":"GCA_020011035.1","assemblyInfo":{"assemblyLevel":"Scaffold","assemblyMethod":"Celera Assembler v. 8.3","assemblyName":"ASM2001103v1","assemblyStatus":"current","assemblyType":"haploid","bioprojectAccession":"PRJNA679796","bioprojectLineage":[{"bioprojects":[{"accession":"PRJNA679796","title":"Genomes of amanitin-producing mushrooms"}]}],"biosample":{"accession":"SAMN16846661","age":"fruiting body","attributes":[{"name":"strain","value":"LH00001"},{"name":"host","value":"tree"},{"name":"isolation_source","value":"missing"},{"name":"collection_date","value":"2016-06"},{"name":"geo_loc_name","value":"missing"},{"name":"sample_type","value":"whole basidiocarp"},{"name":"breed","value":"N/A"},{"name":"cultivar","value":"N/A"},{"name":"ecotype","value":"N/A"},{"name":"age","value":"fruiting body"},{"name":"tissue","value":"whole basidiocarp"}],"bioprojects":[{"accession":"PRJNA679796"}],"breed":"N/A","collectionDate":"2016-06","cultivar":"N/A","description":{"organism":{"organismName":"Amanita subjunquillea","taxId":67733},"title":"Microbe sample from Amanita subjunquillea"},"ecotype":"N/A","geoLocName":"missing","host":"tree","isolationSource":"missing","lastUpdated":"2021-09-17T18:39:10.890","models":["Microbe, viral or environmental"],"owner":{"contacts":[{}],"name":"Kunming Institute of Botany"},"package":"Microbe.1.0","publicationDate":"2021-09-17T18:39:10.890","sampleIds":[{"label":"Sample name","value":"A04"}],"status":{"status":"live","when":"2021-09-17T18:39:10.890"},"strain":"LH00001","submissionDate":"2020-11-20T12:30:06.947","tissue":"whole basidiocarp"},"blastUrl":"https://blast.ncbi.nlm.nih.gov/Blast.cgi?PAGE_TYPE=BlastSearch&PROG_DEF=blastn&BLAST_SPEC=GDH_GCA_020011035.1","refseqCategory":"reference genome","releaseDate":"2021-09-16","sequencingTech":"PacBio RSII","submitter":"Kunming Institute of Botany"},"assemblyStats":{"contigL50":59,"contigN50":218346,"gcCount":"24755303","gcPercent":47.0,"genomeCoverage":"80.0x","numberOfComponentSequences":119,"numberOfContigs":483,"numberOfScaffolds":119,"scaffoldL50":18,"scaffoldN50":838703,"totalSequenceLength":"53204488","totalUngappedLength":"52908048"},"currentAccession":"GCA_020011035.1","organism":{"infraspecificNames":{"strain":"LH00001"},"organismName":"Amanita subjunquillea","taxId":67733},"sourceDatabase":"SOURCE_DATABASE_GENBANK","wgsInfo":{"masterWgsUrl":"https://www.ncbi.nlm.nih.gov/nuccore/JAEBUT000000000.1","wgsContigsUrl":"https://www.ncbi.nlm.nih.gov/Traces/wgs/JAEBUT01","wgsProjectAccession":"JAEBUT01"}}
{"accession":"GCA_020081605.1","assemblyInfo":{"assemblyLevel":"Scaffold","assemblyMethod":"Flye v. 2.7-b1585","assemblyName":"ASM2008160v1","assemblyStatus":"current","assemblyType":"haploid","bioprojectAccession":"PRJNA736674","bioprojectLineage":[{"bioprojects":[{"accession":"PRJNA736674","title":"Albifimbria verrucaria strain:IMI 368023 Genome sequencing and assembly"}]}],"biosample":{"accession":"SAMN19655718","attributes":[{"name":"strain","value":"IMI 368023"},{"name":"collection_date","value":"1983-08"},{"name":"env_broad_scale","value":"agrucultural field"},{"name":"env_local_scale","value":"Sicklepod"},{"name":"env_medium","value":"Sicklepod"},{"name":"geo_loc_name","value":"USA:Mississippi"},{"name":"host","value":"Senna obtusifolia"},{"name":"isol_growth_condt","value":"PDA"},{"name":"lat_lon","value":"34.9517 N 90.0799 W"},{"name":"estimated_size","value":"47Mb"}],"bioprojects":[{"accession":"PRJNA736674"}],"collectionDate":"1983-08","description":{"comment":"Keywords: GSC:MIxS;MIGS:6.0","organism":{"organismName":"Albifimbria verrucaria","taxId":1859699},"title":"MIGS Eukaryotic sample from Albifimbria verrucaria"},"geoLocName":"USA:Mississippi","host":"Senna obtusifolia","lastUpdated":"2021-09-10T17:54:02.394","latLon":"34.9517 N 90.0799 W","models":["MIGS.eu","MIGS/MIMS/MIMARKS.plant-associated"],"owner":{"contacts":[{}],"name":"University of Memphis"},"package":"MIGS.eu.plant-associated.6.0","publicationDate":"2021-09-10T00:00:00.000","sampleIds":[{"label":"Sample name","value":"Albifimbria verrucaria IMI 368023"},{"db":"SRA","value":"SRS9299264"}],"status":{"status":"live","when":"2021-09-10T17:54:02.394"},"strain":"IMI 368023","submissionDate":"2021-06-10T11:04:09.333"},"blastUrl":"https://blast.ncbi.nlm.nih.gov/Blast.cgi?PAGE_TYPE=BlastSearch&PROG_DEF=blastn&BLAST_SPEC=GDH_GCA_020081605.1","refseqCategory":"reference genome","releaseDate":"2021-09-21","sequencingTech":"Oxford Nanopore MinION","submitter":"University of Memphis"},"assemblyStats":{"contigL50":4,"contigN50":5352524,"gcCount":"23916241","gcPercent":49.5,"genomeCoverage":"171.0x","numberOfComponentSequences":62,"numberOfContigs":63,"numberOfScaffolds":62,"scaffoldL50":4,"scaffoldN50":5352524,"totalSequenceLength":"48482211","totalUngappedLength":"48482111"},"currentAccession":"GCA_020081605.1","organism":{"infraspecificNames":{"strain":"IMI 368023"},"organismName":"Albifimbria verrucaria","taxId":1859699},"sourceDatabase":"SOURCE_DATABASE_GENBANK","wgsInfo":{"masterWgsUrl":"https://www.ncbi.nlm.nih.gov/nuccore/JAHREC000000000.1","wgsContigsUrl":"https://www.ncbi.nlm.nih.gov/Traces/wgs/JAHREC01","wgsProjectAccession":"JAHREC01"}}
{"accession":"GCA_020284055.1","assemblyInfo":{"assemblyLevel":"Scaffold","assemblyMethod":"CLC NGS Cell v. June-2020","assemblyName":"ASM2028405v1","assemblyStatus":"current","assemblyType":"haploid","bioprojectAccession":"PRJNA644637","bioprojectLineage":[{"bioprojects":[{"accession":"PRJNA644637","title":"ISS Rodent Microbiome and Associated Samples"}]}],"biosample":{"accession":"SAMN15469713","attributes":[{"name":"strain","value":"CBS 112.26"},{"name":"culture_collection","value":"CBS:112.26"},{"name":"isolate_name_alias","value":"S/N-302-OC-R2"},{"name":"isolation_source","value":"SpX12/RR9 Outside cage"},{"name":"collection_date","value":"2017-08-14"},{"name":"geo_loc_name","value":"USA"},{"name":"sample_type","value":"whole organism"},{"name":"type-material","value":"type material of Aspergillus brunneus"}],"collectionDate":"2017-08-14","description":{"organism":{"organismName":"Aspergillus brunneus","taxId":41418},"title":"Microbe sample from Aspergillus brunneus"},"geoLocName":"USA","isolateNameAlias":"S/N-302-OC-R2","isolationSource":"SpX12/RR9 Outside cage","lastUpdated":"2021-08-20T14:37:09.411","models":["Microbe, viral or environmental"],"owner":{"contacts":[{}],"name":"Jet Propulsion Laboratory, California Institute of Technology"},"package":"Microbe.1.0","publicationDate":"2021-07-22T00:00:00.000","sampleIds":[{"label":"Sample name","value":"S/N-302-OC-R2"},{"db":"SRA","value":"SRS6979090"}],"status":{"status":"live","when":"2021-07-22T16:40:02.986"},"strain":"CBS 112.26","submissionDate":"2020-07-07T18:10:04.866"},"blastUrl":"https://blast.ncbi.nlm.nih.gov/Blast.cgi?PAGE_TYPE=BlastSearch&PROG_DEF=blastn&BLAST_SPEC=GDH_GCA_020284055.1","refseqCategory":"reference genome","releaseDate":"2021-10-05","sequencingTech":"Illumina","submitter":"Jet Propulsion Laboratory, California Institute of Technology"},"assemblyStats":{"contigL50":62,"contigN50":129205,"gcCount":"12594752","gcPercent":49.0,"genomeCoverage":"100.0x","numberOfComponentSequences":449,"numberOfContigs":669,"numberOfScaffolds":449,"scaffoldL50":45,"scaffoldN50":183811,"totalSequenceLength":"25637640","totalUngappedLength":"25621176"},"currentAccession":"GCA_020284055.1","organism":{"infraspecificNames":{"strain":"CBS 112.26"},"organismName":"Aspergillus brunneus","taxId":41418},"sourceDatabase":"SOURCE_DATABASE_GENBANK","typeMaterial":{"typeDisplayText":"assembly from type material","typeLabel":"TYPE_MATERIAL"},"wgsInfo":{"masterWgsUrl":"https://www.ncbi.nlm.nih.gov/nuccore/JAILXB000000000.1","wgsContigsUrl":"https://www.ncbi.nlm.nih.gov/Traces/wgs/JAILXB01","wgsProjectAccession":"JAILXB01"}}
{"accession":"GCA_020826735.1","assemblyInfo":{"assemblyLevel":"Contig","assemblyMethod":"SMRT Link v. 5.0.1","assemblyName":"ASM2082673v1","assemblyStatus":"current","assemblyType":"haploid","bioprojectAccession":"PRJNA775823","bioprojectLineage":[{"bioprojects":[{"accession":"PRJNA775823","title":"Aspergillus montevidensis strain:ZYD4 Genome sequencing and assembly"}]}],"biosample":{"accession":"SAMN22627947","attributes":[{"name":"strain","value":"ZYD4"},{"name":"collection_date","value":"2012-10-20"},{"name":"isolation_source","value":"surface-sterilized stems grown in saline soils"},{"name":"env_broad_scale","value":"unknown"},{"name":"env_local_scale","value":"unknown"},{"name":"env_medium","value":"unknown"},{"name":"geo_loc_name","value":"China: Huma salt lake region"},{"name":"host","value":"Medicago sativa"},{"name":"isol_growth_condt","value":"unknown"},{"name":"lat_lon","value":"unknown"}],"bioprojects":[{"accession":"PRJNA775823"}],"collectionDate":"2012-10-20","description":{"comment":"Keywords: GSC:MIxS;MIGS:6.0","organism":{"organismName":"Aspergillus montevidensis","taxId":1173306},"title":"MIGS Eukaryotic sample from Aspergillus montevidensis"},"geoLocName":"China: Huma salt lake region","host":"Medicago sativa","isolationSource":"surface-sterilized stems grown in saline soils","lastUpdated":"2021-11-29T04:38:15.183","latLon":"unknown","models":["MIGS.eu","MIGS/MIMS/MIMARKS.plant-associated"],"owner":{"contacts":[{}],"name":"Shaanxi university of science and technology"},"package":"MIGS.eu.plant-associated.6.0","publicationDate":"2021-10-28T00:00:00.000","sampleIds":[{"label":"Sample name","value":"ZYD4"},{"db":"SRA","value":"SRS11173142"}],"status":{"status":"live","when":"2021-10-28T21:38:02.240"},"strain":"ZYD4","submissionDate":"2021-10-28T03:16:35.107"},"blastUrl":"https://blast.ncbi.nlm.nih.gov/Blast.cgi?PAGE_TYPE=BlastSearch&PROG_DEF=blastn&BLAST_SPEC=GDH_GCA_020826735.1","refseqCategory":"reference genome","releaseDate":"2021-11-10","sequencingTech":"Illumina NovaSeq; PacBio Sequel","submitter":"Shaanxi university of science and technology"},"assemblyStats":{"contigL50":3,"contigN50":3879884,"gcCount":"13063763","gcPercent":49.0,"genomeCoverage":"125.0x","numberOfComponentSequences":9,"numberOfContigs":9,"totalSequenceLength":"26622312","totalUngappedLength":"26622312"},"currentAccession":"GCA_020826735.1","organism":{"infraspecificNames":{"strain":"ZYD4"},"organismName":"Aspergillus montevidensis","taxId":1173306},"sourceDatabase":"SOURCE_DATABASE_GENBANK","wgsInfo":{"masterWgsUrl":"https://www.ncbi.nlm.nih.gov/nuccore/JAJFZZ000000000.1","wgsContigsUrl":"https://www.ncbi.nlm.nih.gov/Traces/wgs/JAJFZZ01","wgsProjectAccession":"JAJFZZ01"}}
{"accession":"GCA_021436935.1","assemblyInfo":{"assemblyLevel":"Contig","assemblyMethod":"SPAdes v. 3.12.0","assemblyName":"ASM2143693v1","assemblyStatus":"current","assemblyType":"haploid","bioprojectAccession":"PRJNA768996","bioprojectLineage":[{"bioprojects":[{"accession":"PRJNA768996","title":"Aspergillus creber Genome sequencing and assembly"}]}],"biosample":{"accession":"SAMN22074031","attributes":[{"name":"isolation_source","value":"Bioaerosol"},{"name":"collection_date","value":"2013-04-05"},{"name":"geo_loc_name","value":"France"},{"name":"lat_lon","value":"49.20367020 N 0.35449338 W"},{"name":"strain","value":"HOSP050413_5_135"},{"name":"altitude","value":"20 m"},{"name":"env_broad_scale","value":"Hospital bioaerosol"},{"name":"env_local_scale","value":"Hospital corridor"},{"name":"env_medium","value":"Indoor air"},{"name":"isol_growth_condt","value":"https://doi.org/10.3390/jof7080676"}],"collectionDate":"2013-04-05","description":{"comment":"Keywords: GSC:MIxS;MIGS:6.0","organism":{"organismName":"Aspergillus creber","taxId":1220201},"title":"Aspergillus creber isolate HOSP050413_5_135"},"geoLocName":"France","isolationSource":"Bioaerosol","lastUpdated":"2022-01-12T18:39:23.847","latLon":"49.20367020 N 0.35449338 W","models":["MIGS.eu","MIGS/MIMS/MIMARKS.air"],"owner":{"contacts":[{}],"name":"Normandie University"},"package":"MIGS.eu.air.6.0","publicationDate":"2022-01-12T18:39:23.847","sampleIds":[{"label":"Sample name","value":"HOSP050413_5_135"}],"status":{"status":"live","when":"2022-01-12T18:39:23.847"},"strain":"HOSP050413_5_135","submissionDate":"2021-10-06T09:18:05.660"},"blastUrl":"https://blast.ncbi.nlm.nih.gov/Blast.cgi?PAGE_TYPE=BlastSearch&PROG_DEF=blastn&BLAST_SPEC=GDH_GCA_021436935.1","refseqCategory":"reference genome","releaseDate":"2022-01-11","sequencingTech":"Illumina NovaSeq","submitter":"Normandie University"},"assemblyStats":{"contigL50":16,"contigN50":710608,"gcCount":"17273608","gcPercent":49.5,"genomeCoverage":"1.0x","numberOfComponentSequences":234,"numberOfContigs":234,"totalSequenceLength":"34897705","totalUngappedLength":"34897705"},"currentAccession":"GCA_021436935.1","organism":{"infraspecificNames":{"strain":"HOSP050413_5_135"},"organismName":"Aspergillus creber","taxId":1220201},"sourceDatabase":"SOURCE_DATABASE_GENBANK","wgsInfo":{"masterWgsUrl":"https://www.ncbi.nlm.nih.gov/nuccore/JAJAEB000000000.1","wgsContigsUrl":"https://www.ncbi.nlm.nih.gov/Traces/wgs/JAJAEB01","wgsProjectAccession":"JAJAEB01"}}
{"accession":"GCA_021436995.1","assemblyInfo":{"assemblyLevel":"Scaffold","assemblyMethod":"SPAdes v. 3.12.0","assemblyName":"ASM2143699v1","assemblyStatus":"current","assemblyType":"haploid","bioprojectAccession":"PRJNA768998","bioprojectLineage":[{"bioprojects":[{"accession":"PRJNA768998","title":"Aspergillus protuberus strain:HOSP050413_4_129 Genome sequencing and assembly"}]}],"biosample":{"accession":"SAMN22074035","attributes":[{"name":"collection_date","value":"2013-04-05"},{"name":"geo_loc_name","value":"France"},{"name":"lat_lon","value":"49.20367020 N 0.35449338 W"},{"name":"strain","value":"HOSP050413_4_129"},{"name":"altitude","value":"20 m"},{"name":"env_broad_scale","value":"Hospital bioaerosol"},{"name":"env_local_scale","value":"Hospital corridor"},{"name":"env_medium","value":"Indoor air"},{"name":"isol_growth_condt","value":"https://doi.org/10.3390/jof7080676"}],"collectionDate":"2013-04-05","description":{"comment":"Keywords: GSC:MIxS;MIGS:6.0","organism":{"organismName":"Aspergillus protuberus","taxId":469277},"title":"Aspergillus protuberus isolate HOSP050413_4_129"},"geoLocName":"France","lastUpdated":"2022-01-12T18:39:23.863","latLon":"49.20367020 N 0.35449338 W","models":["MIGS.eu","MIGS/MIMS/MIMARKS.air"],"owner":{"contacts":[{}],"name":"Normandie University"},"package":"MIGS.eu.air.6.0","publicationDate":"2022-01-12T18:39:23.863","sampleIds":[{"label":"Sample name","value":"HOSP050413_4_129"}],"status":{"status":"live","when":"2022-01-12T18:39:23.863"},"strain":"HOSP050413_4_129","submissionDate":"2021-10-06T09:22:09.867"},"blastUrl":"https://blast.ncbi.nlm.nih.gov/Blast.cgi?PAGE_TYPE=BlastSearch&PROG_DEF=blastn&BLAST_SPEC=GDH_GCA_021436995.1","refseqCategory":"reference genome","releaseDate":"2022-01-11","sequencingTech":"Illumina NovaSeq","submitter":"Normandie University"},"assemblyStats":{"contigL50":17,"contigN50":678257,"gcCount":"17245298","gcPercent":50.0,"genomeCoverage":"1.0x","numberOfComponentSequences":200,"numberOfContigs":239,"numberOfScaffolds":200,"scaffoldL50":12,"scaffoldN50":1006248,"totalSequenceLength":"34621709","totalUngappedLength":"34619645"},"currentAccession":"GCA_021436995.1","organism":{"infraspecificNames":{"strain":"HOSP050413_4_129"},"organismName":"Aspergillus protuberus","taxId":469277},"sourceDatabase":"SOURCE_DATABASE_GENBANK","wgsInfo":{"masterWgsUrl":"https://www.ncbi.nlm.nih.gov/nuccore/JAJAEC000000000.1","wgsContigsUrl":"https://www.ncbi.nlm.nih.gov/Traces/wgs/JAJAEC01","wgsProjectAccession":"JAJAEC01"}}
{"accession":"GCA_021437015.1","assemblyInfo":{"assemblyLevel":"Contig","assemblyMethod":"SPAdes v. 3.12.0","assemblyName":"ASM2143701v1","assemblyStatus":"current","assemblyType":"haploid","bioprojectAccession":"PRJNA769000","bioprojectLineage":[{"bioprojects":[{"accession":"PRJNA769000","title":"Aspergillus jensenii strain:C4_18042019 Genome sequencing and assembly"}]}],"biosample":{"accession":"SAMN22074134","attributes":[{"name":"isolation_source","value":"Scalp"},{"name":"collection_date","value":"2019-04-18"},{"name":"geo_loc_name","value":"France"},{"name":"lat_lon","value":"49.20367020 N 0.35449338 W"},{"name":"strain","value":"C4_18042019"},{"name":"env_broad_scale","value":"Patient"},{"name":"env_local_scale","value":"Patient"},{"name":"env_medium","value":"Scalp"},{"name":"isol_growth_condt","value":"https://doi.org/10.3390/jof7080676"},{"name":"host","value":"Homo sapiens"}],"collectionDate":"2019-04-18","description":{"comment":"Keywords: GSC:MIxS;MIGS:6.0","organism":{"organismName":"Aspergillus jensenii","taxId":1220206},"title":"Aspergillus jensenii clinical isolate C4_18042019"},"geoLocName":"France","host":"Homo sapiens","isolationSource":"Scalp","lastUpdated":"2022-01-12T18:39:23.880","latLon":"49.20367020 N 0.35449338 W","models":["MIGS.eu","MIGS/MIMS/MIMARKS.human-skin"],"owner":{"contacts":[{}],"name":"Normandie University"},"package":"MIGS.eu.human-skin.6.0","publicationDate":"2022-01-12T18:39:23.880","sampleIds":[{"label":"Sample name","value":"C4_18042019"}],"status":{"status":"live","when":"2022-01-12T18:39:23.880"},"strain":"C4_18042019","submissionDate":"2021-10-06T09:27:05.350"},"blastUrl":"https://blast.ncbi.nlm.nih.gov/Blast.cgi?PAGE_TYPE=BlastSearch&PROG_DEF=blastn&BLAST_SPEC=GDH_GCA_021437015.1","refseqCategory":"reference genome","releaseDate":"2022-01-11","sequencingTech":"Illumina NovaSeq","submitter":"Normandie University"},"assemblyStats":{"contigL50":15,"contigN50":866901,"gcCount":"17635917","gcPercent":50.0,"genomeCoverage":"1.0x","numberOfComponentSequences":1118,"numberOfContigs":1118,"totalSequenceLength":"35429369","totalUngappedLength":"35429369"},"currentAccession":"GCA_021437015.1","organism":{"infraspecificNames":{"strain":"C4_18042019"},"organismName":"Aspergillus jensenii","taxId":1220206},"sourceDatabase":"SOURCE_DATABASE_GENBANK","wgsInfo":{"masterWgsUrl":"https://www.ncbi.nlm.nih.gov/nuccore/JAJAED000000000.1","wgsContigsUrl":"https://www.ncbi.nlm.nih.gov/Traces/wgs/JAJAED01","wgsProjectAccession":"JAJAED01"}}
{"accession":"GCA_022160305.1","annotationInfo":{"name":"Annotation submitted by DOE Joint Genome Institute","provider":"DOE Joint Genome Institute","releaseDate":"2022-02-24","stats":{"geneCounts":{"nonCoding":103,"proteinCoding":15125,"pseudogene":3,"total":15231}}},"assemblyInfo":{"assemblyLevel":"Scaffold","assemblyMethod":"AllPathsLG v. R47710","assemblyName":"Clapy1","assemblyStatus":"current","assemblyType":"haploid","bioprojectAccession":"PRJNA239090","bioprojectLineage":[{"bioprojects":[{"accession":"PRJNA239090","title":"Artomyces pyxidatus strain:HHB10654 Genome sequencing and assembly"}]}],"biosample":{"accession":"SAMN02745582","attributes":[{"name":"project_name","value":"Artomyces pyxidatus HHB10654"},{"name":"strain","value":"HHB10654"},{"name":"env_broad_scale","value":"missing"},{"name":"isol_growth_condt","value":"missing"},{"name":"ref_biomaterial","value":"missing"},{"name":"estimated_size","value":"missing"},{"name":"ploidy","value":"missing"},{"name":"env_package","value":"missing"},{"name":"investigation_type","value":"eukaryote"},{"name":"env_medium","value":"missing"},{"name":"geo_loc_name","value":"missing"},{"name":"lat_lon","value":"not collected"},{"name":"num_replicons","value":"missing"},{"name":"propagation","value":"missing"},{"name":"env_local_scale","value":"missing"},{"name":"collection_date","value":"not collected"}],"bioprojects":[{"accession":"PRJNA239090"}],"collectionDate":"not collected","description":{"comment":"Keywords: GSC:MIxS;MIGS:6.0","organism":{"organismName":"Artomyces pyxidatus","taxId":48021},"title":"Artomyces pyxidatus HHB10654"},"geoLocName":"missing","lastUpdated":"2022-02-24T10:27:36.352","latLon":"not collected","models":["MIGS.eu"],"owner":{"name":"DOE Joint Genome Institute"},"package":"MIGS.eu.6.0","projectName":"Artomyces pyxidatus HHB10654","publicationDate":"2014-05-06T00:00:00.000","sampleIds":[{"db":"DOE Joint Genome Institute","label":"Sample name","value":"1031304"},{"db":"SRA","value":"SRS843912"}],"status":{"status":"live","when":"2014-05-06T01:00:15.573"},"strain":"HHB10654","submissionDate":"2014-05-06T01:00:15.573"},"blastUrl":"https://blast.ncbi.nlm.nih.gov/Blast.cgi?PAGE_TYPE=BlastSearch&PROG_DEF=blastn&BLAST_SPEC=GDH_GCA_022160305.1","comments":"URL -- http://genome.jgi.doe.gov/Clapy1\nJGI Project ID: 1031304\nThe DNA was provided by Laszlo Nagy(lnagy@clarku.edu)\nThe strain is available from Center for Forest Mycology Research, USFS, Forest Products Laboratory, Madison, WI, USA\nContacts: Laszlo Nagy (lnagy@clarku.edu)\nAssembly and annotation done by JGI.\nThe JGI and collaborators endorse the principles for the distribution and use of large scale sequencing data adopted by the larger genome sequencing community and urge users of this data to follow them. It is our intention to publish the work of this project in a timely fashion and we welcome collaborative interaction on the project and analysis.\n(http://www.genome.gov/page.cfm?pageID=10506376)","refseqCategory":"reference genome","releaseDate":"2022-02-09","sequencingTech":"Illumina","submitter":"DOE Joint Genome Institute"},"assemblyStats":{"contigL50":110,"contigN50":87039,"gcCount":"20209455","gcPercent":54.5,"genomeCoverage":"90.3x","numberOfComponentSequences":1414,"numberOfContigs":1414,"numberOfScaffolds":477,"scaffoldL50":26,"scaffoldN50":472950,"totalSequenceLength":"37987417","totalUngappedLength":"36926704"},"currentAccession":"GCA_022160305.1","organism":{"infraspecificNames":{"strain":"HHB10654"},"organismName":"Artomyces pyxidatus","taxId":48021},"sourceDatabase":"SOURCE_DATABASE_GENBANK","wgsInfo":{"masterWgsUrl":"https://www.ncbi.nlm.nih.gov/nuccore/JAFLNN000000000.1","wgsContigsUrl":"https://www.ncbi.nlm.nih.gov/Traces/wgs/JAFLNN01","wgsProjectAccession":"JAFLNN01"}}
{"accession":"GCA_022315185.1","assemblyInfo":{"assemblyLevel":"Scaffold","assemblyMethod":"WTDBG v. MAR-2017; PBjelly v. JAN-2017; Pilon v. JUN-2014","assemblyName":"ASM2231518v1","assemblyStatus":"current","assemblyType":"haploid","bioprojectAccession":"PRJNA744025","bioprojectLineage":[{"bioprojects":[{"accession":"PRJNA744025","title":"Agaricus sinodeliciosus strain:ZRL20160001-S65 Genome sequencing and assembly"}]}],"biosample":{"accession":"SAMN20065748","attributes":[{"name":"strain","value":"ZRL20160001-S65"},{"name":"collection_date","value":"2016-04"},{"name":"env_broad_scale","value":"saline-alkali soil"},{"name":"env_local_scale","value":"reedy beaches"},{"name":"env_medium","value":"compost"},{"name":"geo_loc_name","value":"China: Xinjiang"},{"name":"isol_growth_condt","value":"31084454"},{"name":"lat_lon","value":"41.53 N 86.58 E"}],"bioprojects":[{"accession":"PRJNA744025"}],"collectionDate":"2016-04","description":{"comment":"Keywords: GSC:MIxS;MIGS:6.0","organism":{"organismName":"Agaricus sinodeliciosus","taxId":1550288},"title":"MIGS Eukaryotic sample from Agaricus sinodeliciosus"},"geoLocName":"China: Xinjiang","lastUpdated":"2022-02-14T22:46:03.255","latLon":"41.53 N 86.58 E","models":["MIGS.eu"],"owner":{"contacts":[{}],"name":"Institute of Microbiology, Chinese Academy of Sciences"},"package":"MIGS.eu.6.0","publicationDate":"2022-02-14T00:00:00.000","sampleIds":[{"label":"Sample name","value":"Agaricus sinodeliciosus strain ZRL20160001-S65"}],"status":{"status":"live","when":"2022-02-14T22:46:03.255"},"strain":"ZRL20160001-S65","submissionDate":"2021-07-06T04:23:09.340"},"blastUrl":"https://blast.ncbi.nlm.nih.gov/Blast.cgi?PAGE_TYPE=BlastSearch&PROG_DEF=blastn&BLAST_SPEC=GDH_GCA_022315185.1","refseqCategory":"reference genome","releaseDate":"2022-02-17","sequencingTech":"PacBio RSII; Illumina HiSeq","submitter":"Institute of Microbiology, Chinese Academy of Sciences"},"assemblyStats":{"contigL50":8,"contigN50":1261485,"gcCount":"14901124","gcPercent":46.0,"genomeCoverage":"100.0x","numberOfComponentSequences":58,"numberOfContigs":80,"numberOfScaffolds":58,"scaffoldL50":7,"scaffoldN50":1466131,"totalSequenceLength":"32482119","totalUngappedLength":"32425863"},"currentAccession":"GCA_022315185.1","organism":{"infraspecificNames":{"strain":"ZRL20160001-S65"},"organismName":"Agaricus sinodeliciosus","taxId":1550288},"sourceDatabase":"SOURCE_DATABASE_GENBANK","wgsInfo":{"masterWgsUrl":"https://www.ncbi.nlm.nih.gov/nuccore/JAHTMV000000000.1","wgsContigsUrl":"https://www.ncbi.nlm.nih.gov/Traces/wgs/JAHTMV01","wgsProjectAccession":"JAHTMV01"}}
{"accession":"GCA_022376435.1","annotationInfo":{"name":"Annotation submitted by DOE Joint Genome Institute","provider":"DOE Joint Genome Institute","releaseDate":"2022-02-23","stats":{"geneCounts":{"nonCoding":100,"proteinCoding":11558,"pseudogene":1,"total":11659}}},"assemblyInfo":{"assemblyLevel":"Contig","assemblyMethod":"Falcon v. 0.7.3","assemblyName":"Amylap1_1","assemblyStatus":"current","assemblyType":"haploid","bioprojectAccession":"PRJNA370002","bioprojectLineage":[{"bioprojects":[{"accession":"PRJNA370002","title":"Amylocystis lapponica SKaAmylap13 Standard Draft genome sequencing"}]}],"biosample":{"accession":"SAMN06297599","attributes":[{"name":"strain","value":"SKaAmylap13"},{"name":"collection_date","value":"missing"},{"name":"isol_growth_condt","value":"missing"},{"name":"ref_biomaterial","value":"missing"},{"name":"estimated_size","value":"missing"},{"name":"ploidy","value":"missing"},{"name":"propagation","value":"missing"},{"name":"env_local_scale","value":"missing"},{"name":"env_medium","value":"missing"},{"name":"env_broad_scale","value":"missing"},{"name":"num_replicons","value":"missing"},{"name":"host","value":"not applicable"},{"name":"geo_loc_name","value":"Norway: Spalen Katnosa"},{"name":"lat_lon","value":"missing"},{"name":"isolation_source","value":"missing"}],"bioprojects":[{"accession":"PRJNA370002"}],"collectionDate":"missing","description":{"comment":"Keywords: GSC:MIxS;MIGS:6.0","organism":{"organismName":"Amylocystis lapponica","taxId":202700},"title":"Amylocystis lapponica SKaAmylap13 Standard Draft"},"geoLocName":"Norway: Spalen Katnosa","host":"not applicable","isolationSource":"missing","lastUpdated":"2018-03-14T06:14:18.653","latLon":"missing","models":["MIGS.eu"],"owner":{"name":"DOE Joint Genome Institute"},"package":"MIGS.eu.6.0","publicationDate":"2017-02-03T00:00:00.000","sampleIds":[{"db":"SRA","value":"SRS3040336"},{"db":"DOE Joint Genome Institute","value":"Gp0157079"}],"status":{"status":"live","when":"2017-02-03T23:41:05.788"},"strain":"SKaAmylap13","submissionDate":"2017-02-03T23:41:05.787"},"blastUrl":"https://blast.ncbi.nlm.nih.gov/Blast.cgi?PAGE_TYPE=BlastSearch&PROG_DEF=blastn&BLAST_SPEC=GDH_GCA_022376435.1","comments":"URL -- http://genome.jgi.doe.gov/Amylap1_1\nJGI Project ID: 1109527\nThe DNA was provided by Sundy Maurice (sundy.maurice@ibv.uio.no)\nThe strain is available from University of Oslo, Norway\nContacts: Marie-Noelle Rosso (marie-noelle.rosso@inrae.fr)\nAssembly and annotation done by JGI.\nThe JGI and collaborators endorse the principles for the distribution and use of large scale sequencing data adopted by the larger genome sequencing community and urge users of this data to follow them. It is our intention to publish the work of this project in a timely fashion and we welcome collaborative interaction on the project and analysis.\n(http://www.genome.gov/page.cfm?pageID=10506376)","refseqCategory":"reference genome","releaseDate":"2022-02-23","sequencingTech":"PacBio","submitter":"DOE Joint Genome Institute"},"assemblyStats":{"contigL50":63,"contigN50":160229,"gcCount":"19336068","gcPercent":54.5,"genomeCoverage":"281.3x","numberOfComponentSequences":801,"numberOfContigs":801,"totalSequenceLength":"35500685","totalUngappedLength":"35500685"},"currentAccession":"GCA_022376435.1","organism":{"infraspecificNames":{"strain":"SKaAmylap13"},"organismName":"Amylocystis lapponica","taxId":202700},"sourceDatabase":"SOURCE_DATABASE_GENBANK","wgsInfo":{"masterWgsUrl":"https://www.ncbi.nlm.nih.gov/nuccore/JABYQE000000000.1","wgsContigsUrl":"https://www.ncbi.nlm.nih.gov/Traces/wgs/JABYQE01","wgsProjectAccession":"JABYQE01"}}
{"accession":"GCA_022385825.1","annotationInfo":{"name":"Annotation submitted by DOE Joint Genome Institute","provider":"DOE Joint Genome Institute","releaseDate":"2022-03-09","stats":{"geneCounts":{"nonCoding":112,"proteinCoding":14729,"pseudogene":3,"total":14844}}},"assemblyInfo":{"assemblyLevel":"Scaffold","assemblyMethod":"Velvet v. Unknown; AllPathsLG v. R46652","assemblyName":"Amycha1","assemblyStatus":"current","assemblyType":"haploid","bioprojectAccession":"PRJNA265560","bioprojectLineage":[{"bioprojects":[{"accession":"PRJNA265560","title":"Amylostereum chailletii DWAch2 Genome sequencing"}]}],"biosample":{"accession":"SAMN03159466","attributes":[{"name":"project_name","value":"Amylostereum chailletii DWAch2 Genome sequencing"},{"name":"strain","value":"DWAch2"},{"name":"env_broad_scale","value":"missing"},{"name":"isol_growth_condt","value":"missing"},{"name":"ref_biomaterial","value":"missing"},{"name":"estimated_size","value":"missing"},{"name":"ploidy","value":"missing"},{"name":"env_package","value":"missing"},{"name":"investigation_type","value":"eukaryote"},{"name":"env_medium","value":"missing"},{"name":"geo_loc_name","value":"missing"},{"name":"lat_lon","value":"not collected"},{"name":"num_replicons","value":"missing"},{"name":"propagation","value":"missing"},{"name":"env_local_scale","value":"missing"},{"name":"collection_date","value":"not collected"}],"bioprojects":[{"accession":"PRJNA265560"}],"collectionDate":"not collected","description":{"comment":"Keywords: GSC:MIxS;MIGS:6.0","organism":{"organismName":"Amylostereum chailletii","taxId":55340},"title":"Amylostereum chailletii DWAch2"},"geoLocName":"missing","lastUpdated":"2018-01-06T13:46:18.170","latLon":"not collected","models":["MIGS.eu"],"owner":{"name":"DOE Joint Genome Institute"},"package":"MIGS.eu.6.0","projectName":"Amylostereum chailletii DWAch2 Genome sequencing","publicationDate":"2014-11-03T06:59:48.067","sampleIds":[{"db":"DOE Joint Genome Institute","label":"Sample name","value":"1019545"},{"db":"SRA","value":"SRS2813909"}],"status":{"status":"live","when":"2014-11-03T06:59:48.067"},"strain":"DWAch2","submissionDate":"2014-11-03T06:59:48.067"},"blastUrl":"https://blast.ncbi.nlm.nih.gov/Blast.cgi?PAGE_TYPE=BlastSearch&PROG_DEF=blastn&BLAST_SPEC=GDH_GCA_022385825.1","comments":"URL -- http://genome.jgi.doe.gov/Amycha1\nJGI Project ID: 1019545\nThe DNA was provided by Annegret Kohler(annegret.kohler@inra.fr)\nThe strain is available from Annegret Kohler\nContacts: Annegret Kohler (annegret.kohler@inra.fr)\nAssembly and annotation done by JGI.\nThe JGI and collaborators endorse the principles for the distribution and use of large scale sequencing data adopted by the larger genome sequencing community and urge users of this data to follow them. It is our intention to publish the work of this project in a timely fashion and we welcome collaborative interaction on the project and analysis.\n(http://www.genome.gov/page.cfm?pageID=10506376)","refseqCategory":"reference genome","releaseDate":"2022-02-17","sequencingTech":"Illumina","submitter":"DOE Joint Genome Institute"},"assemblyStats":{"contigL50":751,"contigN50":13220,"gcCount":"19527484","gcPercent":55.0,"genomeCoverage":"191.1x","numberOfComponentSequences":5467,"numberOfContigs":5467,"numberOfScaffolds":2032,"scaffoldL50":238,"scaffoldN50":43122,"totalSequenceLength":"38204724","totalUngappedLength":"35510421"},"currentAccession":"GCA_022385825.1","organism":{"infraspecificNames":{"strain":"DWAch2"},"organismName":"Amylostereum chailletii","taxId":55340},"sourceDatabase":"SOURCE_DATABASE_GENBANK","wgsInfo":{"masterWgsUrl":"https://www.ncbi.nlm.nih.gov/nuccore/WTXM00000000.1","wgsContigsUrl":"https://www.ncbi.nlm.nih.gov/Traces/wgs/WTXM01","wgsProjectAccession":"WTXM01"}}
{"accession":"GCA_022414665.1","assemblyInfo":{"assemblyLevel":"Contig","assemblyMethod":"Miniasm v. 0.3","assemblyName":"ASM2241466v1","assemblyStatus":"current","assemblyType":"haploid","bioprojectAccession":"PRJNA764836","bioprojectLineage":[{"bioprojects":[{"accession":"PRJNA764836","title":"Arthrinium puccinioides strain:CBS 549.89 Genome sequencing and assembly"}]}],"biosample":{"accession":"SAMN21529904","attributes":[{"name":"strain","value":"CBS 549.89"},{"name":"host","value":"not collected"},{"name":"collection_date","value":"not collected"},{"name":"geo_loc_name","value":"not collected"},{"name":"sample_type","value":"not collected"},{"name":"culture_collection","value":"CBS:549.89"}],"bioprojects":[{"accession":"PRJNA764836"}],"collectionDate":"not collected","description":{"organism":{"organismName":"Arthrinium puccinioides","taxId":335850},"title":"Microbe sample from Arthrinium puccinioides"},"geoLocName":"not collected","host":"not collected","lastUpdated":"2022-03-01T18:39:42.230","models":["Microbe, viral or environmental"],"owner":{"contacts":[{}],"name":"Aalborg university"},"package":"Microbe.1.0","publicationDate":"2022-03-01T18:39:42.230","sampleIds":[{"label":"Sample name","value":"Arthrinium puccinoides (CBS 549.89)"},{"db":"SRA","value":"SRS10265627"}],"status":{"status":"live","when":"2022-03-01T18:39:42.230"},"strain":"CBS 549.89","submissionDate":"2021-09-21T05:51:04.567"},"blastUrl":"https://blast.ncbi.nlm.nih.gov/Blast.cgi?PAGE_TYPE=BlastSearch&PROG_DEF=blastn&BLAST_SPEC=GDH_GCA_022414665.1","refseqCategory":"reference genome","releaseDate":"2022-02-28","sequencingTech":"Oxford Nanopore MinION","submitter":"Aalborg university"},"assemblyStats":{"contigL50":3,"contigN50":6167320,"gcCount":"21144328","gcPercent":53.5,"genomeCoverage":"70.0x","numberOfComponentSequences":9,"numberOfContigs":9,"numberOfOrganelles":1,"totalSequenceLength":"39650489","totalUngappedLength":"39650489"},"currentAccession":"GCA_022414665.1","organelleInfo":[{"description":"Mitochondrion","submitter":"Aalborg university"}],"organism":{"infraspecificNames":{"strain":"CBS 549.89"},"organismName":"Arthrinium puccinioides","taxId":335850},"sourceDatabase":"SOURCE_DATABASE_GENBANK","wgsInfo":{"masterWgsUrl":"https://www.ncbi.nlm.nih.gov/nuccore/JAIUNF000000000.1","wgsContigsUrl":"https://www.ncbi.nlm.nih.gov/Traces/wgs/JAIUNF01","wgsProjectAccession":"JAIUNF01"}}
{"accession":"GCA_022496965.1","annotationInfo":{"name":"Annotation submitted by DOE Joint Genome Institute","provider":"DOE Joint Genome Institute","releaseDate":"2022-03-16","stats":{"geneCounts":{"nonCoding":134,"proteinCoding":11873,"pseudogene":4,"total":12011}}},"assemblyInfo":{"assemblyLevel":"Scaffold","assemblyMethod":"SPAdes v. 3.13.0","assemblyName":"Annnit1","assemblyStatus":"current","assemblyType":"haploid","bioprojectAccession":"PRJNA567196","bioprojectLineage":[{"bioprojects":[{"accession":"PRJNA567196","title":"Annulohypoxylon nitens CBS 120705 Minimal Draft genome sequencing"}]}],"biosample":{"accession":"SAMN12794374","attributes":[{"name":"strain","value":"CBS 120705"},{"name":"collection_date","value":"missing"},{"name":"isol_growth_condt","value":"missing"},{"name":"ref_biomaterial","value":"missing"},{"name":"estimated_size","value":"missing"},{"name":"ploidy","value":"missing"},{"name":"propagation","value":"missing"},{"name":"env_local_scale","value":"missing"},{"name":"env_medium","value":"missing"},{"name":"env_broad_scale","value":"missing"},{"name":"num_replicons","value":"missing"},{"name":"host","value":"not applicable"},{"name":"geo_loc_name","value":"Thailand: Chiang Mai Province"},{"name":"lat_lon","value":"missing"},{"name":"isolation_source","value":"missing"},{"name":"culture_collection","value":"CBS:120705"}],"bioprojects":[{"accession":"PRJNA567196"}],"collectionDate":"missing","description":{"comment":"Keywords: GSC:MIxS;MIGS:6.0","organism":{"organismName":"Annulohypoxylon nitens","taxId":326626},"title":"Annulohypoxylon nitens CBS 120705 Minimal Draft"},"geoLocName":"Thailand: Chiang Mai Province","host":"not applicable","isolationSource":"missing","lastUpdated":"2021-11-19T10:01:42.479","latLon":"missing","models":["MIGS.eu"],"owner":{"name":"DOE Joint Genome Institute"},"package":"MIGS.eu.6.0","publicationDate":"2019-09-20T00:00:00.000","sampleIds":[{"db":"SRA","value":"SRS6016041"},{"db":"DOE Joint Genome Institute","value":"Gp0382984"}],"status":{"status":"live","when":"2019-09-20T05:30:17.060"},"strain":"CBS 120705","submissionDate":"2019-09-20T05:30:17.060"},"blastUrl":"https://blast.ncbi.nlm.nih.gov/Blast.cgi?PAGE_TYPE=BlastSearch&PROG_DEF=blastn&BLAST_SPEC=GDH_GCA_022496965.1","comments":"URL -- https://mycocosm.jgi.doe.gov/Annnit1\nJGI Project ID: 1224580\nThe DNA was provided by Jana U'Ren (juren@email.arizona.edu)\nThe strain is available from Westerdijk Fungal Biodiversity Institute CBS-KNAW Collection, Utrecht, The Netherlands\nContacts: Jana M. U'Ren (juren@email.arizona.edu)\nAssembly and annotation done by JGI.\nThe JGI and collaborators endorse the principles for the distribution and use of large scale sequencing data adopted by the larger genome sequencing community and urge users of this data to follow them. It is our intention to publish the work of this project in a timely fashion and we welcome collaborative interaction on the project and analysis.\n(http://www.genome.gov/page.cfm?pageID=10506376)","refseqCategory":"reference genome","releaseDate":"2022-02-28","sequencingTech":"Illumina","submitter":"DOE Joint Genome Institute"},"assemblyStats":{"contigL50":10,"contigN50":1171268,"gcCount":"18150173","gcPercent":47.0,"genomeCoverage":"132.1x","numberOfComponentSequences":78,"numberOfContigs":78,"numberOfScaffolds":71,"scaffoldL50":8,"scaffoldN50":1333437,"totalSequenceLength":"38537808","totalUngappedLength":"38537738"},"currentAccession":"GCA_022496965.1","organism":{"infraspecificNames":{"strain":"CBS 120705"},"organismName":"Annulohypoxylon nitens","taxId":326626},"sourceDatabase":"SOURCE_DATABASE_GENBANK","wgsInfo":{"masterWgsUrl":"https://www.ncbi.nlm.nih.gov/nuccore/JAJKHP000000000.1","wgsContigsUrl":"https://www.ncbi.nlm.nih.gov/Traces/wgs/JAJKHP01","wgsProjectAccession":"JAJKHP01"}}
{"accession":"GCA_022606235.1","annotationInfo":{"name":"Annotation submitted by DOE Joint Genome Institute","provider":"DOE Joint Genome Institute","releaseDate":"2022-03-16","stats":{"geneCounts":{"nonCoding":436,"proteinCoding":11766,"pseudogene":1,"total":12203}}},"assemblyInfo":{"assemblyLevel":"Contig","assemblyMethod":"Falcon v. 0.7.3","assemblyName":"Abobie1","assemblyStatus":"current","assemblyType":"haploid","bioprojectAccession":"PRJNA444028","bioprojectLineage":[{"bioprojects":[{"accession":"PRJNA444028","title":"Abortiporus biennis CIRM-BRFM 1778 Standard Draft genome sequencing"}]}],"biosample":{"accession":"SAMN08777216","attributes":[{"name":"strain","value":"CIRM-BRFM 1778"},{"name":"collection_date","value":"missing"},{"name":"isol_growth_condt","value":"missing"},{"name":"ref_biomaterial","value":"missing"},{"name":"estimated_size","value":"missing"},{"name":"ploidy","value":"missing"},{"name":"propagation","value":"missing"},{"name":"env_local_scale","value":"missing"},{"name":"env_medium","value":"missing"},{"name":"env_broad_scale","value":"missing"},{"name":"num_replicons","value":"missing"},{"name":"host","value":"not applicable"},{"name":"geo_loc_name","value":"missing"},{"name":"lat_lon","value":"missing"},{"name":"isolation_source","value":"missing"}],"bioprojects":[{"accession":"PRJNA444028"}],"collectionDate":"missing","description":{"comment":"Keywords: GSC:MIxS;MIGS:6.0","organism":{"organismName":"Abortiporus biennis","taxId":137743},"title":"Abortiporus biennis CIRM-BRFM 1778 Standard Draft"},"geoLocName":"missing","host":"not applicable","isolationSource":"missing","lastUpdated":"2018-04-07T14:14:19.803","latLon":"missing","models":["MIGS.eu"],"owner":{"name":"DOE Joint Genome Institute"},"package":"MIGS.eu.6.0","publicationDate":"2018-03-22T00:00:00.000","sampleIds":[{"db":"SRA","value":"SRS3139362"},{"db":"DOE Joint Genome Institute","value":"Gp0207327"}],"status":{"status":"live","when":"2018-03-22T20:07:36.025"},"strain":"CIRM-BRFM 1778","submissionDate":"2018-03-22T20:07:36.027"},"blastUrl":"https://blast.ncbi.nlm.nih.gov/Blast.cgi?PAGE_TYPE=BlastSearch&PROG_DEF=blastn&BLAST_SPEC=GDH_GCA_022606235.1","comments":"URL -- http://genome.jgi.doe.gov/Abobie1\nJGI Project ID: 1127634\nThe DNA was provided by Marie-Noelle Rosso (marie-noelle.rosso@inrae.fr)\nThe strain is available from CIRM collection (Centre International de Ressources Microbiennes, https://www6.inra.fr/cirm_eng/Filamentous-Fungi), National Institute of Agricultural Research, France\nContacts: Marie-Noelle Rosso (marie-noelle.rosso@inrae.fr)\nAssembly and annotation done by JGI.\nThe JGI and collaborators endorse the principles for the distribution and use of large scale sequencing data adopted by the larger genome sequencing community and urge users of this data to follow them. It is our intention to publish the work of this project in a timely fashion and we welcome collaborative interaction on the project and analysis.\n(http://www.genome.gov/page.cfm?pageID=10506376)","refseqCategory":"reference genome","releaseDate":"2022-03-16","sequencingTech":"PacBio","submitter":"DOE Joint Genome Institute"},"assemblyStats":{"contigL50":16,"contigN50":721010,"gcCount":"14767709","gcPercent":44.5,"genomeCoverage":"49.4x","numberOfComponentSequences":73,"numberOfContigs":73,"totalSequenceLength":"33118568","totalUngappedLength":"33118568"},"currentAccession":"GCA_022606235.1","organism":{"commonName":"blushing rosette","infraspecificNames":{"strain":"CIRM-BRFM 1778"},"organismName":"Abortiporus biennis","taxId":137743},"sourceDatabase":"SOURCE_DATABASE_GENBANK","wgsInfo":{"masterWgsUrl":"https://www.ncbi.nlm.nih.gov/nuccore/JABYQP000000000.1","wgsContigsUrl":"https://www.ncbi.nlm.nih.gov/Traces/wgs/JABYQP01","wgsProjectAccession":"JABYQP01"}}
{"accession":"GCA_022695765.1","annotationInfo":{"name":"Annotation submitted by DOE Joint Genome Institute","provider":"DOE Joint Genome Institute","releaseDate":"2022-03-29","stats":{"geneCounts":{"nonCoding":141,"proteinCoding":11683,"pseudogene":4,"total":11828}}},"assemblyInfo":{"assemblyLevel":"Scaffold","assemblyMethod":"SPAdes v. 3.13.0","assemblyName":"Annmor1","assemblyStatus":"current","assemblyType":"haploid","bioprojectAccession":"PRJNA567194","bioprojectLineage":[{"bioprojects":[{"accession":"PRJNA567194","title":"Annulohypoxylon moriforme CBS 123579 Minimal Draft genome sequencing"}]}],"biosample":{"accession":"SAMN12794443","attributes":[{"name":"strain","value":"CBS 123579"},{"name":"collection_date","value":"missing"},{"name":"isol_growth_condt","value":"missing"},{"name":"ref_biomaterial","value":"missing"},{"name":"estimated_size","value":"missing"},{"name":"ploidy","value":"missing"},{"name":"propagation","value":"missing"},{"name":"env_local_scale","value":"missing"},{"name":"env_medium","value":"missing"},{"name":"env_broad_scale","value":"missing"},{"name":"num_replicons","value":"missing"},{"name":"host","value":"not applicable"},{"name":"geo_loc_name","value":"France: Trinite, Tartane, Pointe Rouge"},{"name":"lat_lon","value":"missing"},{"name":"isolation_source","value":"missing"},{"name":"culture_collection","value":"CBS:123579"}],"bioprojects":[{"accession":"PRJNA567194"}],"collectionDate":"missing","description":{"comment":"Keywords: GSC:MIxS;MIGS:6.0","organism":{"organismName":"Annulohypoxylon moriforme","taxId":326622},"title":"Annulohypoxylon moriforme CBS 123579 Minimal Draft"},"geoLocName":"France: Trinite, Tartane, Pointe Rouge","host":"not applicable","isolationSource":"missing","lastUpdated":"2021-11-23T08:10:04.742","latLon":"missing","models":["MIGS.eu"],"owner":{"name":"DOE Joint Genome Institute"},"package":"MIGS.eu.6.0","publicationDate":"2019-09-20T00:00:00.000","sampleIds":[{"db":"SRA","value":"SRS6016086"},{"db":"DOE Joint Genome Institute","value":"Gp0382982"}],"status":{"status":"live","when":"2019-09-20T05:33:09.041"},"strain":"CBS 123579","submissionDate":"2019-09-20T05:33:09.040"},"blastUrl":"https://blast.ncbi.nlm.nih.gov/Blast.cgi?PAGE_TYPE=BlastSearch&PROG_DEF=blastn&BLAST_SPEC=GDH_GCA_022695765.1","comments":"URL -- https://mycocosm.jgi.doe.gov/Annmor1\nJGI Project ID: 1224590\nThe DNA was provided by Jana U'Ren (juren@email.arizona.edu)\nThe strain is available from Westerdijk Fungal Biodiversity Institute CBS-KNAW Collection, Utrecht, The Netherlands\nContacts: Jana M. U'Ren (juren@email.arizona.edu)\nAssembly and annotation done by JGI.\nThe JGI and collaborators endorse the principles for the distribution and use of large scale sequencing data adopted by the larger genome sequencing community and urge users of this data to follow them. It is our intention to publish the work of this project in a timely fashion and we welcome collaborative interaction on the project and analysis.\n(http://www.genome.gov/page.cfm?pageID=10506376)","refseqCategory":"reference genome","releaseDate":"2022-03-03","sequencingTech":"Illumina","submitter":"DOE Joint Genome Institute"},"assemblyStats":{"contigL50":45,"contigN50":296637,"gcCount":"18067531","gcPercent":42.5,"genomeCoverage":"128.6x","numberOfComponentSequences":1005,"numberOfContigs":1005,"numberOfScaffolds":967,"scaffoldL50":37,"scaffoldN50":338854,"totalSequenceLength":"42658955","totalUngappedLength":"42657950"},"currentAccession":"GCA_022695765.1","organism":{"infraspecificNames":{"strain":"CBS 123579"},"organismName":"Annulohypoxylon moriforme","taxId":326622},"sourceDatabase":"SOURCE_DATABASE_GENBANK","wgsInfo":{"masterWgsUrl":"https://www.ncbi.nlm.nih.gov/nuccore/JAJLRE000000000.1","wgsContigsUrl":"https://www.ncbi.nlm.nih.gov/Traces/wgs/JAJLRE01","wgsProjectAccession":"JAJLRE01"}}
{"accession":"GCA_022813625.1","assemblyInfo":{"assemblyLevel":"Scaffold","assemblyMethod":"SPAdes v. 3.11.1","assemblyName":"ASM2281362v1","assemblyStatus":"current","assemblyType":"haploid","bioprojectAccession":"PRJNA800051","bioprojectLineage":[{"bioprojects":[{"accession":"PRJNA800051","title":"Fungal Diversity associated with space-craft assembly facility (SAF)"}]}],"biosample":{"accession":"SAMN25226780","attributes":[{"name":"strain","value":"FJI-L9-BK-P1"},{"name":"isolate_name_alias","value":"JC-1007"},{"name":"abs_air_humidity","value":"46"},{"name":"air_temp","value":"20.2"},{"name":"build_occup_type","value":"not applicable"},{"name":"building_setting","value":"not applicable"},{"name":"carb_dioxide","value":"Not applicable"},{"name":"collection_date","value":"2018-04-17"},{"name":"env_broad_scale","value":"indoor biome"},{"name":"env_local_scale","value":"Cleanroom"},{"name":"env_medium","value":"floor"},{"name":"filter_type","value":"not applicable"},{"name":"geo_loc_name","value":"USA:California, Pasadena"},{"name":"heat_cool_type","value":"not applicable"},{"name":"indoor_space","value":"hallway"},{"name":"isol_growth_condt","value":"Room temperature"},{"name":"lat_lon","value":"34.11 N 118.1752 W"},{"name":"light_type","value":"electric light"},{"name":"occup_samp","value":"2-3"},{"name":"occupant_dens_samp","value":"1"},{"name":"organism_count","value":"Not applicable"},{"name":"rel_air_humidity","value":"Not applicable"},{"name":"space_typ_state","value":"typical occupied"},{"name":"typ_occupant_dens","value":"2-3"},{"name":"ventilation_type","value":"HEPA"},{"name":"isolation_source","value":"cleanroom at space-craft assembly facility (SAF)"},{"name":"Tax ID","value":"3025424"}],"bioprojects":[{"accession":"PRJNA800051"}],"collectionDate":"2018-04-17","description":{"comment":"Keywords: GSC:MIxS;MIGS:6.0","organism":{"organismName":"Aaosphaeria pasadenensis","taxId":3025424},"title":"FUNGI"},"geoLocName":"USA:California, Pasadena","isolateNameAlias":"JC-1007","isolationSource":"cleanroom at space-craft assembly facility (SAF)","lastUpdated":"2023-02-03T12:04:53.790","latLon":"34.11 N 118.1752 W","models":["MIGS.eu","MIGS/MIMS/MIMARKS.built"],"owner":{"contacts":[{}],"name":"Jet Propulsion Laboratory, California Institute of Technology"},"package":"MIGS.eu.built.6.0","publicationDate":"2022-04-05T00:00:00.000","sampleIds":[{"label":"Sample name","value":"Roussoella neopustulans FJI-L9-BK-P1"},{"db":"SRA","value":"SRS12594735"}],"status":{"status":"live","when":"2022-04-05T18:40:18.300"},"strain":"FJI-L9-BK-P1","submissionDate":"2022-01-24T14:32:04.536"},"blastUrl":"https://blast.ncbi.nlm.nih.gov/Blast.cgi?PAGE_TYPE=BlastSearch&PROG_DEF=blastn&BLAST_SPEC=GDH_GCA_022813625.1","refseqCategory":"reference genome","releaseDate":"2022-04-04","sequencingTech":"Illumina NovaSeq","submitter":"Jet Propulsion Laboratory, California Institute of Technology"},"assemblyStats":{"contigL50":19,"contigN50":711984,"gcCount":"19295384","gcPercent":49.5,"genomeCoverage":"80.0x","numberOfComponentSequences":120,"numberOfContigs":173,"numberOfScaffolds":120,"scaffoldL50":14,"scaffoldN50":943274,"totalSequenceLength":"38797400","totalUngappedLength":"38795970"},"currentAccession":"GCA_022813625.1","organism":{"infraspecificNames":{"strain":"FJI-L9-BK-P1"},"organismName":"Aaosphaeria pasadenensis","taxId":3025424},"sourceDatabase":"SOURCE_DATABASE_GENBANK","wgsInfo":{"masterWgsUrl":"https://www.ncbi.nlm.nih.gov/nuccore/JAKLMB000000000.1","wgsContigsUrl":"https://www.ncbi.nlm.nih.gov/Traces/wgs/JAKLMB01","wgsProjectAccession":"JAKLMB01"}}
{"accession":"GCA_022814335.1","annotationInfo":{"name":"Annotation submitted by University of Graz","provider":"University of Graz","releaseDate":"2022-04-04","stats":{"geneCounts":{"nonCoding":40,"proteinCoding":8330,"total":8370}}},"assemblyInfo":{"assemblyLevel":"Scaffold","assemblyMethod":"SPAdes v. 3.6.2","assemblyName":"ASM2281433v1","assemblyStatus":"current","assemblyType":"haploid","bioprojectAccession":"PRJNA795879","bioprojectLineage":[{"bioprojects":[{"accession":"PRJNA795879","title":"Ascomycete fungi that are symbionts of lichens from the Lecanoromycetes Genome sequencing and assembly"}]}],"biosample":{"accession":"SAMN25961850","attributes":[{"name":"isolate","value":"Spribille 39798"},{"name":"collection_date","value":"2012-08-13"},{"name":"env_broad_scale","value":"ENVO:00000446"},{"name":"env_local_scale","value":"not collected"},{"name":"env_medium","value":"not collected"},{"name":"geo_loc_name","value":"Canada: British Columbia, Gnat Pass"},{"name":"isolation_source","value":"small pieces of mycelium"},{"name":"lat_lon","value":"58.28129 N 129.86393 W"},{"name":"metagenomic","value":"1"},{"name":"environmental-sample","value":"1"},{"name":"sample_type","value":"metagenomic assembly"},{"name":"metagenome_source","value":"lichen metagenome"},{"name":"derived_from","value":"SAMN26897609"}],"bioprojects":[{"accession":"PRJNA795879"}],"collectionDate":"2012-08-13","description":{"comment":"Keywords: GSC:MIxS;MIMAG:6.0","organism":{"organismName":"Agyrium rufum","taxId":443868},"title":"MIMAG Metagenome-assembled Genome sample from Agyrium rufum"},"geoLocName":"Canada: British Columbia, Gnat Pass","isolate":"Spribille 39798","isolationSource":"small pieces of mycelium","lastUpdated":"2022-03-31T03:10:04.308","latLon":"58.28129 N 129.86393 W","models":["MIMAG"],"owner":{"contacts":[{}],"name":"University of Graz"},"package":"MIMAG.6.0","publicationDate":"2022-03-31T00:00:00.000","sampleIds":[{"label":"Sample name","value":"Agyrium rufum MAG"},{"db":"SRA","value":"SRS12126637"}],"status":{"status":"live","when":"2022-03-31T03:10:04.308"},"submissionDate":"2022-02-15T06:11:05.133"},"comments":"Annotated using 1.8.3","genomeNotes":["derived from metagenome"],"refseqCategory":"reference genome","releaseDate":"2022-04-04","sequencingTech":"Illumina","submitter":"University of Graz"},"assemblyStats":{"contigL50":39,"contigN50":235725,"gcCount":"13466751","gcPercent":48.0,"genomeCoverage":"223.0x","numberOfComponentSequences":239,"numberOfContigs":244,"numberOfScaffolds":239,"scaffoldL50":39,"scaffoldN50":240237,"totalSequenceLength":"28047069","totalUngappedLength":"28046559"},"currentAccession":"GCA_022814335.1","organism":{"infraspecificNames":{"isolate":"Spribille 39798"},"organismName":"Agyrium rufum","taxId":443868},"sourceDatabase":"SOURCE_DATABASE_GENBANK","wgsInfo":{"masterWgsUrl":"https://www.ncbi.nlm.nih.gov/nuccore/JALDZB000000000.1","wgsContigsUrl":"https://www.ncbi.nlm.nih.gov/Traces/wgs/JALDZB01","wgsProjectAccession":"JALDZB01"}}
{"accession":"GCA_022814375.1","assemblyInfo":{"assemblyLevel":"Scaffold","assemblyMethod":"SPAdes v. 3.11.1","assemblyName":"ASM2281437v1","assemblyStatus":"current","assemblyType":"haploid","bioprojectAccession":"PRJNA800051","bioprojectLineage":[{"bioprojects":[{"accession":"PRJNA800051","title":"Fungal Diversity associated with space-craft assembly facility (SAF)"}]}],"biosample":{"accession":"SAMN25226826","attributes":[{"name":"strain","value":"FKII-L3-BK-DRAB1"},{"name":"isolate_name_alias","value":"JC-1077"},{"name":"abs_air_humidity","value":"46"},{"name":"air_temp","value":"20.2"},{"name":"build_occup_type","value":"not applicable"},{"name":"building_setting","value":"not applicable"},{"name":"carb_dioxide","value":"Not applicable"},{"name":"collection_date","value":"2018-07-24"},{"name":"env_broad_scale","value":"indoor biome"},{"name":"env_local_scale","value":"Cleanroom"},{"name":"env_medium","value":"floor"},{"name":"filter_type","value":"not applicable"},{"name":"geo_loc_name","value":"USA:California, Pasadena"},{"name":"heat_cool_type","value":"not applicable"},{"name":"indoor_space","value":"hallway"},{"name":"isol_growth_condt","value":"Room temperature"},{"name":"lat_lon","value":"34.11 N 118.1752 W"},{"name":"light_type","value":"electric light"},{"name":"occup_samp","value":"2-3"},{"name":"occupant_dens_samp","value":"1"},{"name":"organism_count","value":"Not applicable"},{"name":"rel_air_humidity","value":"Not applicable"},{"name":"space_typ_state","value":"typical occupied"},{"name":"typ_occupant_dens","value":"2-3"},{"name":"ventilation_type","value":"HEPA"},{"name":"isolation_source","value":"cleanroom at space-craft assembly facility (SAF)"}],"bioprojects":[{"accession":"PRJNA800051"}],"collectionDate":"2018-07-24","description":{"comment":"Keywords: GSC:MIxS;MIGS:6.0","organism":{"organismName":"Aspergillus quadricinctus","taxId":41053},"title":"FUNGI"},"geoLocName":"USA:California, Pasadena","isolateNameAlias":"JC-1077","isolationSource":"cleanroom at space-craft assembly facility (SAF)","lastUpdated":"2022-04-13T00:20:43.163","latLon":"34.11 N 118.1752 W","models":["MIGS.eu","MIGS/MIMS/MIMARKS.built"],"owner":{"contacts":[{}],"name":"Jet Propulsion Laboratory, California Institute of Technology"},"package":"MIGS.eu.built.6.0","publicationDate":"2022-04-05T18:40:17.800","sampleIds":[{"label":"Sample name","value":"Neosartorya quadricincta FKII-L3-BK-DRAB1"},{"db":"SRA","value":"SRS12594733"}],"status":{"status":"live","when":"2022-04-05T18:40:17.800"},"strain":"FKII-L3-BK-DRAB1","submissionDate":"2022-01-24T14:32:05.280"},"blastUrl":"https://blast.ncbi.nlm.nih.gov/Blast.cgi?PAGE_TYPE=BlastSearch&PROG_DEF=blastn&BLAST_SPEC=GDH_GCA_022814375.1","refseqCategory":"reference genome","releaseDate":"2022-04-04","sequencingTech":"Illumina NovaSeq","submitter":"Jet Propulsion Laboratory, California Institute of Technology"},"assemblyStats":{"contigL50":36,"contigN50":293441,"gcCount":"15851282","gcPercent":46.0,"genomeCoverage":"80.0x","numberOfComponentSequences":649,"numberOfContigs":677,"numberOfScaffolds":649,"scaffoldL50":31,"scaffoldN50":359761,"totalSequenceLength":"34430349","totalUngappedLength":"34429799"},"currentAccession":"GCA_022814375.1","organism":{"infraspecificNames":{"strain":"FKII-L3-BK-DRAB1"},"organismName":"Aspergillus quadricinctus","taxId":41053},"sourceDatabase":"SOURCE_DATABASE_GENBANK","wgsInfo":{"masterWgsUrl":"https://www.ncbi.nlm.nih.gov/nuccore/JAKLNT000000000.1","wgsContigsUrl":"https://www.ncbi.nlm.nih.gov/Traces/wgs/JAKLNT01","wgsProjectAccession":"JAKLNT01"}}
{"accession":"GCA_022814545.1","assemblyInfo":{"assemblyLevel":"Scaffold","assemblyMethod":"SPAdes v. 3.11.1","assemblyName":"ASM2281454v1","assemblyStatus":"current","assemblyType":"haploid","bioprojectAccession":"PRJNA800051","bioprojectLineage":[{"bioprojects":[{"accession":"PRJNA800051","title":"Fungal Diversity associated with space-craft assembly facility (SAF)"}]}],"biosample":{"accession":"SAMN25226816","attributes":[{"name":"strain","value":"FKII-L2-CM-DRAB1"},{"name":"isolate_name_alias","value":"JC-1067"},{"name":"abs_air_humidity","value":"46"},{"name":"air_temp","value":"20.2"},{"name":"build_occup_type","value":"not applicable"},{"name":"building_setting","value":"not applicable"},{"name":"carb_dioxide","value":"Not applicable"},{"name":"collection_date","value":"2018-07-24"},{"name":"env_broad_scale","value":"indoor biome"},{"name":"env_local_scale","value":"Cleanroom"},{"name":"env_medium","value":"floor"},{"name":"filter_type","value":"not applicable"},{"name":"geo_loc_name","value":"USA:California, Pasadena"},{"name":"heat_cool_type","value":"not applicable"},{"name":"indoor_space","value":"hallway"},{"name":"isol_growth_condt","value":"Room temperature"},{"name":"lat_lon","value":"34.11 N 118.1752 W"},{"name":"light_type","value":"electric light"},{"name":"occup_samp","value":"2-3"},{"name":"occupant_dens_samp","value":"1"},{"name":"organism_count","value":"Not applicable"},{"name":"rel_air_humidity","value":"Not applicable"},{"name":"space_typ_state","value":"typical occupied"},{"name":"typ_occupant_dens","value":"2-3"},{"name":"ventilation_type","value":"HEPA"},{"name":"isolation_source","value":"cleanroom at space-craft assembly facility (SAF)"}],"bioprojects":[{"accession":"PRJNA800051"}],"collectionDate":"2018-07-24","description":{"comment":"Keywords: GSC:MIxS;MIGS:6.0","organism":{"organismName":"Alternaria angustiovoidea","taxId":1187901},"title":"FUNGI"},"geoLocName":"USA:California, Pasadena","isolateNameAlias":"JC-1067","isolationSource":"cleanroom at space-craft assembly facility (SAF)","lastUpdated":"2022-04-13T00:20:33.850","latLon":"34.11 N 118.1752 W","models":["MIGS.eu","MIGS/MIMS/MIMARKS.built"],"owner":{"contacts":[{}],"name":"Jet Propulsion Laboratory, California Institute of Technology"},"package":"MIGS.eu.built.6.0","publicationDate":"2022-04-05T18:40:17.693","sampleIds":[{"label":"Sample name","value":"Alternaria angustiovoidea FKII-L2-CM-DRAB1"},{"db":"SRA","value":"SRS12594722"}],"status":{"status":"live","when":"2022-04-05T18:40:17.693"},"strain":"FKII-L2-CM-DRAB1","submissionDate":"2022-01-24T14:32:05.107"},"blastUrl":"https://blast.ncbi.nlm.nih.gov/Blast.cgi?PAGE_TYPE=BlastSearch&PROG_DEF=blastn&BLAST_SPEC=GDH_GCA_022814545.1","refseqCategory":"reference genome","releaseDate":"2022-04-04","sequencingTech":"Illumina NovaSeq","submitter":"Jet Propulsion Laboratory, California Institute of Technology"},"assemblyStats":{"contigL50":7,"contigN50":1307716,"gcCount":"17465431","gcPercent":51.0,"genomeCoverage":"80.0x","numberOfComponentSequences":137,"numberOfContigs":170,"numberOfScaffolds":137,"scaffoldL50":7,"scaffoldN50":1397744,"totalSequenceLength":"34215686","totalUngappedLength":"34214726"},"currentAccession":"GCA_022814545.1","organism":{"infraspecificNames":{"strain":"FKII-L2-CM-DRAB1"},"organismName":"Alternaria angustiovoidea","taxId":1187901},"sourceDatabase":"SOURCE_DATABASE_GENBANK","wgsInfo":{"masterWgsUrl":"https://www.ncbi.nlm.nih.gov/nuccore/JAKLNJ000000000.1","wgsContigsUrl":"https://www.ncbi.nlm.nih.gov/Traces/wgs/JAKLNJ01","wgsProjectAccession":"JAKLNJ01"}}
{"accession":"GCA_022818035.1","assemblyInfo":{"assemblyLevel":"Scaffold","assemblyMethod":"HGAP v. 2","assemblyName":"ASM2281803v1","assemblyStatus":"current","assemblyType":"haploid","bioprojectAccession":"PRJNA766051","bioprojectLineage":[{"bioprojects":[{"accession":"PRJNA766051","title":"Armillaria solidipes isolate:ID001 Genome sequencing and assembly"}]}],"biosample":{"accession":"SAMN21612580","attributes":[{"name":"isolate","value":"ID001"},{"name":"collection_date","value":"2010-06"},{"name":"env_broad_scale","value":"forest"},{"name":"env_local_scale","value":"regenerating forest stand"},{"name":"env_medium","value":"grand fir inner bark"},{"name":"geo_loc_name","value":"USA: Idaho"},{"name":"host","value":"Abies grandis"},{"name":"isol_growth_condt","value":"not published yet"},{"name":"lat_lon","value":"46.80252 N 116.16225 W"},{"name":"isolation_source","value":"grand fir inner bark"}],"bioprojects":[{"accession":"PRJNA766051"}],"collectionDate":"2010-06","description":{"comment":"Keywords: GSC:MIxS;MIGS:6.0","organism":{"organismName":"Armillaria solidipes","taxId":1076256},"title":"MIGS Eukaryotic sample from Armillaria solidipes"},"geoLocName":"USA: Idaho","host":"Abies grandis","isolate":"ID001","isolationSource":"grand fir inner bark","lastUpdated":"2022-04-06T18:40:29.210","latLon":"46.80252 N 116.16225 W","models":["MIGS.eu","MIGS/MIMS/MIMARKS.plant-associated"],"owner":{"contacts":[{}],"name":"Colorado State University"},"package":"MIGS.eu.plant-associated.6.0","publicationDate":"2022-04-06T18:40:29.210","sampleIds":[{"label":"Sample name","value":"A solidipes fruiting body"}],"status":{"status":"live","when":"2022-04-06T18:40:29.210"},"submissionDate":"2021-09-24T15:45:05.533"},"blastUrl":"https://blast.ncbi.nlm.nih.gov/Blast.cgi?PAGE_TYPE=BlastSearch&PROG_DEF=blastn&BLAST_SPEC=GDH_GCA_022818035.1","refseqCategory":"reference genome","releaseDate":"2022-04-05","sequencingTech":"PacBio","submitter":"Colorado State University"},"assemblyStats":{"contigL50":8,"contigN50":2424439,"gcCount":"26897581","gcPercent":48.5,"genomeCoverage":"105.4x","numberOfComponentSequences":72,"numberOfContigs":78,"numberOfScaffolds":72,"scaffoldL50":8,"scaffoldN50":2424439,"totalSequenceLength":"55735298","totalUngappedLength":"55732678"},"currentAccession":"GCA_022818035.1","organism":{"infraspecificNames":{"isolate":"ID001"},"organismName":"Armillaria solidipes","taxId":1076256},"sourceDatabase":"SOURCE_DATABASE_GENBANK","wgsInfo":{"masterWgsUrl":"https://www.ncbi.nlm.nih.gov/nuccore/JAIWYQ000000000.1","wgsContigsUrl":"https://www.ncbi.nlm.nih.gov/Traces/wgs/JAIWYQ01","wgsProjectAccession":"JAIWYQ01"}}
{"accession":"GCA_022818075.1","assemblyInfo":{"assemblyLevel":"Scaffold","assemblyMethod":"HGAP v. 2","assemblyName":"ASM2281807v1","assemblyStatus":"current","assemblyType":"haploid","bioprojectAccession":"PRJNA766083","bioprojectLineage":[{"bioprojects":[{"accession":"PRJNA766083","title":"Armillaria altimontana isolate:837-10 Genome sequencing and assembly"}]}],"biosample":{"accession":"SAMN21618491","attributes":[{"name":"isolate","value":"837-10"},{"name":"collection_date","value":"1986-10-22"},{"name":"depth","value":"0"},{"name":"elev","value":"881 masl"},{"name":"env_broad_scale","value":"Conifer forest"},{"name":"env_local_scale","value":"No tree association"},{"name":"env_medium","value":"Forest floor"},{"name":"geo_loc_name","value":"USA:Idaho"},{"name":"isol_growth_condt","value":"Not published yet"},{"name":"lat_lon","value":"46.80 N 116.16 W"}],"bioprojects":[{"accession":"PRJNA766083"}],"collectionDate":"1986-10-22","description":{"comment":"Keywords: GSC:MIxS;MIGS:6.0","organism":{"organismName":"Armillaria altimontana","taxId":1156164},"title":"MIGS Eukaryotic sample from Armillaria altimontana"},"geoLocName":"USA:Idaho","isolate":"837-10","lastUpdated":"2022-04-06T18:40:29.273","latLon":"46.80 N 116.16 W","models":["MIGS.eu","MIGS/MIMS/MIMARKS.soil"],"owner":{"contacts":[{}],"name":"Colorado State University"},"package":"MIGS.eu.soil.6.0","publicationDate":"2022-04-06T18:40:29.273","sampleIds":[{"label":"Sample name","value":"Armillaria altimontana basidiospore isolate"}],"status":{"status":"live","when":"2022-04-06T18:40:29.273"},"submissionDate":"2021-09-24T17:50:06.637"},"blastUrl":"https://blast.ncbi.nlm.nih.gov/Blast.cgi?PAGE_TYPE=BlastSearch&PROG_DEF=blastn&BLAST_SPEC=GDH_GCA_022818075.1","refseqCategory":"reference genome","releaseDate":"2022-04-05","sequencingTech":"PacBio","submitter":"Colorado State University"},"assemblyStats":{"contigL50":12,"contigN50":1627506,"gcCount":"35218248","gcPercent":48.0,"genomeCoverage":"100.0x","numberOfComponentSequences":100,"numberOfContigs":114,"numberOfScaffolds":100,"scaffoldL50":10,"scaffoldN50":1930169,"totalSequenceLength":"73739702","totalUngappedLength":"73729171"},"currentAccession":"GCA_022818075.1","organism":{"infraspecificNames":{"isolate":"837-10"},"organismName":"Armillaria altimontana","taxId":1156164},"sourceDatabase":"SOURCE_DATABASE_GENBANK","wgsInfo":{"masterWgsUrl":"https://www.ncbi.nlm.nih.gov/nuccore/JAIWYR000000000.1","wgsContigsUrl":"https://www.ncbi.nlm.nih.gov/Traces/wgs/JAIWYR01","wgsProjectAccession":"JAIWYR01"}}
{"accession":"GCA_022836615.1","annotationInfo":{"name":"Annotation submitted by DOE Joint Genome Institute","provider":"DOE Joint Genome Institute","releaseDate":"2022-04-08","stats":{"geneCounts":{"nonCoding":138,"proteinCoding":11202,"pseudogene":6,"total":11346}}},"assemblyInfo":{"assemblyLevel":"Scaffold","assemblyMethod":"SPAdes v. 3.13.0","assemblyName":"Annbov1","assemblyStatus":"current","assemblyType":"haploid","bioprojectAccession":"PRJNA567100","bioprojectLineage":[{"bioprojects":[{"accession":"PRJNA567100","title":"Annulohypoxylon bovei var. microspora CBS 124037 Minimal Draft genome sequencing"}]}],"biosample":{"accession":"SAMN12794023","attributes":[{"name":"strain","value":"CBS 124037"},{"name":"collection_date","value":"missing"},{"name":"isol_growth_condt","value":"missing"},{"name":"ref_biomaterial","value":"missing"},{"name":"estimated_size","value":"missing"},{"name":"ploidy","value":"missing"},{"name":"propagation","value":"missing"},{"name":"env_local_scale","value":"missing"},{"name":"env_medium","value":"missing"},{"name":"env_broad_scale","value":"missing"},{"name":"num_replicons","value":"missing"},{"name":"host","value":"not applicable"},{"name":"geo_loc_name","value":"missing"},{"name":"lat_lon","value":"missing"},{"name":"isolation_source","value":"missing"},{"name":"culture_collection","value":"CBS:124037"},{"name":"variety","value":"microspora"}],"bioprojects":[{"accession":"PRJNA567100"}],"collectionDate":"missing","description":{"comment":"Keywords: GSC:MIxS;MIGS:6.0","organism":{"organismName":"Annulohypoxylon bovei var. microspora","taxId":326617},"title":"Annulohypoxylon bovei var. microspora CBS 124037 Minimal Draft"},"geoLocName":"missing","host":"not applicable","isolationSource":"missing","lastUpdated":"2021-11-23T14:56:07.122","latLon":"missing","models":["MIGS.eu"],"owner":{"name":"DOE Joint Genome Institute"},"package":"MIGS.eu.6.0","publicationDate":"2019-09-20T00:00:00.000","sampleIds":[{"db":"SRA","value":"SRS6016167"},{"db":"DOE Joint Genome Institute","value":"Gp0396324"}],"status":{"status":"live","when":"2019-09-20T05:18:20.544"},"strain":"CBS 124037","submissionDate":"2019-09-20T05:18:20.543"},"blastUrl":"https://blast.ncbi.nlm.nih.gov/Blast.cgi?PAGE_TYPE=BlastSearch&PROG_DEF=blastn&BLAST_SPEC=GDH_GCA_022836615.1","comments":"URL -- https://mycocosm.jgi.doe.gov/Annbov1\nJGI Project ID: 1224600\nThe DNA was provided by Jana U'Ren (juren@email.arizona.edu)\nThe strain is available from Westerdijk Fungal Biodiversity Institute CBS-KNAW Collection, Utrecht, The Netherlands\nContacts: Jana M. U'Ren (juren@email.arizona.edu)\nAssembly and annotation done by JGI.\nThe JGI and collaborators endorse the principles for the distribution and use of large scale sequencing data adopted by the larger genome sequencing community and urge users of this data to follow them. It is our intention to publish the work of this project in a timely fashion and we welcome collaborative interaction on the project and analysis.\n(http://www.genome.gov/page.cfm?pageID=10506376)","refseqCategory":"reference genome","releaseDate":"2022-04-06","sequencingTech":"Illumina","submitter":"DOE Joint Genome Institute"},"assemblyStats":{"contigL50":68,"contigN50":194784,"gcCount":"18167995","gcPercent":43.5,"genomeCoverage":"94.3x","numberOfComponentSequences":571,"numberOfContigs":571,"numberOfScaffolds":496,"scaffoldL50":60,"scaffoldN50":227983,"totalSequenceLength":"41758719","totalUngappedLength":"41757595"},"currentAccession":"GCA_022836615.1","organism":{"infraspecificNames":{"strain":"CBS 124037"},"organismName":"Annulohypoxylon bovei var. microspora","taxId":326617},"sourceDatabase":"SOURCE_DATABASE_GENBANK","wgsInfo":{"masterWgsUrl":"https://www.ncbi.nlm.nih.gov/nuccore/JAJMPC000000000.1","wgsContigsUrl":"https://www.ncbi.nlm.nih.gov/Traces/wgs/JAJMPC01","wgsProjectAccession":"JAJMPC01"}}
{"accession":"GCA_023014395.1","assemblyInfo":{"assemblyLevel":"Contig","assemblyMethod":"FALCON v. 1.8.7","assemblyName":"ASM2301439v1","assemblyStatus":"current","assemblyType":"haploid","bioprojectAccession":"PRJNA679796","bioprojectLineage":[{"bioprojects":[{"accession":"PRJNA679796","title":"Genomes of amanitin-producing mushrooms"}]}],"biosample":{"accession":"SAMN16846666","age":"fruiting body","attributes":[{"name":"strain","value":"LH00003"},{"name":"host","value":"tree"},{"name":"isolation_source","value":"missing"},{"name":"collection_date","value":"2016-07"},{"name":"geo_loc_name","value":"missing"},{"name":"sample_type","value":"whole basidiocarp"},{"name":"breed","value":"N/A"},{"name":"cultivar","value":"N/A"},{"name":"ecotype","value":"N/A"},{"name":"age","value":"fruiting body"},{"name":"tissue","value":"whole basidiocarp"}],"bioprojects":[{"accession":"PRJNA679796"}],"breed":"N/A","collectionDate":"2016-07","cultivar":"N/A","description":{"organism":{"organismName":"Amanita rimosa","taxId":580330},"title":"Microbe sample from Amanita rimosa"},"ecotype":"N/A","geoLocName":"missing","host":"tree","isolationSource":"missing","lastUpdated":"2022-04-17T18:40:03.050","models":["Microbe, viral or environmental"],"owner":{"contacts":[{}],"name":"Kunming Institute of Botany"},"package":"Microbe.1.0","publicationDate":"2022-04-17T18:40:03.050","sampleIds":[{"label":"Sample name","value":"Amanita rimosa"}],"status":{"status":"live","when":"2022-04-17T18:40:03.050"},"strain":"LH00003","submissionDate":"2020-11-20T12:30:07.083","tissue":"whole basidiocarp"},"blastUrl":"https://blast.ncbi.nlm.nih.gov/Blast.cgi?PAGE_TYPE=BlastSearch&PROG_DEF=blastn&BLAST_SPEC=GDH_GCA_023014395.1","refseqCategory":"reference genome","releaseDate":"2022-04-15","sequencingTech":"PacBio Sequel","submitter":"Kunming Institute of Botany"},"assemblyStats":{"contigL50":23,"contigN50":697900,"gcCount":"20856083","gcPercent":46.0,"genomeCoverage":"85.0x","numberOfComponentSequences":134,"numberOfContigs":134,"totalSequenceLength":"45347215","totalUngappedLength":"45347215"},"currentAccession":"GCA_023014395.1","organism":{"infraspecificNames":{"strain":"LH00003"},"organismName":"Amanita rimosa","taxId":580330},"sourceDatabase":"SOURCE_DATABASE_GENBANK","wgsInfo":{"masterWgsUrl":"https://www.ncbi.nlm.nih.gov/nuccore/JAEBUO000000000.1","wgsContigsUrl":"https://www.ncbi.nlm.nih.gov/Traces/wgs/JAEBUO01","wgsProjectAccession":"JAEBUO01"}}
{"accession":"GCA_023014405.1","assemblyInfo":{"assemblyLevel":"Contig","assemblyMethod":"FALCON v. 1.8.7","assemblyName":"ASM2301440v1","assemblyStatus":"current","assemblyType":"haploid","bioprojectAccession":"PRJNA679796","bioprojectLineage":[{"bioprojects":[{"accession":"PRJNA679796","title":"Genomes of amanitin-producing mushrooms"}]}],"biosample":{"accession":"SAMN16846665","age":"fruiting body","attributes":[{"name":"strain","value":"LH00009"},{"name":"host","value":"tree"},{"name":"isolation_source","value":"missing"},{"name":"collection_date","value":"2017-08"},{"name":"geo_loc_name","value":"missing"},{"name":"sample_type","value":"whole basidiocarp"},{"name":"breed","value":"N/A"},{"name":"cultivar","value":"N/A"},{"name":"ecotype","value":"N/A"},{"name":"age","value":"fruiting body"},{"name":"tissue","value":"whole basidiocarp"}],"bioprojects":[{"accession":"PRJNA679796"}],"breed":"N/A","collectionDate":"2017-08","cultivar":"N/A","description":{"organism":{"organismName":"Amanita molliuscula","taxId":1506954},"title":"Microbe sample from Amanita molliuscula"},"ecotype":"N/A","geoLocName":"missing","host":"tree","isolationSource":"missing","lastUpdated":"2022-04-17T18:40:03.067","models":["Microbe, viral or environmental"],"owner":{"contacts":[{}],"name":"Kunming Institute of Botany"},"package":"Microbe.1.0","publicationDate":"2022-04-17T18:40:03.067","sampleIds":[{"label":"Sample name","value":"AM01"}],"status":{"status":"live","when":"2022-04-17T18:40:03.067"},"strain":"LH00009","submissionDate":"2020-11-20T12:30:07.057","tissue":"whole basidiocarp"},"blastUrl":"https://blast.ncbi.nlm.nih.gov/Blast.cgi?PAGE_TYPE=BlastSearch&PROG_DEF=blastn&BLAST_SPEC=GDH_GCA_023014405.1","refseqCategory":"reference genome","releaseDate":"2022-04-15","sequencingTech":"PacBio Sequel","submitter":"Kunming Institute of Botany"},"assemblyStats":{"contigL50":21,"contigN50":1053316,"gcCount":"33096810","gcPercent":46.5,"genomeCoverage":"85.0x","numberOfComponentSequences":155,"numberOfContigs":155,"totalSequenceLength":"71175040","totalUngappedLength":"71175040"},"currentAccession":"GCA_023014405.1","organism":{"infraspecificNames":{"strain":"LH00009"},"organismName":"Amanita molliuscula","taxId":1506954},"sourceDatabase":"SOURCE_DATABASE_GENBANK","wgsInfo":{"masterWgsUrl":"https://www.ncbi.nlm.nih.gov/nuccore/JAEBUP000000000.1","wgsContigsUrl":"https://www.ncbi.nlm.nih.gov/Traces/wgs/JAEBUP01","wgsProjectAccession":"JAEBUP01"}}
{"accession":"GCA_023014435.1","assemblyInfo":{"assemblyLevel":"Scaffold","assemblyMethod":"FALCON v. 1.8.7","assemblyName":"ASM2301443v1","assemblyStatus":"current","assemblyType":"haploid","bioprojectAccession":"PRJNA679796","bioprojectLineage":[{"bioprojects":[{"accession":"PRJNA679796","title":"Genomes of amanitin-producing mushrooms"}]}],"biosample":{"accession":"SAMN16846664","age":"fruiting body","attributes":[{"name":"strain","value":"LH00002"},{"name":"host","value":"tree"},{"name":"isolation_source","value":"missing"},{"name":"collection_date","value":"2016-07"},{"name":"geo_loc_name","value":"missing"},{"name":"sample_type","value":"whole basidiocarp"},{"name":"breed","value":"N/A"},{"name":"cultivar","value":"N/A"},{"name":"ecotype","value":"N/A"},{"name":"age","value":"fruiting body"},{"name":"tissue","value":"whole basidiocarp"}],"bioprojects":[{"accession":"PRJNA679796"}],"breed":"N/A","collectionDate":"2016-07","cultivar":"N/A","description":{"organism":{"organismName":"Amanita fuliginea","taxId":67708},"title":"Microbe sample from Amanita fuliginea"},"ecotype":"N/A","geoLocName":"missing","host":"tree","isolationSource":"missing","lastUpdated":"2022-04-17T18:40:03.067","models":["Microbe, viral or environmental"],"owner":{"contacts":[{}],"name":"Kunming Institute of Botany"},"package":"Microbe.1.0","publicationDate":"2022-04-17T18:40:03.067","sampleIds":[{"label":"Sample name","value":"AF01"}],"status":{"status":"live","when":"2022-04-17T18:40:03.067"},"strain":"LH00002","submissionDate":"2020-11-20T12:30:07.027","tissue":"whole basidiocarp"},"blastUrl":"https://blast.ncbi.nlm.nih.gov/Blast.cgi?PAGE_TYPE=BlastSearch&PROG_DEF=blastn&BLAST_SPEC=GDH_GCA_023014435.1","refseqCategory":"reference genome","releaseDate":"2022-04-15","sequencingTech":"PacBio Sequel","submitter":"Kunming Institute of Botany"},"assemblyStats":{"contigL50":7,"contigN50":3029391,"gcCount":"26839378","gcPercent":46.0,"genomeCoverage":"85.0x","numberOfComponentSequences":35,"numberOfContigs":77,"numberOfScaffolds":35,"scaffoldL50":7,"scaffoldN50":3461821,"totalSequenceLength":"60225502","totalUngappedLength":"58454942"},"currentAccession":"GCA_023014435.1","organism":{"infraspecificNames":{"strain":"LH00002"},"organismName":"Amanita fuliginea","taxId":67708},"sourceDatabase":"SOURCE_DATABASE_GENBANK","wgsInfo":{"masterWgsUrl":"https://www.ncbi.nlm.nih.gov/nuccore/JAEBUQ000000000.1","wgsContigsUrl":"https://www.ncbi.nlm.nih.gov/Traces/wgs/JAEBUQ01","wgsProjectAccession":"JAEBUQ01"}}
{"accession":"GCA_023014455.1","assemblyInfo":{"assemblyLevel":"Scaffold","assemblyMethod":"FALCON v. 1.8.7","assemblyName":"ASM2301445v1","assemblyStatus":"current","assemblyType":"haploid","bioprojectAccession":"PRJNA679796","bioprojectLineage":[{"bioprojects":[{"accession":"PRJNA679796","title":"Genomes of amanitin-producing mushrooms"}]}],"biosample":{"accession":"SAMN16846663","age":"fruiting body","attributes":[{"name":"strain","value":"LH00005"},{"name":"host","value":"tree"},{"name":"isolation_source","value":"missing"},{"name":"collection_date","value":"2016-04"},{"name":"geo_loc_name","value":"missing"},{"name":"sample_type","value":"whole basidiocarp"},{"name":"breed","value":"N/A"},{"name":"cultivar","value":"N/A"},{"name":"ecotype","value":"N/A"},{"name":"age","value":"fruiting body"},{"name":"tissue","value":"whole basidiocarp"}],"bioprojects":[{"accession":"PRJNA679796"}],"breed":"N/A","collectionDate":"2016-04","cultivar":"N/A","description":{"organism":{"organismName":"Amanita exitialis","taxId":262245},"title":"Microbe sample from Amanita exitialis"},"ecotype":"N/A","geoLocName":"missing","host":"tree","isolationSource":"missing","lastUpdated":"2022-04-17T18:40:03.080","models":["Microbe, viral or environmental"],"owner":{"contacts":[{}],"name":"Kunming Institute of Botany"},"package":"Microbe.1.0","publicationDate":"2022-04-17T18:40:03.080","sampleIds":[{"label":"Sample name","value":"A07"}],"status":{"status":"live","when":"2022-04-17T18:40:03.080"},"strain":"LH00005","submissionDate":"2020-11-20T12:30:07.003","tissue":"whole basidiocarp"},"blastUrl":"https://blast.ncbi.nlm.nih.gov/Blast.cgi?PAGE_TYPE=BlastSearch&PROG_DEF=blastn&BLAST_SPEC=GDH_GCA_023014455.1","refseqCategory":"reference genome","releaseDate":"2022-04-15","sequencingTech":"PacBio Sequel","submitter":"Kunming Institute of Botany"},"assemblyStats":{"contigL50":7,"contigN50":3025964,"gcCount":"22884679","gcPercent":46.5,"genomeCoverage":"85.0x","numberOfComponentSequences":129,"numberOfContigs":153,"numberOfScaffolds":129,"scaffoldL50":7,"scaffoldN50":3025964,"totalSequenceLength":"49118549","totalUngappedLength":"49110187"},"currentAccession":"GCA_023014455.1","organism":{"infraspecificNames":{"strain":"LH00005"},"organismName":"Amanita exitialis","taxId":262245},"sourceDatabase":"SOURCE_DATABASE_GENBANK","wgsInfo":{"masterWgsUrl":"https://www.ncbi.nlm.nih.gov/nuccore/JAEBUR000000000.1","wgsContigsUrl":"https://www.ncbi.nlm.nih.gov/Traces/wgs/JAEBUR01","wgsProjectAccession":"JAEBUR01"}}
{"accession":"GCA_023014475.1","assemblyInfo":{"assemblyLevel":"Scaffold","assemblyMethod":"Celera Assembler v. 8.3","assemblyName":"ASM2301447v1","assemblyStatus":"current","assemblyType":"haploid","bioprojectAccession":"PRJNA679796","bioprojectLineage":[{"bioprojects":[{"accession":"PRJNA679796","title":"Genomes of amanitin-producing mushrooms"}]}],"biosample":{"accession":"SAMN16846662","age":"fruiting body","attributes":[{"name":"strain","value":"LH00007"},{"name":"host","value":"tree"},{"name":"isolation_source","value":"missing"},{"name":"collection_date","value":"2017-08"},{"name":"geo_loc_name","value":"missing"},{"name":"sample_type","value":"whole basidiocarp"},{"name":"breed","value":"N/A"},{"name":"cultivar","value":"N/A"},{"name":"ecotype","value":"N/A"},{"name":"age","value":"fruiting body"},{"name":"tissue","value":"whole basidiocarp"}],"bioprojects":[{"accession":"PRJNA679796"}],"breed":"N/A","collectionDate":"2017-08","cultivar":"N/A","description":{"organism":{"organismName":"Amanita pallidorosea","taxId":1324310},"title":"Microbe sample from Amanita pallidorosea"},"ecotype":"N/A","geoLocName":"missing","host":"tree","isolationSource":"missing","lastUpdated":"2022-04-17T18:40:03.080","models":["Microbe, viral or environmental"],"owner":{"contacts":[{}],"name":"Kunming Institute of Botany"},"package":"Microbe.1.0","publicationDate":"2022-04-17T18:40:03.080","sampleIds":[{"label":"Sample name","value":"Ap"}],"status":{"status":"live","when":"2022-04-17T18:40:03.080"},"strain":"LH00007","submissionDate":"2020-11-20T12:30:06.973","tissue":"whole basidiocarp"},"blastUrl":"https://blast.ncbi.nlm.nih.gov/Blast.cgi?PAGE_TYPE=BlastSearch&PROG_DEF=blastn&BLAST_SPEC=GDH_GCA_023014475.1","refseqCategory":"reference genome","releaseDate":"2022-04-15","sequencingTech":"PacBio RSII","submitter":"Kunming Institute of Botany"},"assemblyStats":{"contigL50":68,"contigN50":216962,"gcCount":"26617496","gcPercent":46.0,"genomeCoverage":"80.0x","numberOfComponentSequences":246,"numberOfContigs":532,"numberOfScaffolds":246,"scaffoldL50":34,"scaffoldN50":537462,"totalSequenceLength":"57854386","totalUngappedLength":"57562621"},"currentAccession":"GCA_023014475.1","organism":{"commonName":"pale-rose death cap","infraspecificNames":{"strain":"LH00007"},"organismName":"Amanita pallidorosea","taxId":1324310},"sourceDatabase":"SOURCE_DATABASE_GENBANK","wgsInfo":{"masterWgsUrl":"https://www.ncbi.nlm.nih.gov/nuccore/JAEBUS000000000.1","wgsContigsUrl":"https://www.ncbi.nlm.nih.gov/Traces/wgs/JAEBUS01","wgsProjectAccession":"JAEBUS01"}}
{"accession":"GCA_023309525.1","assemblyInfo":{"assemblyLevel":"Contig","assemblyMethod":"Flye v. 2.9-b1769","assemblyName":"ASM2330952v1","assemblyStatus":"current","assemblyType":"haploid","bioprojectAccession":"PRJNA810350","bioprojectLineage":[{"bioprojects":[{"accession":"PRJNA810350","title":"Arxiozyma bovina isolate:CBS 16326 Genome sequencing and assembly"}]}],"biosample":{"accession":"SAMN26246087","attributes":[{"name":"isolate","value":"CBS 16326"},{"name":"collected_by","value":"CHU Poitiers"},{"name":"collection_date","value":"2019-03-13"},{"name":"geo_loc_name","value":"France: Poitiers"},{"name":"host","value":"Homo sapiens"},{"name":"host_disease","value":"fungemia"},{"name":"isolation_source","value":"blood"},{"name":"lat_lon","value":"46.55823938 N 0.38520303 E"},{"name":"host_disease_outcome","value":"recovery"}],"bioprojects":[{"accession":"PRJNA810350"}],"collectedBy":"CHU Poitiers","collectionDate":"2019-03-13","description":{"organism":{"organismName":"Arxiozyma bovina","taxId":278024},"title":"Pathogen: clinical or host-associated sample from Arxiozyma bovina"},"geoLocName":"France: Poitiers","host":"Homo sapiens","hostDisease":"fungemia","isolate":"CBS 16326","isolationSource":"blood","lastUpdated":"2024-06-13T21:06:53.145","latLon":"46.55823938 N 0.38520303 E","models":["Pathogen.cl"],"owner":{"contacts":[{}],"name":"INSERM"},"package":"Pathogen.cl.1.0","publicationDate":"2022-05-05T00:00:00.000","sampleIds":[{"label":"Sample name","value":"K_bovina_Poitiers"},{"db":"SRA","value":"SRS12291014"}],"status":{"status":"live","when":"2022-05-05T00:50:16.147"},"submissionDate":"2022-02-25T08:55:04.400"},"blastUrl":"https://blast.ncbi.nlm.nih.gov/Blast.cgi?PAGE_TYPE=BlastSearch&PROG_DEF=blastn&BLAST_SPEC=GDH_GCA_023309525.1","refseqCategory":"reference genome","releaseDate":"2022-05-10","sequencingTech":"Oxford Nanopore MinION","submitter":"INSERM"},"assemblyStats":{"contigL50":25,"contigN50":203893,"gcCount":"5033310","gcPercent":31.5,"genomeCoverage":"196.0x","numberOfComponentSequences":209,"numberOfContigs":209,"numberOfOrganelles":1,"totalSequenceLength":"15861132","totalUngappedLength":"15861132"},"currentAccession":"GCA_023309525.1","organelleInfo":[{"description":"Mitochondrion","submitter":"INSERM"}],"organism":{"infraspecificNames":{"isolate":"CBS 16326"},"organismName":"Arxiozyma bovina","taxId":278024},"sourceDatabase":"SOURCE_DATABASE_GENBANK","wgsInfo":{"masterWgsUrl":"https://www.ncbi.nlm.nih.gov/nuccore/JAKZLQ000000000.1","wgsContigsUrl":"https://www.ncbi.nlm.nih.gov/Traces/wgs/JAKZLQ01","wgsProjectAccession":"JAKZLQ01"}}
{"accession":"GCA_023619815.1","assemblyInfo":{"assemblyLevel":"Scaffold","assemblyMethod":"SPAdes v. 3.14.58","assemblyName":"ASM2361981v1","assemblyStatus":"current","assemblyType":"haploid","bioprojectAccession":"PRJNA833221","bioprojectLineage":[{"bioprojects":[{"accession":"PRJNA833221","title":"Fungal genomes"}]}],"biosample":{"accession":"SAMN27963249","attributes":[{"name":"strain","value":"S2209"},{"name":"collection_date","value":"2019"},{"name":"env_broad_scale","value":"hunan feces"},{"name":"env_local_scale","value":"human feces"},{"name":"env_medium","value":"Salt czapek dox agar"},{"name":"geo_loc_name","value":"China:Dalian"},{"name":"host","value":"Homo sapiens"},{"name":"isol_growth_condt","value":"missing"},{"name":"lat_lon","value":"38.9140 N 121.6147 E"},{"name":"health_state","value":"Health"},{"name":"isolation_source","value":"feces"}],"bioprojects":[{"accession":"PRJNA833221"}],"collectionDate":"2019","description":{"comment":"Keywords: GSC:MIxS;MIGS:6.0","organism":{"organismName":"Aspergillus neotritici","taxId":2932460},"title":"MIGS Eukaryotic sample from Aspergillus neotritici"},"geoLocName":"China:Dalian","host":"Homo sapiens","isolationSource":"feces","lastUpdated":"2022-11-17T21:05:42.007","latLon":"38.9140 N 121.6147 E","models":["MIGS.eu","MIGS/MIMS/MIMARKS.human-gut"],"owner":{"contacts":[{}],"name":"Dalian Medical University"},"package":"MIGS.eu.human-gut.6.0","publicationDate":"2022-04-28T00:00:00.000","sampleIds":[{"label":"Sample name","value":"S2209"}],"status":{"status":"live","when":"2022-04-28T22:25:10.009"},"strain":"S2209","submissionDate":"2022-04-28T22:25:10.006"},"blastUrl":"https://blast.ncbi.nlm.nih.gov/Blast.cgi?PAGE_TYPE=BlastSearch&PROG_DEF=blastn&BLAST_SPEC=GDH_GCA_023619815.1","refseqCategory":"reference genome","releaseDate":"2022-06-01","sequencingTech":"Illumina HiSeq","submitter":"Dalian Medical University"},"assemblyStats":{"contigL50":26,"contigN50":347985,"gcCount":"14693464","gcPercent":51.5,"genomeCoverage":"157.0x","numberOfComponentSequences":480,"numberOfContigs":527,"numberOfScaffolds":480,"scaffoldL50":16,"scaffoldN50":574990,"totalSequenceLength":"28548381","totalUngappedLength":"28545865"},"currentAccession":"GCA_023619815.1","organism":{"infraspecificNames":{"strain":"S2209"},"organismName":"Aspergillus neotritici","taxId":2932460},"sourceDatabase":"SOURCE_DATABASE_GENBANK","wgsInfo":{"masterWgsUrl":"https://www.ncbi.nlm.nih.gov/nuccore/JALZYL000000000.1","wgsContigsUrl":"https://www.ncbi.nlm.nih.gov/Traces/wgs/JALZYL01","wgsProjectAccession":"JALZYL01"}}
{"accession":"GCA_023624915.1","assemblyInfo":{"assemblyLevel":"Scaffold","assemblyMethod":"SPAdes v. 3.14.172","assemblyName":"ASM2362491v1","assemblyStatus":"current","assemblyType":"haploid","bioprojectAccession":"PRJNA833221","bioprojectLineage":[{"bioprojects":[{"accession":"PRJNA833221","title":"Fungal genomes"}]}],"biosample":{"accession":"SAMN27963363","attributes":[{"name":"strain","value":"S2904"},{"name":"collection_date","value":"2019"},{"name":"env_broad_scale","value":"hunan feces"},{"name":"env_local_scale","value":"human feces"},{"name":"env_medium","value":"Salt czapek dox agar"},{"name":"geo_loc_name","value":"China:Dalian"},{"name":"host","value":"Homo sapiens"},{"name":"isol_growth_condt","value":"missing"},{"name":"lat_lon","value":"38.9140 N 121.6147 E"},{"name":"health_state","value":"Health"},{"name":"isolation_source","value":"feces"}],"bioprojects":[{"accession":"PRJNA833221"}],"collectionDate":"2019","description":{"comment":"Keywords: GSC:MIxS;MIGS:6.0","organism":{"organismName":"Aspergillus amoenus","taxId":1220191},"title":"MIGS Eukaryotic sample from Aspergillus amoenus"},"geoLocName":"China:Dalian","host":"Homo sapiens","isolationSource":"feces","lastUpdated":"2022-05-05T08:08:53.241","latLon":"38.9140 N 121.6147 E","models":["MIGS.eu","MIGS/MIMS/MIMARKS.human-gut"],"owner":{"contacts":[{}],"name":"Dalian Medical University"},"package":"MIGS.eu.human-gut.6.0","publicationDate":"2022-04-28T00:00:00.000","sampleIds":[{"label":"Sample name","value":"S2904"}],"status":{"status":"live","when":"2022-04-28T22:25:11.634"},"strain":"S2904","submissionDate":"2022-04-28T22:25:11.633"},"blastUrl":"https://blast.ncbi.nlm.nih.gov/Blast.cgi?PAGE_TYPE=BlastSearch&PROG_DEF=blastn&BLAST_SPEC=GDH_GCA_023624915.1","refseqCategory":"reference genome","releaseDate":"2022-06-01","sequencingTech":"Illumina HiSeq","submitter":"Dalian Medical University"},"assemblyStats":{"contigL50":18,"contigN50":669357,"gcCount":"16558334","gcPercent":50.0,"genomeCoverage":"271.0x","numberOfComponentSequences":147,"numberOfContigs":181,"numberOfScaffolds":147,"scaffoldL50":10,"scaffoldN50":950527,"totalSequenceLength":"33040702","totalUngappedLength":"33038606"},"currentAccession":"GCA_023624915.1","organism":{"infraspecificNames":{"strain":"S2904"},"organismName":"Aspergillus amoenus","taxId":1220191},"sourceDatabase":"SOURCE_DATABASE_GENBANK","wgsInfo":{"masterWgsUrl":"https://www.ncbi.nlm.nih.gov/nuccore/JAMABK000000000.1","wgsContigsUrl":"https://www.ncbi.nlm.nih.gov/Traces/wgs/JAMABK01","wgsProjectAccession":"JAMABK01"}}
{"accession":"GCA_023653615.1","assemblyInfo":{"assemblyLevel":"Scaffold","assemblyMethod":"SPAdes v. 3.13.1","assemblyName":"APSI0","assemblyStatus":"current","assemblyType":"haploid","bioprojectAccession":"PRJNA812413","bioprojectLineage":[{"bioprojects":[{"accession":"PRJNA812413","title":"Genome sequencing of Apiotrichum siamense L8in5"}]}],"biosample":{"accession":"SAMN26379206","attributes":[{"name":"strain","value":"L8in5"},{"name":"collection_date","value":"2016-08"},{"name":"env_broad_scale","value":"larvae of a cetonia insect"},{"name":"env_local_scale","value":"compost"},{"name":"env_medium","value":"compost"},{"name":"geo_loc_name","value":"France: Gorses, Lot region"},{"name":"isol_growth_condt","value":"missing"},{"name":"lat_lon","value":"44.784 N 2.035 E"},{"name":"estimated_size","value":"23 Mb"}],"bioprojects":[{"accession":"PRJNA812413"}],"collectionDate":"2016-08","description":{"comment":"Keywords: GSC:MIxS;MIGS:6.0","organism":{"organismName":"Apiotrichum siamense","taxId":265193},"title":"MIGS Eukaryotic sample from Apiotrichum siamense"},"geoLocName":"France: Gorses, Lot region","lastUpdated":"2022-04-01T00:58:40.950","latLon":"44.784 N 2.035 E","models":["MIGS.eu"],"owner":{"contacts":[{}],"name":"SPO"},"package":"MIGS.eu.6.0","publicationDate":"2022-04-01T00:58:40.950","sampleIds":[{"label":"Sample name","value":"L8in5"},{"db":"SRA","value":"SRS12172485"}],"status":{"status":"live","when":"2022-04-01T00:58:40.950"},"strain":"L8in5","submissionDate":"2022-03-03T09:23:03.807"},"blastUrl":"https://blast.ncbi.nlm.nih.gov/Blast.cgi?PAGE_TYPE=BlastSearch&PROG_DEF=blastn&BLAST_SPEC=GDH_GCA_023653615.1","refseqCategory":"reference genome","releaseDate":"2022-06-06","sequencingTech":"Illumina HiSeq","submitter":"SPO"},"assemblyStats":{"contigL50":43,"contigN50":151613,"gcCount":"14342242","gcPercent":62.0,"genomeCoverage":"82.8x","numberOfComponentSequences":108,"numberOfContigs":251,"numberOfOrganelles":1,"numberOfScaffolds":108,"scaffoldL50":19,"scaffoldN50":368156,"totalSequenceLength":"23186175","totalUngappedLength":"23184115"},"currentAccession":"GCA_023653615.1","organelleInfo":[{"description":"Mitochondrion","submitter":"SPO"}],"organism":{"infraspecificNames":{"strain":"L8in5"},"organismName":"Apiotrichum siamense","taxId":265193},"sourceDatabase":"SOURCE_DATABASE_GENBANK","wgsInfo":{"masterWgsUrl":"https://www.ncbi.nlm.nih.gov/nuccore/JALJEG000000000.1","wgsContigsUrl":"https://www.ncbi.nlm.nih.gov/Traces/wgs/JALJEG01","wgsProjectAccession":"JALJEG01"}}
{"accession":"GCA_024244165.1","annotationInfo":{"name":"Annotation submitted by University of California, Riverside","provider":"University of California, Riverside","releaseDate":"2022-07-13","stats":{"geneCounts":{"nonCoding":181,"proteinCoding":6563,"total":6744}}},"assemblyInfo":{"assemblyLevel":"Scaffold","assemblyMethod":"SPAdes v. 3.13.1; AAFTF v. 0.2.3","assemblyName":"UCR_Aace_1.0","assemblyStatus":"current","assemblyType":"haploid","bioprojectAccession":"PRJNA725040","bioprojectLineage":[{"bioprojects":[{"accession":"PRJNA725040","title":"Ascosphaera acerosa ATCC 201316 Genome sequencing and assembly"}]}],"biosample":{"accession":"SAMN18868284","attributes":[{"name":"strain","value":"ATCC 201316"},{"name":"culture_collection","value":"ATCC:201316"},{"name":"isolation_source","value":"infected individual"},{"name":"host","value":"Megachile rotundata"},{"name":"collection_date","value":"1992-07"},{"name":"env_broad_scale","value":"rangeland biome [ENVO:01000247]"},{"name":"env_local_scale","value":"area of pastureland or hayfields [ENVO:01000891]"},{"name":"env_medium","value":"animal-associated environment [ENVO:01001002 ]"},{"name":"geo_loc_name","value":"Canada: Lethbridge, Alberta"},{"name":"isol_growth_condt","value":"https://doi.org/10.1080/00275514.1996.12026717"},{"name":"lat_lon","value":"49.7002478 N 112.7654145 W"},{"name":"temp","value":"30C"},{"name":"Note","value":"The infected bee originated from eggs collected in July 1992 from a population of leafcutting bees maintained in an alfalfa field at the Lethbridge Research Centre. The cadaver infected with A. acerosa was from a control group reared on an artificial provision and consequently did not receive an inoculum of A. aggregata spores."}],"bioprojects":[{"accession":"PRJNA725040"}],"collectionDate":"1992-07","description":{"comment":"Keywords: GSC:MIxS;MIGS:6.0","organism":{"organismName":"Ascosphaera acerosa","taxId":51565},"title":"DNA sample from Ascosphaera acerosa - MIGS Eukaryotic"},"geoLocName":"Canada: Lethbridge, Alberta","host":"Megachile rotundata","isolationSource":"infected individual","lastUpdated":"2021-05-05T16:02:15.596","latLon":"49.7002478 N 112.7654145 W","models":["MIGS.eu","MIGS/MIMS/MIMARKS.host-associated"],"owner":{"contacts":[{}],"name":"University of California, Riverside"},"package":"MIGS.eu.host-associated.6.0","publicationDate":"2021-04-25T00:00:00.000","sampleIds":[{"label":"Sample name","value":"Ascosphaera acerosa ATCC 201316 DNA"},{"db":"SRA","value":"SRS8771322"}],"status":{"status":"live","when":"2021-04-25T22:24:05.271"},"strain":"ATCC 201316","submissionDate":"2021-04-25T22:24:05.270"},"blastUrl":"https://blast.ncbi.nlm.nih.gov/Blast.cgi?PAGE_TYPE=BlastSearch&PROG_DEF=blastn&BLAST_SPEC=GDH_GCA_024244165.1","refseqCategory":"reference genome","releaseDate":"2022-07-13","sequencingTech":"Illumina NovaSeq","submitter":"University of California, Riverside"},"assemblyStats":{"contigL50":824,"contigN50":6524,"gcCount":"11471396","gcPercent":61.5,"genomeCoverage":"97.8x","numberOfComponentSequences":5020,"numberOfContigs":5035,"numberOfScaffolds":5020,"scaffoldL50":822,"scaffoldN50":6542,"totalSequenceLength":"18611625","totalUngappedLength":"18611475"},"currentAccession":"GCA_024244165.1","organism":{"infraspecificNames":{"strain":"ATCC 201316"},"organismName":"Ascosphaera acerosa","taxId":51565},"sourceDatabase":"SOURCE_DATABASE_GENBANK","wgsInfo":{"masterWgsUrl":"https://www.ncbi.nlm.nih.gov/nuccore/JAGYHY000000000.1","wgsContigsUrl":"https://www.ncbi.nlm.nih.gov/Traces/wgs/JAGYHY01","wgsProjectAccession":"JAGYHY01"}}
{"accession":"GCA_024244195.1","annotationInfo":{"name":"Annotation submitted by University of California, Riverside","provider":"University of California, Riverside","releaseDate":"2022-07-13","stats":{"geneCounts":{"nonCoding":206,"proteinCoding":6800,"total":7006}}},"assemblyInfo":{"assemblyLevel":"Scaffold","assemblyMethod":"SPAdes v. 3.13.1; AAFTF v. 0.2.3","assemblyName":"UCR_Aagg_1.0","assemblyStatus":"current","assemblyType":"haploid","bioprojectAccession":"PRJNA725042","bioprojectLineage":[{"bioprojects":[{"accession":"PRJNA725042","title":"Ascosphaera aggregata strain:USDA-ARS PIBMSR Wild2 Genome sequencing and assembly"}]}],"biosample":{"accession":"SAMN18868287","attributes":[{"name":"strain","value":"USDA-ARS PIBMSR Wild2"},{"name":"isolation_source","value":"individual cadaver"},{"name":"host","value":"Megachile rotundata"},{"name":"collection_date","value":"2019-06"},{"name":"env_broad_scale","value":"rangeland biome [ENVO:01000247]"},{"name":"env_local_scale","value":"area of pastureland or hayfields [ENVO:01000891]"},{"name":"env_medium","value":"animal-associated environment [ENVO:01001002 ]"},{"name":"geo_loc_name","value":"USA: Logan, Utah"},{"name":"isol_growth_condt","value":"The cadaver was confirmed as infected with a single A. aggregata infection through the use of species-specific primers modified from James and Skinner (2004) and modified for real time PCR (See below; Klinger et al. 2015). Spore isolation and resulting hyphal growth used for DNA extraction was performed on V-8 media (James and Buckner 2004)."},{"name":"lat_lon","value":"41.7431067 N 111.8146146 W"}],"bioprojects":[{"accession":"PRJNA725042"}],"collectionDate":"2019-06","description":{"comment":"Keywords: GSC:MIxS;MIGS:6.0","organism":{"organismName":"Ascosphaera aggregata","taxId":51564},"title":"Ascosphaera aggregata strain wild2 (MIGS Eukaryotic)"},"geoLocName":"USA: Logan, Utah","host":"Megachile rotundata","isolationSource":"individual cadaver","lastUpdated":"2021-05-06T06:12:06.736","latLon":"41.7431067 N 111.8146146 W","models":["MIGS.eu","MIGS/MIMS/MIMARKS.host-associated"],"owner":{"contacts":[{}],"name":"University of California, Riverside"},"package":"MIGS.eu.host-associated.6.0","publicationDate":"2021-04-25T00:00:00.000","sampleIds":[{"label":"Sample name","value":"Ascosphaera aggregata strain wild2 DNA"},{"db":"SRA","value":"SRS8771320"}],"status":{"status":"live","when":"2021-04-25T22:39:04.921"},"strain":"USDA-ARS PIBMSR Wild2","submissionDate":"2021-04-25T22:39:04.920"},"blastUrl":"https://blast.ncbi.nlm.nih.gov/Blast.cgi?PAGE_TYPE=BlastSearch&PROG_DEF=blastn&BLAST_SPEC=GDH_GCA_024244195.1","refseqCategory":"reference genome","releaseDate":"2022-07-13","sequencingTech":"Illumina NovaSeq","submitter":"University of California, Riverside"},"assemblyStats":{"contigL50":807,"contigN50":7408,"gcCount":"9329738","gcPercent":47.0,"genomeCoverage":"60.0x","numberOfComponentSequences":4502,"numberOfContigs":4555,"numberOfScaffolds":4502,"scaffoldL50":797,"scaffoldN50":7511,"totalSequenceLength":"19806242","totalUngappedLength":"19801531"},"currentAccession":"GCA_024244195.1","organism":{"infraspecificNames":{"strain":"USDA-ARS PIBMSR Wild2"},"organismName":"Ascosphaera aggregata","taxId":51564},"sourceDatabase":"SOURCE_DATABASE_GENBANK","wgsInfo":{"masterWgsUrl":"https://www.ncbi.nlm.nih.gov/nuccore/JAGYHZ000000000.1","wgsContigsUrl":"https://www.ncbi.nlm.nih.gov/Traces/wgs/JAGYHZ01","wgsProjectAccession":"JAGYHZ01"}}
{"accession":"GCA_024244595.1","annotationInfo":{"name":"Annotation submitted by University of California, Riverside","provider":"University of California, Riverside","releaseDate":"2022-07-13","stats":{"geneCounts":{"nonCoding":279,"proteinCoding":9101,"total":9380}}},"assemblyInfo":{"assemblyLevel":"Contig","assemblyMethod":"SPAdes v. 3.13.1; AAFTF v. 0.2.3","assemblyName":"UCR_Aatr_1.0","assemblyStatus":"current","assemblyType":"haploid","bioprojectAccession":"PRJNA725043","bioprojectLineage":[{"bioprojects":[{"accession":"PRJNA725043","title":"Ascosphaera atra strain:ARSEF 5147 Genome sequencing and assembly"}]}],"biosample":{"accession":"SAMN18868288","attributes":[{"name":"strain","value":"ARSEF 5147"},{"name":"isolation_source","value":"honey from Apis mellifera colony"},{"name":"host","value":"N/A"},{"name":"collection_date","value":"1994-11"},{"name":"env_broad_scale","value":"rangeland biome [ENVO:01000247]"},{"name":"env_local_scale","value":"area of pastureland or hayfields [ENVO:01000891]"},{"name":"env_medium","value":"Apis mellifera honey"},{"name":"geo_loc_name","value":"Australia: Waroona, Western Australia"},{"name":"isol_growth_condt","value":"Isolated in November 1994 from honey obtained from A. mellifera colonies at Waroona, Western Australia (lat. 32 518' S, long. 151 558' E). Ascospores and a growing culture have been deposited at ARSEF (5147)."},{"name":"lat_lon","value":"32.838956 S 115.835710 E"}],"bioprojects":[{"accession":"PRJNA725043"}],"collectionDate":"1994-11","description":{"comment":"Keywords: GSC:MIxS;MIGS:6.0","organism":{"organismName":"Ascosphaera atra","taxId":51567},"title":"Ascosphaera atra ARSEF 5147 Genomic DNA (MIGS Eukaryotic sample)"},"geoLocName":"Australia: Waroona, Western Australia","host":"N/A","isolationSource":"honey from Apis mellifera colony","lastUpdated":"2021-05-05T16:02:15.648","latLon":"32.838956 S 115.835710 E","models":["MIGS.eu","MIGS/MIMS/MIMARKS.host-associated"],"owner":{"contacts":[{}],"name":"University of California, Riverside"},"package":"MIGS.eu.host-associated.6.0","publicationDate":"2021-04-25T00:00:00.000","sampleIds":[{"label":"Sample name","value":"Ascosphaera atra ARSEF 5147 DNA"},{"db":"SRA","value":"SRS8771321"}],"status":{"status":"live","when":"2021-04-25T22:53:05.564"},"strain":"ARSEF 5147","submissionDate":"2021-04-25T22:53:05.563"},"blastUrl":"https://blast.ncbi.nlm.nih.gov/Blast.cgi?PAGE_TYPE=BlastSearch&PROG_DEF=blastn&BLAST_SPEC=GDH_GCA_024244595.1","refseqCategory":"reference genome","releaseDate":"2022-07-13","sequencingTech":"Illumina NovaSeq","submitter":"University of California, Riverside"},"assemblyStats":{"contigL50":3523,"contigN50":2504,"gcCount":"14946352","gcPercent":51.5,"genomeCoverage":"57.9x","numberOfComponentSequences":12891,"numberOfContigs":12891,"totalSequenceLength":"29072376","totalUngappedLength":"29072376"},"currentAccession":"GCA_024244595.1","organism":{"infraspecificNames":{"strain":"ARSEF 5147"},"organismName":"Ascosphaera atra","taxId":51567},"sourceDatabase":"SOURCE_DATABASE_GENBANK","wgsInfo":{"masterWgsUrl":"https://www.ncbi.nlm.nih.gov/nuccore/JAGYIA000000000.1","wgsContigsUrl":"https://www.ncbi.nlm.nih.gov/Traces/wgs/JAGYIA01","wgsProjectAccession":"JAGYIA01"}}
{"accession":"GCA_024244615.1","annotationInfo":{"name":"Annotation submitted by University of California, Riverside","provider":"University of California, Riverside","releaseDate":"2022-07-13","stats":{"geneCounts":{"nonCoding":243,"proteinCoding":7660,"total":7903}}},"assemblyInfo":{"assemblyLevel":"Scaffold","assemblyMethod":"SPAdes v. 3.13.1; AAFTF v. 0.2.3","assemblyName":"UCR_Apol_1.0","assemblyStatus":"current","assemblyType":"haploid","bioprojectAccession":"PRJNA725050","bioprojectLineage":[{"bioprojects":[{"accession":"PRJNA725050","title":"Ascosphaera pollenicola strain:ATCC 62712 Genome sequencing and assembly"}]}],"biosample":{"accession":"SAMN18868587","attributes":[{"name":"strain","value":"ATCC 62712"},{"name":"culture_collection","value":"ATCC:62712"},{"name":"isolation_source","value":"pollen stores from leaf-cutting bee Megachile rotundata"},{"name":"host","value":"N/A"},{"name":"collection_date","value":"1984"},{"name":"env_broad_scale","value":"rangeland biome [ENVO:01000247]"},{"name":"env_local_scale","value":"area of pastureland or hayfields [ENVO:01000891]"},{"name":"env_medium","value":"leaf-cutting bee Megachile rotundata"},{"name":"geo_loc_name","value":"Canada"},{"name":"isol_growth_condt","value":"https://cdnsciencepub.com/doi/abs/10.1139/b88-346"},{"name":"lat_lon","value":"45.3875072 N 75.7113529 W"},{"name":"Note","value":"Starting material for culturing was not well specified except as pollen stores from Western Canada, so GPS coordinates do not reflect an exact isolation of the strain."}],"bioprojects":[{"accession":"PRJNA725050"}],"collectionDate":"1984","description":{"comment":"Keywords: GSC:MIxS;MIGS:6.0","organism":{"organismName":"Ascosphaera pollenicola","taxId":51576},"title":"Ascosphaera pollenicola Genomic DNA (MIGS Eukaryotic)"},"geoLocName":"Canada","host":"N/A","isolationSource":"pollen stores from leaf-cutting bee Megachile rotundata","lastUpdated":"2021-05-05T16:02:15.671","latLon":"45.3875072 N 75.7113529 W","models":["MIGS.eu","MIGS/MIMS/MIMARKS.host-associated"],"owner":{"contacts":[{}],"name":"University of California, Riverside"},"package":"MIGS.eu.host-associated.6.0","publicationDate":"2021-04-25T00:00:00.000","sampleIds":[{"label":"Sample name","value":"Ascosphaera pollenicola ATCC 201316 DNA"},{"db":"SRA","value":"SRS8771324"}],"status":{"status":"live","when":"2021-04-25T23:21:04.014"},"strain":"ATCC 62712","submissionDate":"2021-04-25T23:21:04.013"},"blastUrl":"https://blast.ncbi.nlm.nih.gov/Blast.cgi?PAGE_TYPE=BlastSearch&PROG_DEF=blastn&BLAST_SPEC=GDH_GCA_024244615.1","refseqCategory":"reference genome","releaseDate":"2022-07-13","sequencingTech":"Illumina NovaSeq","submitter":"University of California, Riverside"},"assemblyStats":{"contigL50":940,"contigN50":6240,"gcCount":"10036553","gcPercent":50.0,"genomeCoverage":"99.0x","numberOfComponentSequences":5536,"numberOfContigs":5603,"numberOfOrganelles":1,"numberOfScaffolds":5536,"scaffoldL50":924,"scaffoldN50":6320,"totalSequenceLength":"19986793","totalUngappedLength":"19985060"},"currentAccession":"GCA_024244615.1","organelleInfo":[{"description":"Mitochondrion","submitter":"University of California, Riverside"}],"organism":{"infraspecificNames":{"strain":"ATCC 62712"},"organismName":"Ascosphaera pollenicola","taxId":51576},"sourceDatabase":"SOURCE_DATABASE_GENBANK","wgsInfo":{"masterWgsUrl":"https://www.ncbi.nlm.nih.gov/nuccore/JAGYIB000000000.1","wgsContigsUrl":"https://www.ncbi.nlm.nih.gov/Traces/wgs/JAGYIB01","wgsProjectAccession":"JAGYIB01"}}
{"accession":"GCA_024734315.1","assemblyInfo":{"assemblyLevel":"Contig","assemblyMethod":"Flye v. 2.9","assemblyName":"ASM2473431v1","assemblyStatus":"current","assemblyType":"haploid","bioprojectAccession":"PRJNA859419","bioprojectLineage":[{"bioprojects":[{"accession":"PRJNA859419","title":"[Candida] blankii strain:ABL Genome sequencing and assembly"}]}],"biosample":{"accession":"SAMN30360706","attributes":[{"name":"strain","value":"ABL"},{"name":"isolation_source","value":"nectaries"},{"name":"host","value":"Azadirachta indica"},{"name":"collection_date","value":"2021"},{"name":"geo_loc_name","value":"Atlantic Ocean"},{"name":"sample_type","value":"cell culture"},{"name":"lat_lon","value":"32.06 N 34.48 W"}],"bioprojects":[{"accession":"PRJNA859419"}],"collectionDate":"2021","description":{"organism":{"organismName":"[Candida] blankii","taxId":45524},"title":"Microbe sample from [Candida] blankii"},"geoLocName":"Atlantic Ocean","host":"Azadirachta indica","isolationSource":"nectaries","lastUpdated":"2024-04-29T21:06:57.753","latLon":"32.06 N 34.48 W","models":["Microbe, viral or environmental"],"owner":{"contacts":[{}],"name":"Research Institute for Genetics and Selection of Industrial Microorganisms(Genetika)"},"package":"Microbe.1.0","publicationDate":"2022-08-17T00:00:00.000","sampleIds":[{"label":"Sample name","value":"ABL"},{"db":"SRA","value":"SRS14718954"}],"status":{"status":"live","when":"2022-08-17T08:00:15.891"},"strain":"ABL","submissionDate":"2022-08-17T08:00:15.890"},"blastUrl":"https://blast.ncbi.nlm.nih.gov/Blast.cgi?PAGE_TYPE=BlastSearch&PROG_DEF=blastn&BLAST_SPEC=GDH_GCA_024734315.1","refseqCategory":"reference genome","releaseDate":"2022-08-23","sequencingTech":"Illumina HiSeq; Oxford Nanopore MinION","submitter":"Research Institute for Genetics and Selection of Industrial Microorganisms(Genetika)"},"assemblyStats":{"contigL50":2,"contigN50":4223892,"gcCount":"8161248","gcPercent":55.0,"genomeCoverage":"160.0x","numberOfComponentSequences":40,"numberOfContigs":40,"totalSequenceLength":"14793280","totalUngappedLength":"14793280"},"currentAccession":"GCA_024734315.1","organism":{"infraspecificNames":{"strain":"ABL"},"organismName":"[Candida] blankii","taxId":45524},"sourceDatabase":"SOURCE_DATABASE_GENBANK","wgsInfo":{"masterWgsUrl":"https://www.ncbi.nlm.nih.gov/nuccore/JANSJT000000000.1","wgsContigsUrl":"https://www.ncbi.nlm.nih.gov/Traces/wgs/JANSJT01","wgsProjectAccession":"JANSJT01"}}
{"accession":"GCA_024752435.1","assemblyInfo":{"assemblyLevel":"Complete Genome","assemblyMethod":"raven v. 1.8.1","assemblyName":"ASM2475243v1","assemblyStatus":"current","assemblyType":"haploid","bioprojectAccession":"PRJNA866153","bioprojectLineage":[{"bioprojects":[{"accession":"PRJNA866153","title":"Genomic resources for fungal pathogens that cause cranberry fruit rot"}]}],"biosample":{"accession":"SAMN30154108","attributes":[{"name":"strain","value":"ATCC 66955"},{"name":"collection_date","value":"missing"},{"name":"env_broad_scale","value":"not applicable"},{"name":"env_local_scale","value":"not applicable"},{"name":"env_medium","value":"not applicable"},{"name":"geo_loc_name","value":"USA: Burlington, New Jersey"},{"name":"host","value":"Vaccinium macrocarpon"},{"name":"isol_growth_condt","value":"missing"},{"name":"lat_lon","value":"not collected"}],"bioprojects":[{"accession":"PRJNA866153"}],"collectionDate":"missing","description":{"comment":"Keywords: GSC:MIxS;MIGS:6.0","organism":{"organismName":"Allantophomopsis cytisporea","taxId":1484957},"title":"MIGS Eukaryotic sample from Allantophomopsis cytisporea"},"geoLocName":"USA: Burlington, New Jersey","host":"Vaccinium macrocarpon","lastUpdated":"2022-08-04T16:01:36.860","latLon":"not collected","models":["MIGS.eu","MIGS/MIMS/MIMARKS.plant-associated"],"owner":{"contacts":[{}],"name":"Universite Laval"},"package":"MIGS.eu.plant-associated.6.0","publicationDate":"2022-08-04T00:00:00.000","sampleIds":[{"label":"Sample name","value":"CRAN-Acyt"}],"status":{"status":"live","when":"2022-08-04T15:46:04.146"},"strain":"ATCC 66955","submissionDate":"2022-08-04T15:46:04.147"},"blastUrl":"https://blast.ncbi.nlm.nih.gov/Blast.cgi?PAGE_TYPE=BlastSearch&PROG_DEF=blastn&BLAST_SPEC=GDH_GCA_024752435.1","refseqCategory":"reference genome","releaseDate":"2022-08-28","sequencingTech":"Oxford Nanopore MinION; Illumina HiSeq; Illumina MiSeq","submitter":"Universite Laval"},"assemblyStats":{"contigL50":8,"contigN50":1994825,"gcCount":"15958190","gcPercent":46.0,"genomeCoverage":"47.0x","numberOfComponentSequences":18,"numberOfContigs":18,"numberOfOrganelles":1,"numberOfScaffolds":18,"scaffoldL50":8,"scaffoldN50":1994825,"totalNumberOfChromosomes":18,"totalSequenceLength":"34816014","totalUngappedLength":"34816014"},"currentAccession":"GCA_024752435.1","organelleInfo":[{"description":"Mitochondrion","submitter":"Universite Laval","totalSeqLength":"150018"}],"organism":{"infraspecificNames":{"strain":"ATCC 66955"},"organismName":"Allantophomopsis cytisporea","taxId":1484957},"sourceDatabase":"SOURCE_DATABASE_GENBANK"}
{"accession":"GCA_024752465.1","assemblyInfo":{"assemblyLevel":"Complete Genome","assemblyMethod":"raven v. 1.8.1","assemblyName":"ASM2475246v1","assemblyStatus":"current","assemblyType":"haploid","bioprojectAccession":"PRJNA866153","bioprojectLineage":[{"bioprojects":[{"accession":"PRJNA866153","title":"Genomic resources for fungal pathogens that cause cranberry fruit rot"}]}],"biosample":{"accession":"SAMN30154109","attributes":[{"name":"strain","value":"ATCC 66958"},{"name":"collection_date","value":"missing"},{"name":"env_broad_scale","value":"not applicable"},{"name":"env_local_scale","value":"not applicable"},{"name":"env_medium","value":"not applicable"},{"name":"geo_loc_name","value":"USA: Burlington, New Jersey"},{"name":"host","value":"Vaccinium macrocarpon"},{"name":"isol_growth_condt","value":"missing"},{"name":"lat_lon","value":"not collected"}],"bioprojects":[{"accession":"PRJNA866153"}],"collectionDate":"missing","description":{"comment":"Keywords: GSC:MIxS;MIGS:6.0","organism":{"organismName":"Allantophomopsis lycopodina","taxId":334518},"title":"MIGS Eukaryotic sample from Allantophomopsis lycopodina"},"geoLocName":"USA: Burlington, New Jersey","host":"Vaccinium macrocarpon","lastUpdated":"2022-08-04T16:01:36.943","latLon":"not collected","models":["MIGS.eu","MIGS/MIMS/MIMARKS.plant-associated"],"owner":{"contacts":[{}],"name":"Universite Laval"},"package":"MIGS.eu.plant-associated.6.0","publicationDate":"2022-08-04T00:00:00.000","sampleIds":[{"label":"Sample name","value":"CRAN-Alyc"}],"status":{"status":"live","when":"2022-08-04T15:46:04.159"},"strain":"ATCC 66958","submissionDate":"2022-08-04T15:46:04.160"},"blastUrl":"https://blast.ncbi.nlm.nih.gov/Blast.cgi?PAGE_TYPE=BlastSearch&PROG_DEF=blastn&BLAST_SPEC=GDH_GCA_024752465.1","refseqCategory":"reference genome","releaseDate":"2022-08-28","sequencingTech":"Oxford Nanopore MinION; Illumina HiSeq; Illumina MiSeq","submitter":"Universite Laval"},"assemblyStats":{"contigL50":8,"contigN50":1918003,"gcCount":"15374227","gcPercent":45.5,"genomeCoverage":"31.0x","numberOfComponentSequences":18,"numberOfContigs":18,"numberOfOrganelles":1,"numberOfScaffolds":18,"scaffoldL50":8,"scaffoldN50":1918003,"totalNumberOfChromosomes":18,"totalSequenceLength":"33865253","totalUngappedLength":"33865253"},"currentAccession":"GCA_024752465.1","organelleInfo":[{"description":"Mitochondrion","submitter":"Universite Laval","totalSeqLength":"114402"}],"organism":{"infraspecificNames":{"strain":"ATCC 66958"},"organismName":"Allantophomopsis lycopodina","taxId":334518},"sourceDatabase":"SOURCE_DATABASE_GENBANK"}
{"accession":"GCA_025592505.1","assemblyInfo":{"assemblyLevel":"Scaffold","assemblyMethod":"SPAdes v. 3.12","assemblyName":"ASM2559250v1","assemblyStatus":"current","assemblyType":"haploid","bioprojectAccession":"PRJNA765789","bioprojectLineage":[{"bioprojects":[{"accession":"PRJNA765789","title":"fungal sp. Genome sequencing and assembly"}]}],"biosample":{"accession":"SAMN29827630","attributes":[{"name":"strain","value":"IFST Ascl1"},{"name":"collection_date","value":"2019-04"},{"name":"env_broad_scale","value":"Food"},{"name":"env_local_scale","value":"Contamination"},{"name":"env_medium","value":"Food"},{"name":"geo_loc_name","value":"China: Beijing"},{"name":"isol_growth_condt","value":"Potato Dextrose Agar"},{"name":"lat_lon","value":"40.13 N 116.65 E"}],"bioprojects":[{"accession":"PRJNA765789"}],"collectionDate":"2019-04","description":{"comment":"Keywords: GSC:MIxS;MIGS:6.0","organism":{"organismName":"Aspergillus sclerotiorum","taxId":138282},"title":"MIGS Eukaryotic sample from Aspergillus sclerotiorum"},"geoLocName":"China: Beijing","lastUpdated":"2022-07-19T10:59:07.291","latLon":"40.13 N 116.65 E","models":["MIGS.eu"],"owner":{"contacts":[{}],"name":"Institute of Food Science and Technology, CAAS"},"package":"MIGS.eu.6.0","publicationDate":"2022-07-19T00:00:00.000","sampleIds":[{"label":"Sample name","value":"WG2"}],"status":{"status":"live","when":"2022-07-19T10:59:07.291"},"strain":"IFST Ascl1","submissionDate":"2022-07-19T10:59:07.291"},"blastUrl":"https://blast.ncbi.nlm.nih.gov/Blast.cgi?PAGE_TYPE=BlastSearch&PROG_DEF=blastn&BLAST_SPEC=GDH_GCA_025592505.1","refseqCategory":"reference genome","releaseDate":"2022-10-05","sequencingTech":"Illumina HiSeq","submitter":"Institute of Food Science and Technology, CAAS"},"assemblyStats":{"contigL50":96,"contigN50":121237,"gcCount":"17934916","gcPercent":50.0,"genomeCoverage":"100.0x","numberOfComponentSequences":1261,"numberOfContigs":1351,"numberOfScaffolds":1261,"scaffoldL50":85,"scaffoldN50":134171,"totalSequenceLength":"35883475","totalUngappedLength":"35874802"},"currentAccession":"GCA_025592505.1","organism":{"infraspecificNames":{"strain":"IFST Ascl1"},"organismName":"Aspergillus sclerotiorum","taxId":138282},"sourceDatabase":"SOURCE_DATABASE_GENBANK","wgsInfo":{"masterWgsUrl":"https://www.ncbi.nlm.nih.gov/nuccore/JANFQX000000000.1","wgsContigsUrl":"https://www.ncbi.nlm.nih.gov/Traces/wgs/JANFQX01","wgsProjectAccession":"JANFQX01"}}
{"accession":"GCA_025592935.1","assemblyInfo":{"assemblyLevel":"Scaffold","assemblyMethod":"SPAdes v. 3.12","assemblyName":"ASM2559293v1","assemblyStatus":"current","assemblyType":"haploid","bioprojectAccession":"PRJNA765789","bioprojectLineage":[{"bioprojects":[{"accession":"PRJNA765789","title":"fungal sp. Genome sequencing and assembly"}]}],"biosample":{"accession":"SAMN29827629","attributes":[{"name":"strain","value":"IFST Aos1"},{"name":"collection_date","value":"2018-09"},{"name":"env_broad_scale","value":"Food"},{"name":"env_local_scale","value":"Contamination"},{"name":"env_medium","value":"Food"},{"name":"geo_loc_name","value":"China: Shandong"},{"name":"isol_growth_condt","value":"Potato Dextrose Agar"},{"name":"lat_lon","value":"36.11 N 115.79 E"}],"bioprojects":[{"accession":"PRJNA765789"}],"collectionDate":"2018-09","description":{"comment":"Keywords: GSC:MIxS;MIGS:6.0","organism":{"organismName":"Aspergillus ostianus","taxId":138279},"title":"MIGS Eukaryotic sample from Aspergillus ostianus"},"geoLocName":"China: Shandong","lastUpdated":"2022-07-19T10:59:07.265","latLon":"36.11 N 115.79 E","models":["MIGS.eu"],"owner":{"contacts":[{}],"name":"Institute of Food Science and Technology, CAAS"},"package":"MIGS.eu.6.0","publicationDate":"2022-07-19T00:00:00.000","sampleIds":[{"label":"Sample name","value":"WG1"}],"status":{"status":"live","when":"2022-07-19T10:59:07.265"},"strain":"IFST Aos1","submissionDate":"2022-07-19T10:59:07.265"},"blastUrl":"https://blast.ncbi.nlm.nih.gov/Blast.cgi?PAGE_TYPE=BlastSearch&PROG_DEF=blastn&BLAST_SPEC=GDH_GCA_025592935.1","refseqCategory":"reference genome","releaseDate":"2022-10-05","sequencingTech":"Illumina HiSeq","submitter":"Institute of Food Science and Technology, CAAS"},"assemblyStats":{"contigL50":127,"contigN50":88477,"gcCount":"17682371","gcPercent":49.5,"genomeCoverage":"100.0x","numberOfComponentSequences":1290,"numberOfContigs":1376,"numberOfScaffolds":1290,"scaffoldL50":117,"scaffoldN50":94331,"totalSequenceLength":"35685113","totalUngappedLength":"35676931"},"currentAccession":"GCA_025592935.1","organism":{"infraspecificNames":{"strain":"IFST Aos1"},"organismName":"Aspergillus ostianus","taxId":138279},"sourceDatabase":"SOURCE_DATABASE_GENBANK","wgsInfo":{"masterWgsUrl":"https://www.ncbi.nlm.nih.gov/nuccore/JANFQY000000000.1","wgsContigsUrl":"https://www.ncbi.nlm.nih.gov/Traces/wgs/JANFQY01","wgsProjectAccession":"JANFQY01"}}
{"accession":"GCA_025617375.2","assemblyInfo":{"assemblyLevel":"Scaffold","assemblyMethod":"HiFiasm v. 0.16.1-r375; SALSA v. 2; Rapid curation v. https://gitlab.com/wtsi-grit/rapid-curation (commit 4ddca450)","assemblyName":"glAcaSoci1.1","assemblyStatus":"current","assemblyType":"haploid","bioprojectAccession":"PRJNA851476","bioprojectLineage":[{"bioprojects":[{"accession":"PRJNA851476","title":"Acarospora socialis strain:JNA_AS_CCGP158 Genome sequencing and assembly"}]}],"biosample":{"accession":"SAMN29043977","attributes":[{"name":"strain","value":"JNA_AS_CCGP158"},{"name":"collection_date","value":"2020-10-25"},{"name":"env_broad_scale","value":"arid biome [ENVO:01001838]"},{"name":"env_local_scale","value":"desert [ENVO:01001357]"},{"name":"env_medium","value":"volcanic rock [ENVO_00002015]"},{"name":"geo_loc_name","value":"USA: Pinkham Canyon, Joshua Tree National Park, California"},{"name":"host","value":"not applicable"},{"name":"isol_growth_condt","value":"Lichen tissue was sampled, 12 total samples, from volcanic rock, boulder, with a sterilized metal scraper into 12 separate tubes. The lichen colony was exposed in the sun and was 11 inches above the ground from the center of the lichen colony. Samples that were collected for DNA and RNA were immediately frozen in a cooler with dry ice. Samples were washed for 2 minutes in sterile cell culture water, 10 seconds in 95 percent ethanol, and two minutes in 70 percent ethanol, Arnold et al. 2009. Lichen samples were stored at minus 80C prior to DNA and RNA extractions."},{"name":"lat_lon","value":"33.778278 N 115.932556 W"},{"name":"isolation_source","value":"volcanic rock"},{"name":"Specimen voucer","value":"UCR:JNA_AS:CCGP158"}],"collectionDate":"2020-10-25","description":{"comment":"Keywords: GSC:MIxS;MIGS:6.0","organism":{"organismName":"Acarospora socialis","taxId":1307805},"title":"Sample from Acarospora socialis"},"geoLocName":"USA: Pinkham Canyon, Joshua Tree National Park, California","host":"not applicable","isolationSource":"volcanic rock","lastUpdated":"2023-01-23T17:25:06.117","latLon":"33.778278 N 115.932556 W","models":["MIGS.eu","MIGS/MIMS/MIMARKS.plant-associated"],"owner":{"contacts":[{}],"name":"UCLA"},"package":"MIGS.eu.plant-associated.6.0","publicationDate":"2022-06-14T00:00:00.000","sampleIds":[{"label":"Sample name","value":"JNA_AS_CCGP158_DNA"},{"db":"SRA","value":"SRS16556341"}],"status":{"status":"live","when":"2022-06-14T14:52:04.838"},"strain":"JNA_AS_CCGP158","submissionDate":"2022-06-14T14:52:04.837"},"blastUrl":"https://blast.ncbi.nlm.nih.gov/Blast.cgi?PAGE_TYPE=BlastSearch&PROG_DEF=blastn&BLAST_SPEC=GDH_GCA_025617375.2","refseqCategory":"reference genome","releaseDate":"2023-03-31","sequencingTech":"PacBio Sequel II; Illumina NovaSeq; Dovetails OmniC","submitter":"UCLA"},"assemblyStats":{"contigL50":5,"contigN50":2402664,"gcCount":"14726517","gcPercent":47.5,"genomeCoverage":"100.0x","numberOfComponentSequences":37,"numberOfContigs":42,"numberOfOrganelles":1,"numberOfScaffolds":37,"scaffoldL50":5,"scaffoldN50":2402664,"totalSequenceLength":"31105086","totalUngappedLength":"31104586"},"currentAccession":"GCA_025617375.2","organelleInfo":[{"description":"Mitochondrion","submitter":"UCLA","totalSeqLength":"67837"}],"organism":{"infraspecificNames":{"strain":"JNA_AS_CCGP158"},"organismName":"Acarospora socialis","taxId":1307805},"sourceDatabase":"SOURCE_DATABASE_GENBANK","wgsInfo":{"masterWgsUrl":"https://www.ncbi.nlm.nih.gov/nuccore/JAMYGW000000000.2","wgsContigsUrl":"https://www.ncbi.nlm.nih.gov/Traces/wgs/JAMYGW02","wgsProjectAccession":"JAMYGW02"}}
{"accession":"GCA_025688805.1","annotationInfo":{"name":"Annotation submitted by DOE Joint Genome Institute","provider":"DOE Joint Genome Institute","releaseDate":"2022-10-20","stats":{"geneCounts":{"nonCoding":160,"proteinCoding":9890,"total":10050}}},"assemblyInfo":{"assemblyLevel":"Scaffold","assemblyMethod":"AllPathsLG v. R49403","assemblyName":"Aspegy1","assemblyStatus":"current","assemblyType":"haploid","bioprojectAccession":"PRJNA345891","bioprojectLineage":[{"bioprojects":[{"accession":"PRJNA345891","title":"Aspergillus egyptiacus CBS 656.73 Minimal Draft genome sequencing"}]}],"biosample":{"accession":"SAMN05878059","attributes":[{"name":"strain","value":"CBS 656.73"},{"name":"collection_date","value":"missing"},{"name":"isol_growth_condt","value":"missing"},{"name":"ref_biomaterial","value":"missing"},{"name":"estimated_size","value":"missing"},{"name":"ploidy","value":"missing"},{"name":"propagation","value":"missing"},{"name":"env_local_scale","value":"missing"},{"name":"env_medium","value":"missing"},{"name":"env_broad_scale","value":"missing"},{"name":"num_replicons","value":"missing"},{"name":"host","value":"not applicable"},{"name":"geo_loc_name","value":"missing"},{"name":"lat_lon","value":"missing"},{"name":"isolation_source","value":"missing"},{"name":"culture_collection","value":"CBS:656.73"},{"name":"type-material","value":"culture from neotype of Aspergillus egyptiacus"}],"bioprojects":[{"accession":"PRJNA345891"}],"collectionDate":"missing","description":{"comment":"Keywords: GSC:MIxS;MIGS:6.0","organism":{"organismName":"Aspergillus egyptiacus","taxId":41743},"title":"Aspergillus egyptiacus CBS 656.73 Minimal Draft"},"geoLocName":"missing","host":"not applicable","isolationSource":"missing","lastUpdated":"2022-01-16T02:28:42.202","latLon":"missing","models":["MIGS.eu"],"owner":{"name":"DOE Joint Genome Institute"},"package":"MIGS.eu.6.0","publicationDate":"2018-01-08T00:00:00.000","sampleIds":[{"db":"SRA","value":"SRS2813934"},{"db":"DOE Joint Genome Institute","value":"Gp0134029"}],"status":{"status":"live","when":"2018-01-08T12:37:27.643"},"strain":"CBS 656.73","submissionDate":"2016-10-07T05:26:39.536"},"blastUrl":"https://blast.ncbi.nlm.nih.gov/Blast.cgi?PAGE_TYPE=BlastSearch&PROG_DEF=blastn&BLAST_SPEC=GDH_GCA_025688805.1","comments":"URL -- http://genome.jgi.doe.gov/Aspegy1\nJGI Project ID: 1097696\nThe DNA was provided by Mikael Rordam Andersen (mr@bio.dtu.dk)\nThe strain is available from CBS-KNAW Collections - Westerdijk Fungal Biodiversity Institute\nContacts: Mikael Andersen (mr@bio.dtu.dk)\nKerrie W. Barry (kwbarry@lbl.gov)\nAssembly and annotation done by JGI.\nThe JGI and collaborators endorse the principles for the distribution and use of large scale sequencing data adopted by the larger genome sequencing community and urge users of this data to follow them. It is our intention to publish the work of this project in a timely fashion and we welcome collaborative interaction on the project and analysis.\n(http://www.genome.gov/page.cfm?pageID=10506376)","description":"Aspergillus egyptiacus CBS 656.73 v1.0","refseqCategory":"reference genome","releaseDate":"2022-10-13","sequencingTech":"Illumina","submitter":"DOE Joint Genome Institute"},"assemblyStats":{"contigL50":111,"contigN50":81542,"gcCount":"14268880","gcPercent":50.5,"genomeCoverage":"94.8x","numberOfComponentSequences":737,"numberOfContigs":737,"numberOfScaffolds":682,"scaffoldL50":102,"scaffoldN50":89309,"totalSequenceLength":"28335649","totalUngappedLength":"28333993"},"currentAccession":"GCA_025688805.1","organism":{"infraspecificNames":{"strain":"CBS 656.73"},"organismName":"Aspergillus egyptiacus","taxId":41743},"sourceDatabase":"SOURCE_DATABASE_GENBANK","typeMaterial":{"typeDisplayText":"assembly designated as neotype","typeLabel":"TYPE_MATERIAL_NEOTYPE"},"wgsInfo":{"masterWgsUrl":"https://www.ncbi.nlm.nih.gov/nuccore/SWKD00000000.1","wgsContigsUrl":"https://www.ncbi.nlm.nih.gov/Traces/wgs/SWKD01","wgsProjectAccession":"SWKD01"}}
{"accession":"GCA_025688815.1","annotationInfo":{"name":"Annotation submitted by DOE Joint Genome Institute","provider":"DOE Joint Genome Institute","releaseDate":"2022-11-27","stats":{"geneCounts":{"nonCoding":168,"proteinCoding":14289,"pseudogene":1,"total":14458}}},"assemblyInfo":{"assemblyLevel":"Scaffold","assemblyMethod":"AllPathsLG v. R49403","assemblyName":"Aspcar1","assemblyStatus":"current","assemblyType":"haploid","bioprojectAccession":"PRJNA345930","bioprojectLineage":[{"bioprojects":[{"accession":"PRJNA345930","title":"Aspergillus carlsbadensis CBS 123894 Minimal Draft genome sequencing"}]}],"biosample":{"accession":"SAMN05878104","attributes":[{"name":"strain","value":"CBS 123894"},{"name":"collection_date","value":"missing"},{"name":"isol_growth_condt","value":"missing"},{"name":"ref_biomaterial","value":"missing"},{"name":"estimated_size","value":"missing"},{"name":"ploidy","value":"missing"},{"name":"propagation","value":"missing"},{"name":"env_local_scale","value":"missing"},{"name":"env_medium","value":"missing"},{"name":"env_broad_scale","value":"missing"},{"name":"num_replicons","value":"missing"},{"name":"host","value":"not applicable"},{"name":"geo_loc_name","value":"missing"},{"name":"lat_lon","value":"missing"},{"name":"isolation_source","value":"missing"},{"name":"culture_collection","value":"CBS:123894"}],"bioprojects":[{"accession":"PRJNA345930"}],"collectionDate":"missing","description":{"comment":"Keywords: GSC:MIxS;MIGS:6.0","organism":{"organismName":"Aspergillus carlsbadensis","taxId":1810906},"title":"Aspergillus carlsbadensis CBS 123894 Minimal Draft"},"geoLocName":"missing","host":"not applicable","isolationSource":"missing","lastUpdated":"2019-04-26T09:03:56.820","latLon":"missing","models":["MIGS.eu"],"owner":{"name":"DOE Joint Genome Institute"},"package":"MIGS.eu.6.0","publicationDate":"2018-01-08T00:00:00.000","sampleIds":[{"db":"SRA","value":"SRS2813935"},{"db":"DOE Joint Genome Institute","value":"Gp0134068"}],"status":{"status":"live","when":"2018-01-08T12:37:27.693"},"strain":"CBS 123894","submissionDate":"2016-10-07T05:27:38.180"},"blastUrl":"https://blast.ncbi.nlm.nih.gov/Blast.cgi?PAGE_TYPE=BlastSearch&PROG_DEF=blastn&BLAST_SPEC=GDH_GCA_025688815.1","comments":"URL -- http://genome.jgi.doe.gov/Aspcar1\nJGI Project ID: 1097690\nThe DNA was provided by Mikael Rordam Andersen (mr@bio.dtu.dk)\nThe strain is available from CBS-KNAW Collections - Westerdijk Fungal Biodiversity Institute\nContacts: Mikael Andersen (mr@bio.dtu.dk)\nAssembly and annotation done by JGI.\nThe JGI and collaborators endorse the principles for the distribution and use of large scale sequencing data adopted by the larger genome sequencing community and urge users of this data to follow them. It is our intention to publish the work of this project in a timely fashion and we welcome collaborative interaction on the project and analysis.\n(http://www.genome.gov/page.cfm?pageID=10506376)","description":"Aspergillus carlsbadensis CBS 12389 v1.0","refseqCategory":"reference genome","releaseDate":"2022-10-13","sequencingTech":"Illumina","submitter":"DOE Joint Genome Institute"},"assemblyStats":{"contigL50":46,"contigN50":249132,"gcCount":"20309632","gcPercent":51.5,"genomeCoverage":"72.1x","numberOfComponentSequences":321,"numberOfContigs":321,"numberOfScaffolds":254,"scaffoldL50":36,"scaffoldN50":329086,"totalSequenceLength":"39460077","totalUngappedLength":"39450594"},"currentAccession":"GCA_025688815.1","organism":{"infraspecificNames":{"strain":"CBS 123894"},"organismName":"Aspergillus carlsbadensis","taxId":1810906},"sourceDatabase":"SOURCE_DATABASE_GENBANK","wgsInfo":{"masterWgsUrl":"https://www.ncbi.nlm.nih.gov/nuccore/SWKC00000000.1","wgsContigsUrl":"https://www.ncbi.nlm.nih.gov/Traces/wgs/SWKC01","wgsProjectAccession":"SWKC01"}}
{"accession":"GCA_026027325.1","assemblyInfo":{"assemblyLevel":"Contig","assemblyMethod":"SMRT Link v. 5.1.0","assemblyName":"ASM2602732v1","assemblyStatus":"current","assemblyType":"haploid","bioprojectAccession":"PRJNA848933","bioprojectLineage":[{"bioprojects":[{"accession":"PRJNA848933","title":"Actinomucor elegans isolate:isolated from sufu Genome sequencing and assembly"}]}],"biosample":{"accession":"SAMN29019881","attributes":[{"name":"isolate","value":"CJ-6"},{"name":"isolation_source","value":"sufu"},{"name":"collection_date","value":"2018-09"},{"name":"geo_loc_name","value":"China: Chongqing"},{"name":"sample_type","value":"whole organism"}],"bioprojects":[{"accession":"PRJNA848933"}],"collectionDate":"2018-09","description":{"organism":{"organismName":"Actinomucor elegans","taxId":64647},"title":"Microbe sample from Actinomucor elegans"},"geoLocName":"China: Chongqing","isolate":"CJ-6","isolationSource":"sufu","lastUpdated":"2022-11-08T18:39:31.070","models":["Microbe, viral or environmental"],"owner":{"contacts":[{}],"name":"Southwest University"},"package":"Microbe.1.0","publicationDate":"2022-11-08T18:39:31.070","sampleIds":[{"label":"Sample name","value":"CJ-6"}],"status":{"status":"live","when":"2022-11-08T18:39:31.070"},"submissionDate":"2022-06-13T23:10:03.810"},"blastUrl":"https://blast.ncbi.nlm.nih.gov/Blast.cgi?PAGE_TYPE=BlastSearch&PROG_DEF=blastn&BLAST_SPEC=GDH_GCA_026027325.1","refseqCategory":"reference genome","releaseDate":"2022-11-07","sequencingTech":"Illumina HiSeq; PacBio RSII","submitter":"Southwest University"},"assemblyStats":{"contigL50":5,"contigN50":3043051,"gcCount":"13284650","gcPercent":36.5,"genomeCoverage":"67.3x","numberOfComponentSequences":27,"numberOfContigs":27,"totalSequenceLength":"36533736","totalUngappedLength":"36533736"},"currentAccession":"GCA_026027325.1","organism":{"infraspecificNames":{"isolate":"CJ-6"},"organismName":"Actinomucor elegans","taxId":64647},"sourceDatabase":"SOURCE_DATABASE_GENBANK","wgsInfo":{"masterWgsUrl":"https://www.ncbi.nlm.nih.gov/nuccore/JAMSLZ000000000.1","wgsContigsUrl":"https://www.ncbi.nlm.nih.gov/Traces/wgs/JAMSLZ01","wgsProjectAccession":"JAMSLZ01"}}
{"accession":"GCA_026054675.1","annotationInfo":{"name":"Annotation submitted by University of Alberta","provider":"University of Alberta","releaseDate":"2022-11-07","stats":{"geneCounts":{"nonCoding":33,"proteinCoding":7578,"total":7611}}},"assemblyInfo":{"assemblyLevel":"Contig","assemblyMethod":"SPAdes v. 3.13.1","assemblyName":"ASM2605467v1","assemblyStatus":"current","assemblyType":"haploid","bioprojectAccession":"PRJNA833438","bioprojectLineage":[{"bioprojects":[{"accession":"PRJNA833438","title":"Lichinomycetes genomes"}]}],"biosample":{"accession":"SAMN27762803","attributes":[{"name":"isolate","value":"Spribille s.n. 20.09.2020/TS-e1968"},{"name":"collection_date","value":"2020-09-20"},{"name":"env_broad_scale","value":"Terrestial biome [ENVO:00000446]"},{"name":"env_local_scale","value":"not collected"},{"name":"env_medium","value":"not collected"},{"name":"geo_loc_name","value":"Canada: Alberta, Lesser Slave Lake area, Canyon Creek"},{"name":"isolation_source","value":"apothecia"},{"name":"lat_lon","value":"55.350000 N 115.163000 W"},{"name":"metagenomic","value":"1"},{"name":"environmental-sample","value":"1"},{"name":"sample_type","value":"metagenomic assembly"},{"name":"metagenome_source","value":"lichen metagenome"},{"name":"derived_from","value":"SAMN29883264"}],"collectionDate":"2020-09-20","description":{"comment":"Keywords: GSC:MIxS;MIMAG:6.0","organism":{"organismName":"Alyxoria varia","taxId":91480},"title":"MIMAG Metagenome-assembled Genome sample from Alyxoria varia"},"geoLocName":"Canada: Alberta, Lesser Slave Lake area, Canyon Creek","isolate":"Spribille s.n. 20.09.2020/TS-e1968","isolationSource":"apothecia","lastUpdated":"2022-11-10T00:39:47.860","latLon":"55.350000 N 115.163000 W","models":["MIMAG"],"owner":{"contacts":[{}],"name":"University of Alberta"},"package":"MIMAG.6.0","publicationDate":"2022-11-10T00:39:47.860","sampleIds":[{"label":"Sample name","value":"Alyxoria varia MAG"},{"db":"SRA","value":"SRS12906910"}],"status":{"status":"live","when":"2022-11-10T00:39:47.860"},"submissionDate":"2022-04-25T12:13:05.360"},"blastUrl":"https://blast.ncbi.nlm.nih.gov/Blast.cgi?PAGE_TYPE=BlastSearch&PROG_DEF=blastn&BLAST_SPEC=GDH_GCA_026054675.1","comments":"\"Annotated using 1.8.5\"","genomeNotes":["derived from metagenome"],"refseqCategory":"reference genome","releaseDate":"2022-11-07","sequencingTech":"Illumina HiSeq","submitter":"University of Alberta"},"assemblyStats":{"contigL50":25,"contigN50":348177,"gcCount":"12661749","gcPercent":50.0,"genomeCoverage":"1042.0x","numberOfComponentSequences":125,"numberOfContigs":125,"totalSequenceLength":"25325852","totalUngappedLength":"25325852"},"currentAccession":"GCA_026054675.1","organism":{"infraspecificNames":{"isolate":"Spribille s.n. 20.09.2020/TS-e1968"},"organismName":"Alyxoria varia","taxId":91480},"sourceDatabase":"SOURCE_DATABASE_GENBANK","wgsInfo":{"masterWgsUrl":"https://www.ncbi.nlm.nih.gov/nuccore/JAPETI000000000.1","wgsContigsUrl":"https://www.ncbi.nlm.nih.gov/Traces/wgs/JAPETI01","wgsProjectAccession":"JAPETI01"}}
{"accession":"GCA_026119515.1","assemblyInfo":{"assemblyLevel":"Scaffold","assemblyMethod":"CANU v. 2.0","assemblyName":"ASM2611951v1","assemblyStatus":"current","assemblyType":"haploid","bioprojectAccession":"PRJNA867522","bioprojectLineage":[{"bioprojects":[{"accession":"PRJNA867522","title":"Ascochyta Blight Pathogens"}]}],"biosample":{"accession":"SAMN30203651","attributes":[{"name":"strain","value":"KIN-16-703"},{"name":"collected_by","value":"Centre for Crop and Disease Management, Curtin University, Western Australia"},{"name":"collection_date","value":"2016"},{"name":"geo_loc_name","value":"Australia: Kingsford, SA"},{"name":"isolation_source","value":"Oura"},{"name":"lat_lon","value":"34.5485 S 138.7959 E"}],"bioprojects":[{"accession":"PRJNA867522"}],"collectedBy":"Centre for Crop and Disease Management, Curtin University, Western Australia","collectionDate":"2016","description":{"organism":{"organismName":"Ascochyta koolunga","taxId":2654375},"title":"Pathogen: environmental/food/other sample from Ascochyta koolunga"},"geoLocName":"Australia: Kingsford, SA","isolationSource":"Oura","lastUpdated":"2022-11-11T18:39:28.127","latLon":"34.5485 S 138.7959 E","models":["Pathogen.env"],"owner":{"contacts":[{}],"name":"La Trobe University"},"package":"Pathogen.env.1.0","publicationDate":"2022-11-11T18:39:28.127","sampleIds":[{"label":"Sample name","value":"Isolate36Pk"}],"status":{"status":"live","when":"2022-11-11T18:39:28.127"},"strain":"KIN-16-703","submissionDate":"2022-08-09T03:37:04.593"},"blastUrl":"https://blast.ncbi.nlm.nih.gov/Blast.cgi?PAGE_TYPE=BlastSearch&PROG_DEF=blastn&BLAST_SPEC=GDH_GCA_026119515.1","refseqCategory":"reference genome","releaseDate":"2022-11-10","sequencingTech":"Oxford Nanopore","submitter":"La Trobe University"},"assemblyStats":{"contigL50":7,"contigN50":2921940,"gcCount":"25106394","gcPercent":45.0,"genomeCoverage":"55.5x","numberOfComponentSequences":26,"numberOfContigs":46,"numberOfScaffolds":26,"scaffoldL50":5,"scaffoldN50":4362175,"totalSequenceLength":"56068377","totalUngappedLength":"56061515"},"currentAccession":"GCA_026119515.1","organism":{"infraspecificNames":{"strain":"KIN-16-703"},"organismName":"Ascochyta koolunga","taxId":2654375},"sourceDatabase":"SOURCE_DATABASE_GENBANK","wgsInfo":{"masterWgsUrl":"https://www.ncbi.nlm.nih.gov/nuccore/JANLCG000000000.1","wgsContigsUrl":"https://www.ncbi.nlm.nih.gov/Traces/wgs/JANLCG01","wgsProjectAccession":"JANLCG01"}}
{"accession":"GCA_027569015.1","assemblyInfo":{"assemblyLevel":"Contig","assemblyMethod":"SPAdes v. 2","assemblyName":"ASM2756901v1","assemblyStatus":"current","assemblyType":"haploid","bioprojectAccession":"PRJNA852164","bioprojectLineage":[{"bioprojects":[{"accession":"PRJNA852164","title":"Natural product rich ascomycete genome sequencing"}]}],"biosample":{"accession":"SAMN31427398","attributes":[{"name":"strain","value":"NRRL 22422"},{"name":"host","value":"rabbit"},{"name":"isolation_source","value":"dung"},{"name":"collection_date","value":"missing"},{"name":"geo_loc_name","value":"USA: Texas"},{"name":"sample_type","value":"whole organism"},{"name":"culture_collection","value":"NRRL:22422"}],"bioprojects":[{"accession":"PRJNA852164"}],"collectionDate":"missing","description":{"organism":{"organismName":"Ascodesmis sphaerospora","taxId":47183},"title":"Microbe sample from Ascodesmis sphaerospora"},"geoLocName":"USA: Texas","host":"rabbit","isolationSource":"dung","lastUpdated":"2022-12-16T00:50:15.717","models":["Microbe, viral or environmental"],"owner":{"contacts":[{}],"name":"Northwestern University"},"package":"Microbe.1.0","publicationDate":"2022-12-16T00:50:15.717","sampleIds":[{"label":"Sample name","value":"Ascodesmis sphaerospora_NRRL 22422"}],"status":{"status":"live","when":"2022-12-16T00:50:15.717"},"strain":"NRRL 22422","submissionDate":"2022-10-24T12:07:04.233"},"blastUrl":"https://blast.ncbi.nlm.nih.gov/Blast.cgi?PAGE_TYPE=BlastSearch&PROG_DEF=blastn&BLAST_SPEC=GDH_GCA_027569015.1","refseqCategory":"reference genome","releaseDate":"2023-01-04","sequencingTech":"Illumina NovaSeq","submitter":"Northwestern University"},"assemblyStats":{"contigL50":10,"contigN50":1426386,"gcCount":"24916643","gcPercent":50.5,"genomeCoverage":"282.3x","numberOfComponentSequences":104,"numberOfContigs":104,"totalSequenceLength":"49538203","totalUngappedLength":"49538203"},"currentAccession":"GCA_027569015.1","organism":{"infraspecificNames":{"strain":"NRRL 22422"},"organismName":"Ascodesmis sphaerospora","taxId":47183},"sourceDatabase":"SOURCE_DATABASE_GENBANK","wgsInfo":{"masterWgsUrl":"https://www.ncbi.nlm.nih.gov/nuccore/JAPPUR000000000.1","wgsContigsUrl":"https://www.ncbi.nlm.nih.gov/Traces/wgs/JAPPUR01","wgsProjectAccession":"JAPPUR01"}}
{"accession":"GCA_027569045.1","assemblyInfo":{"assemblyLevel":"Contig","assemblyMethod":"SPAdes v. 2","assemblyName":"ASM2756904v1","assemblyStatus":"current","assemblyType":"haploid","bioprojectAccession":"PRJNA852164","bioprojectLineage":[{"bioprojects":[{"accession":"PRJNA852164","title":"Natural product rich ascomycete genome sequencing"}]}],"biosample":{"accession":"SAMN31355037","attributes":[{"name":"strain","value":"NRRL 5071"},{"name":"host","value":"missing"},{"name":"isolation_source","value":"missing"},{"name":"collection_date","value":"missing"},{"name":"geo_loc_name","value":"missing"},{"name":"sample_type","value":"whole organism"},{"name":"culture_collection","value":"NRRL:5071"},{"name":"type-material","value":"culture from lectotype of Aspergillus biplanus"}],"bioprojects":[{"accession":"PRJNA852164"}],"collectionDate":"missing","description":{"organism":{"organismName":"Aspergillus biplanus","taxId":176164},"title":"Microbe sample from Aspergillus biplanus"},"geoLocName":"missing","host":"missing","isolationSource":"missing","lastUpdated":"2022-12-16T00:50:14.990","models":["Microbe, viral or environmental"],"owner":{"contacts":[{}],"name":"Northwestern University"},"package":"Microbe.1.0","publicationDate":"2022-12-16T00:50:14.990","sampleIds":[{"label":"Sample name","value":"Aspergillus biplanus_NRRL 5071"}],"status":{"status":"live","when":"2022-12-16T00:50:14.990"},"strain":"NRRL 5071","submissionDate":"2022-10-18T15:54:04.253"},"blastUrl":"https://blast.ncbi.nlm.nih.gov/Blast.cgi?PAGE_TYPE=BlastSearch&PROG_DEF=blastn&BLAST_SPEC=GDH_GCA_027569045.1","refseqCategory":"reference genome","releaseDate":"2023-01-04","sequencingTech":"Illumina NovaSeq","submitter":"Northwestern University"},"assemblyStats":{"contigL50":18,"contigN50":744605,"gcCount":"20538558","gcPercent":48.5,"genomeCoverage":"234.9x","numberOfComponentSequences":80,"numberOfContigs":80,"totalSequenceLength":"42311670","totalUngappedLength":"42311670"},"currentAccession":"GCA_027569045.1","organism":{"infraspecificNames":{"strain":"NRRL 5071"},"organismName":"Aspergillus biplanus","taxId":176164},"sourceDatabase":"SOURCE_DATABASE_GENBANK","typeMaterial":{"typeDisplayText":"assembly from type material","typeLabel":"TYPE_MATERIAL"},"wgsInfo":{"masterWgsUrl":"https://www.ncbi.nlm.nih.gov/nuccore/JAPDEJ000000000.1","wgsContigsUrl":"https://www.ncbi.nlm.nih.gov/Traces/wgs/JAPDEJ01","wgsProjectAccession":"JAPDEJ01"}}
{"accession":"GCA_027569055.1","assemblyInfo":{"assemblyLevel":"Contig","assemblyMethod":"SPAdes v. 2","assemblyName":"ASM2756905v1","assemblyStatus":"current","assemblyType":"haploid","bioprojectAccession":"PRJNA852164","bioprojectLineage":[{"bioprojects":[{"accession":"PRJNA852164","title":"Natural product rich ascomycete genome sequencing"}]}],"biosample":{"accession":"SAMN31355036","attributes":[{"name":"strain","value":"NRRL 62501"},{"name":"host","value":"missing"},{"name":"isolation_source","value":"soil"},{"name":"collection_date","value":"missing"},{"name":"geo_loc_name","value":"Costa Rica: Tilaran"},{"name":"sample_type","value":"whole organism"},{"name":"culture_collection","value":"NRRL:62501"},{"name":"type-material","value":"culture from type material of Aspergillus baeticus"}],"bioprojects":[{"accession":"PRJNA852164"}],"collectionDate":"missing","description":{"organism":{"organismName":"Aspergillus baeticus","taxId":1194636},"title":"Microbe sample from Aspergillus baeticus"},"geoLocName":"Costa Rica: Tilaran","host":"missing","isolationSource":"soil","lastUpdated":"2022-12-16T00:50:14.980","models":["Microbe, viral or environmental"],"owner":{"contacts":[{}],"name":"Northwestern University"},"package":"Microbe.1.0","publicationDate":"2022-12-16T00:50:14.980","sampleIds":[{"label":"Sample name","value":"Aspergillus baeticus_NRRL 62501"}],"status":{"status":"live","when":"2022-12-16T00:50:14.980"},"strain":"NRRL 62501","submissionDate":"2022-10-18T15:54:04.240"},"blastUrl":"https://blast.ncbi.nlm.nih.gov/Blast.cgi?PAGE_TYPE=BlastSearch&PROG_DEF=blastn&BLAST_SPEC=GDH_GCA_027569055.1","refseqCategory":"reference genome","releaseDate":"2023-01-04","sequencingTech":"Illumina NovaSeq","submitter":"Northwestern University"},"assemblyStats":{"contigL50":21,"contigN50":567911,"gcCount":"19961725","gcPercent":50.0,"genomeCoverage":"348.9x","numberOfComponentSequences":148,"numberOfContigs":148,"totalSequenceLength":"39786874","totalUngappedLength":"39786874"},"currentAccession":"GCA_027569055.1","organism":{"infraspecificNames":{"strain":"NRRL 62501"},"organismName":"Aspergillus baeticus","taxId":1194636},"sourceDatabase":"SOURCE_DATABASE_GENBANK","typeMaterial":{"typeDisplayText":"assembly from type material","typeLabel":"TYPE_MATERIAL"},"wgsInfo":{"masterWgsUrl":"https://www.ncbi.nlm.nih.gov/nuccore/JAPDEI000000000.1","wgsContigsUrl":"https://www.ncbi.nlm.nih.gov/Traces/wgs/JAPDEI01","wgsProjectAccession":"JAPDEI01"}}
{"accession":"GCA_027569075.1","assemblyInfo":{"assemblyLevel":"Contig","assemblyMethod":"SPAdes v. 2","assemblyName":"ASM2756907v1","assemblyStatus":"current","assemblyType":"haploid","bioprojectAccession":"PRJNA852164","bioprojectLineage":[{"bioprojects":[{"accession":"PRJNA852164","title":"Natural product rich ascomycete genome sequencing"}]}],"biosample":{"accession":"SAMN31355035","attributes":[{"name":"strain","value":"NRRL 4770"},{"name":"host","value":"missing"},{"name":"isolation_source","value":"cave soil"},{"name":"collection_date","value":"missing"},{"name":"geo_loc_name","value":"United Kingdom: Reads's Cavern, Somerset, England"},{"name":"sample_type","value":"whole organism"},{"name":"culture_collection","value":"NRRL:4770"},{"name":"type-material","value":"culture from type material of Aspergillus asperescens"}],"bioprojects":[{"accession":"PRJNA852164"}],"collectionDate":"missing","description":{"organism":{"organismName":"Aspergillus asperescens","taxId":176163},"title":"Microbe sample from Aspergillus asperescens"},"geoLocName":"United Kingdom: Reads's Cavern, Somerset, England","host":"missing","isolationSource":"cave soil","lastUpdated":"2022-12-16T00:50:14.967","models":["Microbe, viral or environmental"],"owner":{"contacts":[{}],"name":"Northwestern University"},"package":"Microbe.1.0","publicationDate":"2022-12-16T00:50:14.967","sampleIds":[{"label":"Sample name","value":"Aspergillus asperescens_NRRL 4770"}],"status":{"status":"live","when":"2022-12-16T00:50:14.967"},"strain":"NRRL 4770","submissionDate":"2022-10-18T15:54:04.230"},"blastUrl":"https://blast.ncbi.nlm.nih.gov/Blast.cgi?PAGE_TYPE=BlastSearch&PROG_DEF=blastn&BLAST_SPEC=GDH_GCA_027569075.1","refseqCategory":"reference genome","releaseDate":"2023-01-04","sequencingTech":"Illumina NovaSeq","submitter":"Northwestern University"},"assemblyStats":{"contigL50":43,"contigN50":205464,"gcCount":"13914883","gcPercent":49.5,"genomeCoverage":"570.7x","numberOfComponentSequences":425,"numberOfContigs":425,"totalSequenceLength":"28016043","totalUngappedLength":"28016043"},"currentAccession":"GCA_027569075.1","organism":{"infraspecificNames":{"strain":"NRRL 4770"},"organismName":"Aspergillus asperescens","taxId":176163},"sourceDatabase":"SOURCE_DATABASE_GENBANK","typeMaterial":{"typeDisplayText":"assembly from type material","typeLabel":"TYPE_MATERIAL"},"wgsInfo":{"masterWgsUrl":"https://www.ncbi.nlm.nih.gov/nuccore/JAPDEH000000000.1","wgsContigsUrl":"https://www.ncbi.nlm.nih.gov/Traces/wgs/JAPDEH01","wgsProjectAccession":"JAPDEH01"}}
{"accession":"GCA_027569095.1","assemblyInfo":{"assemblyLevel":"Contig","assemblyMethod":"SPAdes v. 2","assemblyName":"ASM2756909v1","assemblyStatus":"current","assemblyType":"haploid","bioprojectAccession":"PRJNA852164","bioprojectLineage":[{"bioprojects":[{"accession":"PRJNA852164","title":"Natural product rich ascomycete genome sequencing"}]}],"biosample":{"accession":"SAMN31355040","attributes":[{"name":"strain","value":"NRRL 5080"},{"name":"host","value":"missing"},{"name":"isolation_source","value":"forest soil"},{"name":"collection_date","value":"missing"},{"name":"geo_loc_name","value":"Costa Rica"},{"name":"sample_type","value":"whole organism"},{"name":"culture_collection","value":"NRRL:5080"},{"name":"type-material","value":"culture from lectotype of Aspergillus conjunctus"}],"bioprojects":[{"accession":"PRJNA852164"}],"collectionDate":"missing","description":{"organism":{"organismName":"Aspergillus conjunctus","taxId":41746},"title":"Microbe sample from Aspergillus conjunctus"},"geoLocName":"Costa Rica","host":"missing","isolationSource":"forest soil","lastUpdated":"2022-12-16T00:50:15.023","models":["Microbe, viral or environmental"],"owner":{"contacts":[{}],"name":"Northwestern University"},"package":"Microbe.1.0","publicationDate":"2022-12-16T00:50:15.023","sampleIds":[{"label":"Sample name","value":"Aspergillus conjunctus_NRRL 5080"}],"status":{"status":"live","when":"2022-12-16T00:50:15.023"},"strain":"NRRL 5080","submissionDate":"2022-10-18T15:54:04.307"},"blastUrl":"https://blast.ncbi.nlm.nih.gov/Blast.cgi?PAGE_TYPE=BlastSearch&PROG_DEF=blastn&BLAST_SPEC=GDH_GCA_027569095.1","refseqCategory":"reference genome","releaseDate":"2023-01-04","sequencingTech":"Illumina NovaSeq","submitter":"Northwestern University"},"assemblyStats":{"contigL50":36,"contigN50":287669,"gcCount":"16855519","gcPercent":49.5,"genomeCoverage":"271.4x","numberOfComponentSequences":243,"numberOfContigs":243,"totalSequenceLength":"34028019","totalUngappedLength":"34028019"},"currentAccession":"GCA_027569095.1","organism":{"infraspecificNames":{"strain":"NRRL 5080"},"organismName":"Aspergillus conjunctus","taxId":41746},"sourceDatabase":"SOURCE_DATABASE_GENBANK","typeMaterial":{"typeDisplayText":"assembly from type material","typeLabel":"TYPE_MATERIAL"},"wgsInfo":{"masterWgsUrl":"https://www.ncbi.nlm.nih.gov/nuccore/JAPDEL000000000.1","wgsContigsUrl":"https://www.ncbi.nlm.nih.gov/Traces/wgs/JAPDEL01","wgsProjectAccession":"JAPDEL01"}}
{"accession":"GCA_027569115.1","assemblyInfo":{"assemblyLevel":"Contig","assemblyMethod":"SPAdes v. 2","assemblyName":"ASM2756911v1","assemblyStatus":"current","assemblyType":"haploid","bioprojectAccession":"PRJNA852164","bioprojectLineage":[{"bioprojects":[{"accession":"PRJNA852164","title":"Natural product rich ascomycete genome sequencing"}]}],"biosample":{"accession":"SAMN31355043","attributes":[{"name":"strain","value":"NRRL 239"},{"name":"host","value":"dates"},{"name":"isolation_source","value":"missing"},{"name":"collection_date","value":"missing"},{"name":"geo_loc_name","value":"USA: California"},{"name":"sample_type","value":"whole organism"},{"name":"culture_collection","value":"NRRL:239"},{"name":"type-material","value":"type material of Aspergillus fructus"}],"bioprojects":[{"accession":"PRJNA852164"}],"collectionDate":"missing","description":{"organism":{"organismName":"Aspergillus fructus","taxId":1220205},"title":"Microbe sample from Aspergillus fructus"},"geoLocName":"USA: California","host":"dates","isolationSource":"missing","lastUpdated":"2022-12-16T00:50:17.647","models":["Microbe, viral or environmental"],"owner":{"contacts":[{}],"name":"Northwestern University"},"package":"Microbe.1.0","publicationDate":"2022-12-16T00:50:17.647","sampleIds":[{"label":"Sample name","value":"Aspergillus fructus_NRRL 239"}],"status":{"status":"live","when":"2022-12-16T00:50:17.647"},"strain":"NRRL 239","submissionDate":"2022-10-18T15:54:04.340"},"blastUrl":"https://blast.ncbi.nlm.nih.gov/Blast.cgi?PAGE_TYPE=BlastSearch&PROG_DEF=blastn&BLAST_SPEC=GDH_GCA_027569115.1","refseqCategory":"reference genome","releaseDate":"2023-01-04","sequencingTech":"Illumina NovaSeq","submitter":"Northwestern University"},"assemblyStats":{"contigL50":6,"contigN50":1677664,"gcCount":"16844339","gcPercent":50.0,"genomeCoverage":"360.5x","numberOfComponentSequences":69,"numberOfContigs":69,"totalSequenceLength":"33631114","totalUngappedLength":"33631114"},"currentAccession":"GCA_027569115.1","organism":{"infraspecificNames":{"strain":"NRRL 239"},"organismName":"Aspergillus fructus","taxId":1220205},"sourceDatabase":"SOURCE_DATABASE_GENBANK","typeMaterial":{"typeDisplayText":"assembly from type material","typeLabel":"TYPE_MATERIAL"},"wgsInfo":{"masterWgsUrl":"https://www.ncbi.nlm.nih.gov/nuccore/JAPDEM000000000.1","wgsContigsUrl":"https://www.ncbi.nlm.nih.gov/Traces/wgs/JAPDEM01","wgsProjectAccession":"JAPDEM01"}}
{"accession":"GCA_027569145.1","assemblyInfo":{"assemblyLevel":"Contig","assemblyMethod":"SPAdes v. 2","assemblyName":"ASM2756914v1","assemblyStatus":"current","assemblyType":"haploid","bioprojectAccession":"PRJNA852164","bioprojectLineage":[{"bioprojects":[{"accession":"PRJNA852164","title":"Natural product rich ascomycete genome sequencing"}]}],"biosample":{"accession":"SAMN31355044","attributes":[{"name":"strain","value":"NRRL 4744"},{"name":"host","value":"missing"},{"name":"isolation_source","value":"soil"},{"name":"collection_date","value":"missing"},{"name":"geo_loc_name","value":"Nigeria"},{"name":"sample_type","value":"whole organism"},{"name":"culture_collection","value":"NRRL:4744"},{"name":"type-material","value":"culture from type material of Aspergillus funiculosus"}],"bioprojects":[{"accession":"PRJNA852164"}],"collectionDate":"missing","description":{"organism":{"organismName":"Aspergillus funiculosus","taxId":176168},"title":"Microbe sample from Aspergillus funiculosus"},"geoLocName":"Nigeria","host":"missing","isolationSource":"soil","lastUpdated":"2022-12-16T00:50:17.660","models":["Microbe, viral or environmental"],"owner":{"contacts":[{}],"name":"Northwestern University"},"package":"Microbe.1.0","publicationDate":"2022-12-16T00:50:17.660","sampleIds":[{"label":"Sample name","value":"Aspergillus funiculosus_NRRL 4744"}],"status":{"status":"live","when":"2022-12-16T00:50:17.660"},"strain":"NRRL 4744","submissionDate":"2022-10-18T15:54:04.350"},"blastUrl":"https://blast.ncbi.nlm.nih.gov/Blast.cgi?PAGE_TYPE=BlastSearch&PROG_DEF=blastn&BLAST_SPEC=GDH_GCA_027569145.1","refseqCategory":"reference genome","releaseDate":"2023-01-04","sequencingTech":"Illumina NovaSeq","submitter":"Northwestern University"},"assemblyStats":{"contigL50":12,"contigN50":789211,"gcCount":"12357806","gcPercent":48.0,"genomeCoverage":"400.2x","numberOfComponentSequences":69,"numberOfContigs":69,"totalSequenceLength":"25696535","totalUngappedLength":"25696535"},"currentAccession":"GCA_027569145.1","organism":{"infraspecificNames":{"strain":"NRRL 4744"},"organismName":"Aspergillus funiculosus","taxId":176168},"sourceDatabase":"SOURCE_DATABASE_GENBANK","typeMaterial":{"typeDisplayText":"assembly from type material","typeLabel":"TYPE_MATERIAL"},"wgsInfo":{"masterWgsUrl":"https://www.ncbi.nlm.nih.gov/nuccore/JAPDEN000000000.1","wgsContigsUrl":"https://www.ncbi.nlm.nih.gov/Traces/wgs/JAPDEN01","wgsProjectAccession":"JAPDEN01"}}
{"accession":"GCA_027569155.1","assemblyInfo":{"assemblyLevel":"Contig","assemblyMethod":"SPAdes v. 2","assemblyName":"ASM2756915v1","assemblyStatus":"current","assemblyType":"haploid","bioprojectAccession":"PRJNA852164","bioprojectLineage":[{"bioprojects":[{"accession":"PRJNA852164","title":"Natural product rich ascomycete genome sequencing"}]}],"biosample":{"accession":"SAMN31355045","attributes":[{"name":"strain","value":"NRRL 4568"},{"name":"host","value":"missing"},{"name":"isolation_source","value":"desert soil"},{"name":"collection_date","value":"missing"},{"name":"geo_loc_name","value":"Haiti: William Scott as 103b"},{"name":"sample_type","value":"whole organism"},{"name":"culture_collection","value":"NRRL:4568"}],"bioprojects":[{"accession":"PRJNA852164"}],"collectionDate":"missing","description":{"organism":{"organismName":"Aspergillus haitiensis","taxId":1810914},"title":"Microbe sample from Aspergillus haitiensis"},"geoLocName":"Haiti: William Scott as 103b","host":"missing","isolationSource":"desert soil","lastUpdated":"2022-12-16T00:50:17.670","models":["Microbe, viral or environmental"],"owner":{"contacts":[{}],"name":"Northwestern University"},"package":"Microbe.1.0","publicationDate":"2022-12-16T00:50:17.670","sampleIds":[{"label":"Sample name","value":"Aspergillus haitiensis_NRRL 4568"}],"status":{"status":"live","when":"2022-12-16T00:50:17.670"},"strain":"NRRL 4568","submissionDate":"2022-10-18T15:54:04.360"},"blastUrl":"https://blast.ncbi.nlm.nih.gov/Blast.cgi?PAGE_TYPE=BlastSearch&PROG_DEF=blastn&BLAST_SPEC=GDH_GCA_027569155.1","refseqCategory":"reference genome","releaseDate":"2023-01-04","sequencingTech":"Illumina NovaSeq","submitter":"Northwestern University"},"assemblyStats":{"contigL50":24,"contigN50":455323,"gcCount":"16482406","gcPercent":45.5,"genomeCoverage":"245.4x","numberOfComponentSequences":117,"numberOfContigs":117,"totalSequenceLength":"36338520","totalUngappedLength":"36338520"},"currentAccession":"GCA_027569155.1","organism":{"infraspecificNames":{"strain":"NRRL 4568"},"organismName":"Aspergillus haitiensis","taxId":1810914},"sourceDatabase":"SOURCE_DATABASE_GENBANK","wgsInfo":{"masterWgsUrl":"https://www.ncbi.nlm.nih.gov/nuccore/JAPDEO000000000.1","wgsContigsUrl":"https://www.ncbi.nlm.nih.gov/Traces/wgs/JAPDEO01","wgsProjectAccession":"JAPDEO01"}}
{"accession":"GCA_027569205.1","assemblyInfo":{"assemblyLevel":"Contig","assemblyMethod":"SPAdes v. 2","assemblyName":"ASM2756920v1","assemblyStatus":"current","assemblyType":"haploid","bioprojectAccession":"PRJNA852164","bioprojectLineage":[{"bioprojects":[{"accession":"PRJNA852164","title":"Natural product rich ascomycete genome sequencing"}]}],"biosample":{"accession":"SAMN31355047","attributes":[{"name":"strain","value":"NRRL 3752"},{"name":"host","value":"missing"},{"name":"isolation_source","value":"soil"},{"name":"collection_date","value":"missing"},{"name":"geo_loc_name","value":"Syria"},{"name":"sample_type","value":"whole organism"},{"name":"culture_collection","value":"NRRL:3752"},{"name":"type-material","value":"culture from type material of Aspergillus kassunensis"}],"bioprojects":[{"accession":"PRJNA852164"}],"collectionDate":"missing","description":{"organism":{"organismName":"Aspergillus kassunensis","taxId":469275},"title":"Microbe sample from Aspergillus kassunensis"},"geoLocName":"Syria","host":"missing","isolationSource":"soil","lastUpdated":"2022-12-16T00:50:17.693","models":["Microbe, viral or environmental"],"owner":{"contacts":[{}],"name":"Northwestern University"},"package":"Microbe.1.0","publicationDate":"2022-12-16T00:50:17.693","sampleIds":[{"label":"Sample name","value":"Aspergillus kassunensis_NRRL 3752"}],"status":{"status":"live","when":"2022-12-16T00:50:17.693"},"strain":"NRRL 3752","submissionDate":"2022-10-18T15:54:04.383"},"blastUrl":"https://blast.ncbi.nlm.nih.gov/Blast.cgi?PAGE_TYPE=BlastSearch&PROG_DEF=blastn&BLAST_SPEC=GDH_GCA_027569205.1","refseqCategory":"reference genome","releaseDate":"2023-01-04","sequencingTech":"Illumina NovaSeq","submitter":"Northwestern University"},"assemblyStats":{"contigL50":22,"contigN50":506921,"gcCount":"16973728","gcPercent":49.0,"genomeCoverage":"341.2x","numberOfComponentSequences":245,"numberOfContigs":245,"totalSequenceLength":"34487739","totalUngappedLength":"34487739"},"currentAccession":"GCA_027569205.1","organism":{"infraspecificNames":{"strain":"NRRL 3752"},"organismName":"Aspergillus kassunensis","taxId":469275},"sourceDatabase":"SOURCE_DATABASE_GENBANK","typeMaterial":{"typeDisplayText":"assembly from type material","typeLabel":"TYPE_MATERIAL"},"wgsInfo":{"masterWgsUrl":"https://www.ncbi.nlm.nih.gov/nuccore/JAPDEQ000000000.1","wgsContigsUrl":"https://www.ncbi.nlm.nih.gov/Traces/wgs/JAPDEQ01","wgsProjectAccession":"JAPDEQ01"}}
{"accession":"GCA_027569225.1","assemblyInfo":{"assemblyLevel":"Contig","assemblyMethod":"SPAdes v. 2","assemblyName":"ASM2756922v1","assemblyStatus":"current","assemblyType":"haploid","bioprojectAccession":"PRJNA852164","bioprojectLineage":[{"bioprojects":[{"accession":"PRJNA852164","title":"Natural product rich ascomycete genome sequencing"}]}],"biosample":{"accession":"SAMN31355049","attributes":[{"name":"strain","value":"NRRL 1786"},{"name":"host","value":"missing"},{"name":"isolation_source","value":"soil"},{"name":"collection_date","value":"missing"},{"name":"geo_loc_name","value":"Panama"},{"name":"sample_type","value":"whole organism"},{"name":"culture_collection","value":"NRRL:1786"}],"bioprojects":[{"accession":"PRJNA852164"}],"collectionDate":"missing","description":{"organism":{"organismName":"Aspergillus panamensis","taxId":41747},"title":"Microbe sample from Aspergillus panamensis"},"geoLocName":"Panama","host":"missing","isolationSource":"soil","lastUpdated":"2022-12-16T00:50:17.717","models":["Microbe, viral or environmental"],"owner":{"contacts":[{}],"name":"Northwestern University"},"package":"Microbe.1.0","publicationDate":"2022-12-16T00:50:17.717","sampleIds":[{"label":"Sample name","value":"Aspergillus panamensis_NRRL 1786"}],"status":{"status":"live","when":"2022-12-16T00:50:17.717"},"strain":"NRRL 1786","submissionDate":"2022-10-18T15:54:04.403"},"blastUrl":"https://blast.ncbi.nlm.nih.gov/Blast.cgi?PAGE_TYPE=BlastSearch&PROG_DEF=blastn&BLAST_SPEC=GDH_GCA_027569225.1","refseqCategory":"reference genome","releaseDate":"2023-01-04","sequencingTech":"Illumina NovaSeq","submitter":"Northwestern University"},"assemblyStats":{"contigL50":25,"contigN50":377292,"gcCount":"15313845","gcPercent":48.5,"genomeCoverage":"258.7x","numberOfComponentSequences":419,"numberOfContigs":419,"totalSequenceLength":"31672359","totalUngappedLength":"31672359"},"currentAccession":"GCA_027569225.1","organism":{"infraspecificNames":{"strain":"NRRL 1786"},"organismName":"Aspergillus panamensis","taxId":41747},"sourceDatabase":"SOURCE_DATABASE_GENBANK","wgsInfo":{"masterWgsUrl":"https://www.ncbi.nlm.nih.gov/nuccore/JAPDER000000000.1","wgsContigsUrl":"https://www.ncbi.nlm.nih.gov/Traces/wgs/JAPDER01","wgsProjectAccession":"JAPDER01"}}
{"accession":"GCA_027569235.1","assemblyInfo":{"assemblyLevel":"Contig","assemblyMethod":"SPAdes v. 2","assemblyName":"ASM2756923v1","assemblyStatus":"current","assemblyType":"haploid","bioprojectAccession":"PRJNA852164","bioprojectLineage":[{"bioprojects":[{"accession":"PRJNA852164","title":"Natural product rich ascomycete genome sequencing"}]}],"biosample":{"accession":"SAMN31355050","attributes":[{"name":"strain","value":"NRRL 1933"},{"name":"host","value":"missing"},{"name":"isolation_source","value":"soil"},{"name":"collection_date","value":"missing"},{"name":"geo_loc_name","value":"Costa Rica"},{"name":"sample_type","value":"whole organism"},{"name":"culture_collection","value":"NRRL:1933"},{"name":"type-material","value":"culture from lectotype of Aspergillus sparsus"}],"bioprojects":[{"accession":"PRJNA852164"}],"collectionDate":"missing","description":{"organism":{"organismName":"Aspergillus sparsus","taxId":37232},"title":"Microbe sample from Aspergillus sparsus"},"geoLocName":"Costa Rica","host":"missing","isolationSource":"soil","lastUpdated":"2022-12-16T00:50:17.730","models":["Microbe, viral or environmental"],"owner":{"contacts":[{}],"name":"Northwestern University"},"package":"Microbe.1.0","publicationDate":"2022-12-16T00:50:17.730","sampleIds":[{"label":"Sample name","value":"Aspergillus sparsus_NRRL 1933"}],"status":{"status":"live","when":"2022-12-16T00:50:17.730"},"strain":"NRRL 1933","submissionDate":"2022-10-18T15:54:04.420"},"blastUrl":"https://blast.ncbi.nlm.nih.gov/Blast.cgi?PAGE_TYPE=BlastSearch&PROG_DEF=blastn&BLAST_SPEC=GDH_GCA_027569235.1","refseqCategory":"reference genome","releaseDate":"2023-01-04","sequencingTech":"Illumina NovaSeq","submitter":"Northwestern University"},"assemblyStats":{"contigL50":38,"contigN50":356457,"gcCount":"17368121","gcPercent":44.5,"genomeCoverage":"276.5x","numberOfComponentSequences":235,"numberOfContigs":235,"totalSequenceLength":"38868395","totalUngappedLength":"38868395"},"currentAccession":"GCA_027569235.1","organism":{"infraspecificNames":{"strain":"NRRL 1933"},"organismName":"Aspergillus sparsus","taxId":37232},"sourceDatabase":"SOURCE_DATABASE_GENBANK","typeMaterial":{"typeDisplayText":"assembly from type material","typeLabel":"TYPE_MATERIAL"},"wgsInfo":{"masterWgsUrl":"https://www.ncbi.nlm.nih.gov/nuccore/JAPDES000000000.1","wgsContigsUrl":"https://www.ncbi.nlm.nih.gov/Traces/wgs/JAPDES01","wgsProjectAccession":"JAPDES01"}}
{"accession":"GCA_027569315.1","assemblyInfo":{"assemblyLevel":"Contig","assemblyMethod":"SPAdes v. 2","assemblyName":"ASM2756931v1","assemblyStatus":"current","assemblyType":"haploid","bioprojectAccession":"PRJNA852164","bioprojectLineage":[{"bioprojects":[{"accession":"PRJNA852164","title":"Natural product rich ascomycete genome sequencing"}]}],"biosample":{"accession":"SAMN31355053","attributes":[{"name":"strain","value":"NRRL 89"},{"name":"host","value":"missing"},{"name":"isolation_source","value":"missing"},{"name":"collection_date","value":"missing"},{"name":"geo_loc_name","value":"missing"},{"name":"sample_type","value":"whole organism"},{"name":"culture_collection","value":"NRRL:89"}],"bioprojects":[{"accession":"PRJNA852164"}],"collectionDate":"missing","description":{"organism":{"organismName":"Aspergillus amstelodami","taxId":5054},"title":"Microbe sample from Aspergillus amstelodami"},"geoLocName":"missing","host":"missing","isolationSource":"missing","lastUpdated":"2022-12-16T00:50:17.763","models":["Microbe, viral or environmental"],"owner":{"contacts":[{}],"name":"Northwestern University"},"package":"Microbe.1.0","publicationDate":"2022-12-16T00:50:17.763","sampleIds":[{"label":"Sample name","value":"Eurotium amstelodami_NRRL 89"}],"status":{"status":"live","when":"2022-12-16T00:50:17.763"},"strain":"NRRL 89","submissionDate":"2022-10-18T15:54:04.453"},"blastUrl":"https://blast.ncbi.nlm.nih.gov/Blast.cgi?PAGE_TYPE=BlastSearch&PROG_DEF=blastn&BLAST_SPEC=GDH_GCA_027569315.1","refseqCategory":"reference genome","releaseDate":"2023-01-04","sequencingTech":"Illumina NovaSeq","submitter":"Northwestern University"},"assemblyStats":{"contigL50":45,"contigN50":182041,"gcCount":"12649256","gcPercent":49.0,"genomeCoverage":"343.8x","numberOfComponentSequences":375,"numberOfContigs":375,"totalSequenceLength":"25735522","totalUngappedLength":"25735522"},"currentAccession":"GCA_027569315.1","organism":{"infraspecificNames":{"strain":"NRRL 89"},"organismName":"Aspergillus amstelodami","taxId":5054},"sourceDatabase":"SOURCE_DATABASE_GENBANK","wgsInfo":{"masterWgsUrl":"https://www.ncbi.nlm.nih.gov/nuccore/JAPDEV000000000.1","wgsContigsUrl":"https://www.ncbi.nlm.nih.gov/Traces/wgs/JAPDEV01","wgsProjectAccession":"JAPDEV01"}}
{"accession":"GCA_027569665.1","assemblyInfo":{"assemblyLevel":"Contig","assemblyMethod":"SPAdes v. 2","assemblyName":"ASM2756966v1","assemblyStatus":"current","assemblyType":"haploid","bioprojectAccession":"PRJNA852164","bioprojectLineage":[{"bioprojects":[{"accession":"PRJNA852164","title":"Natural product rich ascomycete genome sequencing"}]}],"biosample":{"accession":"SAMN31355038","attributes":[{"name":"strain","value":"NRRL 13000"},{"name":"host","value":"missing"},{"name":"isolation_source","value":"soil from under Atriplex (desert shrub)"},{"name":"collection_date","value":"missing"},{"name":"geo_loc_name","value":"USA: Sweetwater County, near Jim Bridger Power Plant, Wyoming"},{"name":"sample_type","value":"whole organism"},{"name":"culture_collection","value":"NRRL:13000"},{"name":"type-material","value":"culture from type material of Aspergillus bridgeri"}],"bioprojects":[{"accession":"PRJNA852164"}],"collectionDate":"missing","description":{"organism":{"organismName":"Aspergillus bridgeri","taxId":138275},"title":"Microbe sample from Aspergillus bridgeri"},"geoLocName":"USA: Sweetwater County, near Jim Bridger Power Plant, Wyoming","host":"missing","isolationSource":"soil from under Atriplex (desert shrub)","lastUpdated":"2022-12-16T00:50:15.000","models":["Microbe, viral or environmental"],"owner":{"contacts":[{}],"name":"Northwestern University"},"package":"Microbe.1.0","publicationDate":"2022-12-16T00:50:15.000","sampleIds":[{"label":"Sample name","value":"Aspergillus bridgeri_NRRL 13000"}],"status":{"status":"live","when":"2022-12-16T00:50:15.000"},"strain":"NRRL 13000","submissionDate":"2022-10-18T15:54:04.267"},"blastUrl":"https://blast.ncbi.nlm.nih.gov/Blast.cgi?PAGE_TYPE=BlastSearch&PROG_DEF=blastn&BLAST_SPEC=GDH_GCA_027569665.1","refseqCategory":"reference genome","releaseDate":"2023-01-04","sequencingTech":"Illumina NovaSeq","submitter":"Northwestern University"},"assemblyStats":{"contigL50":42,"contigN50":253853,"gcCount":"20231421","gcPercent":49.5,"genomeCoverage":"297.8x","numberOfComponentSequences":2459,"numberOfContigs":2459,"totalSequenceLength":"40908724","totalUngappedLength":"40908724"},"currentAccession":"GCA_027569665.1","organism":{"infraspecificNames":{"strain":"NRRL 13000"},"organismName":"Aspergillus bridgeri","taxId":138275},"sourceDatabase":"SOURCE_DATABASE_GENBANK","typeMaterial":{"typeDisplayText":"assembly from type material","typeLabel":"TYPE_MATERIAL"},"wgsInfo":{"masterWgsUrl":"https://www.ncbi.nlm.nih.gov/nuccore/JAPDKQ000000000.1","wgsContigsUrl":"https://www.ncbi.nlm.nih.gov/Traces/wgs/JAPDKQ01","wgsProjectAccession":"JAPDKQ01"}}
{"accession":"GCA_027569695.1","assemblyInfo":{"assemblyLevel":"Contig","assemblyMethod":"SPAdes v. 2","assemblyName":"ASM2756969v1","assemblyStatus":"current","assemblyType":"haploid","bioprojectAccession":"PRJNA852164","bioprojectLineage":[{"bioprojects":[{"accession":"PRJNA852164","title":"Natural product rich ascomycete genome sequencing"}]}],"biosample":{"accession":"SAMN31355042","attributes":[{"name":"strain","value":"NRRL 227"},{"name":"host","value":"missing"},{"name":"isolation_source","value":"missing"},{"name":"collection_date","value":"missing"},{"name":"geo_loc_name","value":"missing"},{"name":"sample_type","value":"whole organism"},{"name":"culture_collection","value":"NRRL:227"},{"name":"type-material","value":"type material of Aspergillus cvjetkovicii"}],"bioprojects":[{"accession":"PRJNA852164"}],"collectionDate":"missing","description":{"organism":{"organismName":"Aspergillus cvjetkovicii","taxId":1220204},"title":"Microbe sample from Aspergillus cvjetkovicii"},"geoLocName":"missing","host":"missing","isolationSource":"missing","lastUpdated":"2022-12-16T00:50:17.637","models":["Microbe, viral or environmental"],"owner":{"contacts":[{}],"name":"Northwestern University"},"package":"Microbe.1.0","publicationDate":"2022-12-16T00:50:17.637","sampleIds":[{"label":"Sample name","value":"Aspergillus cvjetkovicii_NRRL 227"}],"status":{"status":"live","when":"2022-12-16T00:50:17.637"},"strain":"NRRL 227","submissionDate":"2022-10-18T15:54:04.330"},"blastUrl":"https://blast.ncbi.nlm.nih.gov/Blast.cgi?PAGE_TYPE=BlastSearch&PROG_DEF=blastn&BLAST_SPEC=GDH_GCA_027569695.1","refseqCategory":"reference genome","releaseDate":"2023-01-04","sequencingTech":"Illumina NovaSeq","submitter":"Northwestern University"},"assemblyStats":{"contigL50":11,"contigN50":1010380,"gcCount":"16652151","gcPercent":49.5,"genomeCoverage":"341.5x","numberOfComponentSequences":63,"numberOfContigs":63,"totalSequenceLength":"33734259","totalUngappedLength":"33734259"},"currentAccession":"GCA_027569695.1","organism":{"infraspecificNames":{"strain":"NRRL 227"},"organismName":"Aspergillus cvjetkovicii","taxId":1220204},"sourceDatabase":"SOURCE_DATABASE_GENBANK","typeMaterial":{"typeDisplayText":"assembly from type material","typeLabel":"TYPE_MATERIAL"},"wgsInfo":{"masterWgsUrl":"https://www.ncbi.nlm.nih.gov/nuccore/JAPDKS000000000.1","wgsContigsUrl":"https://www.ncbi.nlm.nih.gov/Traces/wgs/JAPDKS01","wgsProjectAccession":"JAPDKS01"}}
{"accession":"GCA_027569885.1","assemblyInfo":{"assemblyLevel":"Contig","assemblyMethod":"SPAdes v. 2","assemblyName":"ASM2756988v1","assemblyStatus":"current","assemblyType":"haploid","bioprojectAccession":"PRJNA852164","bioprojectLineage":[{"bioprojects":[{"accession":"PRJNA852164","title":"Natural product rich ascomycete genome sequencing"}]}],"biosample":{"accession":"SAMN31427397","attributes":[{"name":"strain","value":"NRRL 5074"},{"name":"host","value":"missing"},{"name":"isolation_source","value":"soil"},{"name":"collection_date","value":"missing"},{"name":"geo_loc_name","value":"Costa Rica"},{"name":"sample_type","value":"whole organism"},{"name":"culture_collection","value":"NRRL:5074"},{"name":"type-material","value":"culture from lectotype of Aspergillus diversus"}],"bioprojects":[{"accession":"PRJNA852164"}],"collectionDate":"missing","description":{"organism":{"organismName":"Aspergillus diversus","taxId":176167},"title":"Microbe sample from Aspergillus diversus"},"geoLocName":"Costa Rica","host":"missing","isolationSource":"soil","lastUpdated":"2022-12-16T00:50:15.707","models":["Microbe, viral or environmental"],"owner":{"contacts":[{}],"name":"Northwestern University"},"package":"Microbe.1.0","publicationDate":"2022-12-16T00:50:15.707","sampleIds":[{"label":"Sample name","value":"Aspergillus diversus_NRRL 5074"}],"status":{"status":"live","when":"2022-12-16T00:50:15.707"},"strain":"NRRL 5074","submissionDate":"2022-10-24T12:07:04.217"},"blastUrl":"https://blast.ncbi.nlm.nih.gov/Blast.cgi?PAGE_TYPE=BlastSearch&PROG_DEF=blastn&BLAST_SPEC=GDH_GCA_027569885.1","refseqCategory":"reference genome","releaseDate":"2023-01-04","sequencingTech":"Illumina NovaSeq","submitter":"Northwestern University"},"assemblyStats":{"contigL50":17,"contigN50":791273,"gcCount":"20590788","gcPercent":48.5,"genomeCoverage":"211.1x","numberOfComponentSequences":198,"numberOfContigs":198,"totalSequenceLength":"42244320","totalUngappedLength":"42244320"},"currentAccession":"GCA_027569885.1","organism":{"infraspecificNames":{"strain":"NRRL 5074"},"organismName":"Aspergillus diversus","taxId":176167},"sourceDatabase":"SOURCE_DATABASE_GENBANK","typeMaterial":{"typeDisplayText":"assembly from type material","typeLabel":"TYPE_MATERIAL"},"wgsInfo":{"masterWgsUrl":"https://www.ncbi.nlm.nih.gov/nuccore/JAPDKZ000000000.1","wgsContigsUrl":"https://www.ncbi.nlm.nih.gov/Traces/wgs/JAPDKZ01","wgsProjectAccession":"JAPDKZ01"}}
{"accession":"GCA_027604645.1","annotationInfo":{"name":"Annotation submitted by DOE Joint Genome Institute","provider":"DOE Joint Genome Institute","releaseDate":"2023-01-09","stats":{"geneCounts":{"nonCoding":153,"proteinCoding":9981,"total":10134}}},"assemblyInfo":{"assemblyLevel":"Contig","assemblyMethod":"SPAdes v. 3.11.0; AAFTF v. 0.2.3; Pilon v. 1.22","assemblyName":"ASM2760464v1","assemblyStatus":"current","assemblyType":"haploid","bioprojectAccession":"PRJNA581158","bioprojectLineage":[{"bioprojects":[{"accession":"PRJNA581158","title":"Allomyces javanicus California 12 genome sequencing"}]}],"biosample":{"accession":"SAMN13165567","attributes":[{"name":"strain","value":"California 12"},{"name":"collection_date","value":"missing"},{"name":"isol_growth_condt","value":"missing"},{"name":"ref_biomaterial","value":"missing"},{"name":"estimated_size","value":"missing"},{"name":"ploidy","value":"missing"},{"name":"propagation","value":"missing"},{"name":"env_local_scale","value":"missing"},{"name":"env_medium","value":"missing"},{"name":"env_broad_scale","value":"missing"},{"name":"num_replicons","value":"missing"},{"name":"host","value":"not applicable"},{"name":"geo_loc_name","value":"missing"},{"name":"lat_lon","value":"missing"},{"name":"isolation_source","value":"missing"}],"bioprojects":[{"accession":"PRJNA581158"}],"collectionDate":"missing","description":{"comment":"Keywords: GSC:MIxS;MIGS:6.0","organism":{"organismName":"Allomyces javanicus","taxId":64505},"title":"Allomyces javanicus California 12"},"geoLocName":"missing","host":"not applicable","isolationSource":"missing","lastUpdated":"2020-02-05T11:27:41.917","latLon":"missing","models":["MIGS.eu"],"owner":{"name":"DOE Joint Genome Institute"},"package":"MIGS.eu.6.0","publicationDate":"2019-10-31T00:00:00.000","sampleIds":[{"db":"SRA","value":"SRS6106402"},{"db":"DOE Joint Genome Institute","value":"Gp0435838"}],"status":{"status":"live","when":"2019-10-31T05:28:22.150"},"strain":"California 12","submissionDate":"2019-10-31T05:28:22.150"},"blastUrl":"https://blast.ncbi.nlm.nih.gov/Blast.cgi?PAGE_TYPE=BlastSearch&PROG_DEF=blastn&BLAST_SPEC=GDH_GCA_027604645.1","comments":"\"Annotated using 1.7.4\"","refseqCategory":"reference genome","releaseDate":"2023-01-09","sequencingTech":"Illumina NovaSeq","submitter":"DOE Joint Genome Institute"},"assemblyStats":{"contigL50":85,"contigN50":104684,"gcCount":"18672826","gcPercent":62.5,"genomeCoverage":"45.1x","numberOfComponentSequences":763,"numberOfContigs":763,"totalSequenceLength":"29927322","totalUngappedLength":"29927322"},"currentAccession":"GCA_027604645.1","organism":{"infraspecificNames":{"strain":"California 12"},"organismName":"Allomyces javanicus","taxId":64505},"sourceDatabase":"SOURCE_DATABASE_GENBANK","wgsInfo":{"masterWgsUrl":"https://www.ncbi.nlm.nih.gov/nuccore/JADHYU000000000.1","wgsContigsUrl":"https://www.ncbi.nlm.nih.gov/Traces/wgs/JADHYU01","wgsProjectAccession":"JADHYU01"}}
{"accession":"GCA_027604705.1","annotationInfo":{"name":"Annotation submitted by DOE Joint Genome Institute","provider":"DOE Joint Genome Institute","releaseDate":"2023-01-09","stats":{"geneCounts":{"nonCoding":152,"proteinCoding":8889,"total":9041}}},"assemblyInfo":{"assemblyLevel":"Scaffold","assemblyMethod":"dipSPADes v. 3.11.0; AAFTF v. 0.2.3; Pilon v. 1.22","assemblyName":"ASM2760470v1","assemblyStatus":"current","assemblyType":"haploid","bioprojectAccession":"PRJNA581157","bioprojectLineage":[{"bioprojects":[{"accession":"PRJNA581157","title":"Allomyces arbuscula Burma 1F genome sequencing"}]}],"biosample":{"accession":"SAMN13165476","attributes":[{"name":"strain","value":"Burma 1F"},{"name":"collection_date","value":"missing"},{"name":"isol_growth_condt","value":"missing"},{"name":"ref_biomaterial","value":"missing"},{"name":"estimated_size","value":"missing"},{"name":"ploidy","value":"missing"},{"name":"propagation","value":"missing"},{"name":"env_local_scale","value":"missing"},{"name":"env_medium","value":"missing"},{"name":"env_broad_scale","value":"missing"},{"name":"num_replicons","value":"missing"},{"name":"host","value":"not applicable"},{"name":"geo_loc_name","value":"missing"},{"name":"lat_lon","value":"missing"},{"name":"isolation_source","value":"missing"}],"bioprojects":[{"accession":"PRJNA581157"}],"collectionDate":"missing","description":{"comment":"Keywords: GSC:MIxS;MIGS:6.0","organism":{"organismName":"Allomyces arbusculus","taxId":64504},"title":"Allomyces arbuscula Burma 1F"},"geoLocName":"missing","host":"not applicable","isolationSource":"missing","lastUpdated":"2020-02-05T11:22:17.790","latLon":"missing","models":["MIGS.eu"],"owner":{"name":"DOE Joint Genome Institute"},"package":"MIGS.eu.6.0","publicationDate":"2019-10-31T00:00:00.000","sampleIds":[{"db":"SRA","value":"SRS6105608"},{"db":"DOE Joint Genome Institute","value":"Gp0435837"}],"status":{"status":"live","when":"2019-10-31T05:23:12.050"},"strain":"Burma 1F","submissionDate":"2019-10-31T05:23:12.050"},"blastUrl":"https://blast.ncbi.nlm.nih.gov/Blast.cgi?PAGE_TYPE=BlastSearch&PROG_DEF=blastn&BLAST_SPEC=GDH_GCA_027604705.1","comments":"\"Annotated using 1.7.4\"","refseqCategory":"reference genome","releaseDate":"2023-01-09","sequencingTech":"Illumina NovaSeq","submitter":"DOE Joint Genome Institute"},"assemblyStats":{"contigL50":44,"contigN50":162290,"gcCount":"16365004","gcPercent":62.0,"genomeCoverage":"53.5x","numberOfComponentSequences":362,"numberOfContigs":478,"numberOfScaffolds":362,"scaffoldL50":26,"scaffoldN50":317448,"totalSequenceLength":"26482826","totalUngappedLength":"26480086"},"currentAccession":"GCA_027604705.1","organism":{"infraspecificNames":{"strain":"Burma 1F"},"organismName":"Allomyces arbusculus","taxId":64504},"sourceDatabase":"SOURCE_DATABASE_GENBANK","wgsInfo":{"masterWgsUrl":"https://www.ncbi.nlm.nih.gov/nuccore/JADHYV000000000.1","wgsContigsUrl":"https://www.ncbi.nlm.nih.gov/Traces/wgs/JADHYV01","wgsProjectAccession":"JADHYV01"}}
{"accession":"GCA_027627235.1","annotationInfo":{"name":"Annotation submitted by TU Dresden - IHI Zittau","provider":"TU Dresden - IHI Zittau","releaseDate":"2023-01-10","stats":{"geneCounts":{"proteinCoding":12419,"total":12419}}},"assemblyInfo":{"assemblyLevel":"Scaffold","assemblyMethod":"MIRA v. 4.0; Geneious v. R11","assemblyName":"Agrocybe_chaxingu_MP-N11_reassembly","assemblyStatus":"current","assemblyType":"haploid","bioprojectAccession":"PRJNA855555","bioprojectLineage":[{"bioprojects":[{"accession":"PRJNA855555","title":"Agrocybe chaxingu strain:MP-N11 Genome sequencing and assembly"}]}],"biosample":{"accession":"SAMN29495170","attributes":[{"name":"strain","value":"MP-N11"},{"name":"collection_date","value":"2020"},{"name":"env_broad_scale","value":"woodland"},{"name":"env_local_scale","value":"forest"},{"name":"env_medium","value":"deciduous deadwood"},{"name":"geo_loc_name","value":"Viet Nam: Muong Phang forest, Dien Bien Province"},{"name":"isol_growth_condt","value":"https://www.dsmz.de/microorganisms/medium/pdf/DSMZ_Medium90.pdf"},{"name":"lat_lon","value":"21.440288 N 103.103283 E"}],"bioprojects":[{"accession":"PRJNA855555"}],"collectionDate":"2020","description":{"comment":"Keywords: GSC:MIxS;MIGS:6.0","organism":{"organismName":"Agrocybe chaxingu","taxId":84603},"title":"MIGS Eukaryotic sample from Agrocybe chaxingu"},"geoLocName":"Viet Nam: Muong Phang forest, Dien Bien Province","lastUpdated":"2022-07-05T07:40:19.750","latLon":"21.440288 N 103.103283 E","models":["MIGS.eu","MIGS/MIMS/MIMARKS.miscellaneous"],"owner":{"contacts":[{}],"name":"TU Dresden - IHI Zittau"},"package":"MIGS.eu.miscellaneous.6.0","publicationDate":"2022-07-05T00:00:00.000","sampleIds":[{"label":"Sample name","value":"Agrocybe chaxingu MP-N11"},{"db":"SRA","value":"SRS13699188"}],"status":{"status":"live","when":"2022-07-05T02:55:04.784"},"strain":"MP-N11","submissionDate":"2022-07-05T02:55:04.783"},"blastUrl":"https://blast.ncbi.nlm.nih.gov/Blast.cgi?PAGE_TYPE=BlastSearch&PROG_DEF=blastn&BLAST_SPEC=GDH_GCA_027627235.1","refseqCategory":"reference genome","releaseDate":"2023-01-10","sequencingTech":"IonTorrent","submitter":"TU Dresden - IHI Zittau"},"assemblyStats":{"contigL50":643,"contigN50":18052,"gcCount":"20502247","gcPercent":51.0,"genomeCoverage":"13.0x","numberOfComponentSequences":4466,"numberOfContigs":4634,"numberOfScaffolds":4466,"scaffoldL50":639,"scaffoldN50":18131,"totalSequenceLength":"40343159","totalUngappedLength":"40341059"},"currentAccession":"GCA_027627235.1","organism":{"infraspecificNames":{"strain":"MP-N11"},"organismName":"Agrocybe chaxingu","taxId":84603},"sourceDatabase":"SOURCE_DATABASE_GENBANK","wgsInfo":{"masterWgsUrl":"https://www.ncbi.nlm.nih.gov/nuccore/JANKHO000000000.1","wgsContigsUrl":"https://www.ncbi.nlm.nih.gov/Traces/wgs/JANKHO01","wgsProjectAccession":"JANKHO01"}}
{"accession":"GCA_027946445.1","annotationInfo":{"name":"Annotation submitted by Royal Botanic Gardens, Kew","provider":"Royal Botanic Gardens, Kew","releaseDate":"2023-01-24","stats":{"geneCounts":{"nonCoding":139,"proteinCoding":10063,"pseudogene":1,"total":10203}}},"assemblyInfo":{"assemblyLevel":"Contig","assemblyMethod":"SPAdes v. 3.11.1","assemblyName":"ASM2794644v1","assemblyStatus":"current","assemblyType":"haploid","bioprojectAccession":"PRJNA786750","bioprojectLineage":[{"bioprojects":[{"accession":"PRJNA786750","title":"CABI fungal endophytes genome sequencing and assembly"}]}],"biosample":{"accession":"SAMN30184420","attributes":[{"name":"strain","value":"IMI 359910"},{"name":"collection_date","value":"1993"},{"name":"env_broad_scale","value":"missing"},{"name":"env_local_scale","value":"missing"},{"name":"env_medium","value":"plant tissue"},{"name":"geo_loc_name","value":"Switzerland"},{"name":"host","value":"Dryas octopetala"},{"name":"isol_growth_condt","value":"https://doi.org/10.1093/molbev/msac085"},{"name":"lat_lon","value":"missing"},{"name":"growth_med","value":"GYM"},{"name":"samp_store_loc","value":"CABI IMI"}],"bioprojects":[{"accession":"PRJNA786750"}],"collectionDate":"1993","description":{"comment":"Keywords: GSC:MIxS;MIGS:6.0","organism":{"organismName":"Ascochyta clinopodiicola","taxId":2249482},"title":"MIGS Eukaryotic sample from Ascochyta clinopodiicola"},"geoLocName":"Switzerland","host":"Dryas octopetala","lastUpdated":"2023-01-10T08:15:02.375","latLon":"missing","models":["MIGS.eu","MIGS/MIMS/MIMARKS.plant-associated"],"owner":{"contacts":[{}],"name":"Royal Botanic Gardens, Kew"},"package":"MIGS.eu.plant-associated.6.0","publicationDate":"2023-01-10T00:00:00.000","sampleIds":[{"label":"Sample name","value":"Endo_359910"},{"db":"SRA","value":"SRS14569021"}],"status":{"status":"live","when":"2023-01-10T08:15:02.375"},"strain":"IMI 359910","submissionDate":"2022-08-08T05:15:08.073"},"blastUrl":"https://blast.ncbi.nlm.nih.gov/Blast.cgi?PAGE_TYPE=BlastSearch&PROG_DEF=blastn&BLAST_SPEC=GDH_GCA_027946445.1","comments":"Annotated using FunAnnotate v. 1.8.12","refseqCategory":"reference genome","releaseDate":"2023-01-24","sequencingTech":"Illumina NovaSeq","submitter":"Royal Botanic Gardens, Kew"},"assemblyStats":{"contigL50":149,"contigN50":73711,"gcCount":"17656072","gcPercent":52.5,"genomeCoverage":"141.0x","numberOfComponentSequences":1592,"numberOfContigs":1592,"totalSequenceLength":"33614440","totalUngappedLength":"33614440"},"currentAccession":"GCA_027946445.1","organism":{"infraspecificNames":{"strain":"IMI 359910"},"organismName":"Ascochyta clinopodiicola","taxId":2249482},"sourceDatabase":"SOURCE_DATABASE_GENBANK","wgsInfo":{"masterWgsUrl":"https://www.ncbi.nlm.nih.gov/nuccore/JAPEUW000000000.1","wgsContigsUrl":"https://www.ncbi.nlm.nih.gov/Traces/wgs/JAPEUW01","wgsProjectAccession":"JAPEUW01"}}
{"accession":"GCA_028476805.1","assemblyInfo":{"assemblyLevel":"Scaffold","assemblyMethod":"Flye v. 2.5","assemblyName":"ASM2847680v1","assemblyStatus":"current","assemblyType":"haploid","bioprojectAccession":"PRJNA921830","bioprojectLineage":[{"bioprojects":[{"accession":"PRJNA921830","title":"Acrocalymma vagum strain:A21 Genome sequencing and assembly"}]}],"biosample":{"accession":"SAMN32634593","attributes":[{"name":"strain","value":"A21"},{"name":"host","value":"wild rice"},{"name":"collection_date","value":"2019-11"},{"name":"geo_loc_name","value":"China: Yunnan"},{"name":"sample_type","value":"mixed culture"}],"bioprojects":[{"accession":"PRJNA921830"}],"collectionDate":"2019-11","description":{"organism":{"organismName":"Acrocalymma vagum","taxId":1589764},"title":"Microbe sample from Acrocalymma vagum"},"geoLocName":"China: Yunnan","host":"wild rice","lastUpdated":"2023-01-08T11:01:05.710","models":["Microbe, viral or environmental"],"owner":{"contacts":[{}],"name":"Zhejiang University"},"package":"Microbe.1.0","publicationDate":"2023-01-08T00:00:00.000","sampleIds":[{"label":"Sample name","value":"A21"}],"status":{"status":"live","when":"2023-01-08T10:28:03.246"},"strain":"A21","submissionDate":"2023-01-08T10:28:03.247"},"blastUrl":"https://blast.ncbi.nlm.nih.gov/Blast.cgi?PAGE_TYPE=BlastSearch&PROG_DEF=blastn&BLAST_SPEC=GDH_GCA_028476805.1","refseqCategory":"reference genome","releaseDate":"2023-02-06","sequencingTech":"PacBio Sequel","submitter":"Zhejiang University"},"assemblyStats":{"contigL50":135,"contigN50":108046,"gcCount":"26700299","gcPercent":48.0,"genomeCoverage":"285.0x","numberOfComponentSequences":2196,"numberOfContigs":2742,"numberOfScaffolds":2196,"scaffoldL50":111,"scaffoldN50":129927,"totalSequenceLength":"55745741","totalUngappedLength":"55739912"},"currentAccession":"GCA_028476805.1","organism":{"infraspecificNames":{"strain":"A21"},"organismName":"Acrocalymma vagum","taxId":1589764},"sourceDatabase":"SOURCE_DATABASE_GENBANK","wgsInfo":{"masterWgsUrl":"https://www.ncbi.nlm.nih.gov/nuccore/JAQGEP000000000.1","wgsContigsUrl":"https://www.ncbi.nlm.nih.gov/Traces/wgs/JAQGEP01","wgsProjectAccession":"JAQGEP01"}}
{"accession":"GCA_028505765.1","assemblyInfo":{"assemblyLevel":"Scaffold","assemblyMethod":"Flye v. 2.8.2","assemblyName":"ASM2850576v1","assemblyStatus":"current","assemblyType":"haploid","bioprojectAccession":"PRJNA835319","bioprojectLineage":[{"bioprojects":[{"accession":"PRJNA835319","title":"Aspergillus parasiticus isolate:MRI410 Genome sequencing and assembly"}]}],"biosample":{"accession":"SAMN28100224","attributes":[{"name":"isolate","value":"MRI410"},{"name":"collection_date","value":"2020-10-01"},{"name":"env_broad_scale","value":"savanna biome"},{"name":"env_local_scale","value":"grassland"},{"name":"env_medium","value":"soil"},{"name":"geo_loc_name","value":"Kenya: Makueni"},{"name":"isol_growth_condt","value":"The strain was isolated from a soil sample as part of extensive mycobiome analyses by diluting soil with NaCl-Tween and generating subsequently dilution series. Then, the dilutions were incubated on selective nutrient media to get individual colonies."},{"name":"lat_lon","value":"1.382 S 37.322 E"},{"name":"isolation_source","value":"soil"}],"bioprojects":[{"accession":"PRJNA835319"}],"collectionDate":"2020-10-01","description":{"comment":"Keywords: GSC:MIxS;MIGS:6.0","organism":{"organismName":"Aspergillus parasiticus","taxId":5067},"title":"MIGS Eukaryotic sample from Aspergillus parasiticus"},"geoLocName":"Kenya: Makueni","isolate":"MRI410","isolationSource":"soil","lastUpdated":"2022-12-31T00:52:59.797","latLon":"1.382 S 37.322 E","models":["MIGS.eu"],"owner":{"contacts":[{}],"name":"Max Rubner-Institut"},"package":"MIGS.eu.6.0","publicationDate":"2022-12-31T00:52:59.797","sampleIds":[{"label":"Sample name","value":"Aspergillus parasiticus MRI410"},{"db":"SRA","value":"SRS15213841"}],"status":{"status":"live","when":"2022-12-31T00:52:59.797"},"submissionDate":"2022-05-05T08:23:05.427"},"blastUrl":"https://blast.ncbi.nlm.nih.gov/Blast.cgi?PAGE_TYPE=BlastSearch&PROG_DEF=blastn&BLAST_SPEC=GDH_GCA_028505765.1","refseqCategory":"reference genome","releaseDate":"2023-02-21","sequencingTech":"Illumina MiSeq; Oxford Nanopore MinION","submitter":"Max Rubner-Institut"},"assemblyStats":{"contigL50":7,"contigN50":2119486,"gcCount":"18444621","gcPercent":47.5,"numberOfComponentSequences":60,"numberOfContigs":60,"numberOfOrganelles":1,"numberOfScaffolds":60,"scaffoldL50":7,"scaffoldN50":2119486,"totalNumberOfChromosomes":8,"totalSequenceLength":"38682576","totalUngappedLength":"38682576"},"currentAccession":"GCA_028505765.1","organelleInfo":[{"description":"Mitochondrion","submitter":"Max Rubner-Institut","totalSeqLength":"29136"}],"organism":{"infraspecificNames":{"isolate":"MRI410"},"organismName":"Aspergillus parasiticus","taxId":5067},"sourceDatabase":"SOURCE_DATABASE_GENBANK","wgsInfo":{"masterWgsUrl":"https://www.ncbi.nlm.nih.gov/nuccore/JAMRJN000000000.1","wgsContigsUrl":"https://www.ncbi.nlm.nih.gov/Traces/wgs/JAMRJN01","wgsProjectAccession":"JAMRJN01"}}
{"accession":"GCA_028505775.1","assemblyInfo":{"assemblyLevel":"Chromosome","assemblyMethod":"Flye v. 2.8.2","assemblyName":"ASM2850577v1","assemblyStatus":"current","assemblyType":"haploid","bioprojectAccession":"PRJNA742918","bioprojectLineage":[{"bioprojects":[{"accession":"PRJNA742918","title":"Aspergillus minisclerotigenes strain:MRI390 Genome sequencing and assembly"}]}],"biosample":{"accession":"SAMN19989186","attributes":[{"name":"strain","value":"MRI390"},{"name":"isolation_source","value":"maize kernels"},{"name":"host","value":"Zea mays"},{"name":"collection_date","value":"2016-10-15"},{"name":"env_broad_scale","value":"savanna biome"},{"name":"env_local_scale","value":"grassland"},{"name":"env_medium","value":"maize field"},{"name":"geo_loc_name","value":"Kenya: Katumani"},{"name":"isol_growth_condt","value":"Aspergillus minisclerotigenes MRI390 was isolated from maize kernels as part of extensive mycobiome analyses via dilution series and then cultivated in pure culture on a selective nutrient medium."},{"name":"lat_lon","value":"1.58 S 37.24 E"}],"bioprojects":[{"accession":"PRJNA742918"}],"collectionDate":"2016-10-15","description":{"comment":"Keywords: GSC:MIxS;MIGS:6.0","organism":{"organismName":"Aspergillus minisclerotigenes","taxId":656917},"title":"MIGS Eukaryotic sample from Aspergillus minisclerotigenes"},"geoLocName":"Kenya: Katumani","host":"Zea mays","isolationSource":"maize kernels","lastUpdated":"2023-01-25T10:08:02.198","latLon":"1.58 S 37.24 E","models":["MIGS.eu"],"owner":{"contacts":[{}],"name":"Max Rubner-Institut"},"package":"MIGS.eu.6.0","publicationDate":"2023-01-25T00:00:00.000","sampleIds":[{"label":"Sample name","value":"Aspergillus minisclerotigenes MRI390"},{"db":"SRA","value":"SRS9734024"}],"status":{"status":"live","when":"2023-01-25T10:08:02.198"},"strain":"MRI390","submissionDate":"2021-07-01T11:58:24.210"},"blastUrl":"https://blast.ncbi.nlm.nih.gov/Blast.cgi?PAGE_TYPE=BlastSearch&PROG_DEF=blastn&BLAST_SPEC=GDH_GCA_028505775.1","refseqCategory":"reference genome","releaseDate":"2023-02-21","sequencingTech":"PacBio Sequel; Illumina MiniSeq","submitter":"Max Rubner-Institut"},"assemblyStats":{"contigL50":35,"contigN50":360475,"gcCount":"18067347","gcPercent":47.5,"genomeCoverage":"73.8x","numberOfComponentSequences":28,"numberOfContigs":220,"numberOfOrganelles":1,"numberOfScaffolds":28,"scaffoldL50":5,"scaffoldN50":3823310,"totalNumberOfChromosomes":8,"totalSequenceLength":"38025472","totalUngappedLength":"38023552"},"currentAccession":"GCA_028505775.1","organelleInfo":[{"description":"Mitochondrion","submitter":"Max Rubner-Institut"}],"organism":{"infraspecificNames":{"strain":"MRI390"},"organismName":"Aspergillus minisclerotigenes","taxId":656917},"sourceDatabase":"SOURCE_DATABASE_GENBANK","wgsInfo":{"masterWgsUrl":"https://www.ncbi.nlm.nih.gov/nuccore/JAHXGP000000000.1","wgsContigsUrl":"https://www.ncbi.nlm.nih.gov/Traces/wgs/JAHXGP01","wgsProjectAccession":"JAHXGP01"}}
{"accession":"GCA_029218145.1","annotationInfo":{"name":"Annotation submitted by University of Milan","provider":"University of Milan","releaseDate":"2023-03-15","stats":{"geneCounts":{"proteinCoding":11167,"total":11167}}},"assemblyInfo":{"assemblyLevel":"Scaffold","assemblyMethod":"SPAdes+Unicycler v. 3.55","assemblyName":"ASM2921814v1","assemblyStatus":"current","assemblyType":"haploid","bioprojectAccession":"PRJNA937677","bioprojectLineage":[{"bioprojects":[{"accession":"PRJNA937677","title":"Aphanocladium album strain:MX95 Genome sequencing and assembly"}]}],"biosample":{"accession":"SAMN33414614","attributes":[{"name":"strain","value":"MX95"},{"name":"isolation_source","value":"whitish mycelium extending over sooty mould black coating adhering to leaves."},{"name":"host","value":"eggplant"},{"name":"collection_date","value":"1995-01-01"},{"name":"geo_loc_name","value":"Italy:Apulia, Bari"},{"name":"sample_type","value":"culture material from monoconidial isolation"},{"name":"altitude","value":"5 m"},{"name":"biomaterial_provider","value":"Fungal collection: GLBruno. Plant pathology Unit - Department of Soil, Plant and Food Sciences (Di.S.S.P.A.) - University of Bari Aldo Moro Code MX-95"},{"name":"collected_by","value":"Ciccarese F., Amenduni M., Bruno G.L. (Di.S.S.P.A. - University of Bari Aldo Moro), Centraalbureau voor Schimmelcultures (the Netherlands)"},{"name":"lat_lon","value":"41.06 N 16.52 E"}],"biomaterialProvider":"Fungal collection: GLBruno. Plant pathology Unit - Department of Soil, Plant and Food Sciences (Di.S.S.P.A.) - University of Bari Aldo Moro Code MX-95","bioprojects":[{"accession":"PRJNA937677"}],"collectedBy":"Ciccarese F., Amenduni M., Bruno G.L. (Di.S.S.P.A. - University of Bari Aldo Moro), Centraalbureau voor Schimmelcultures (the Netherlands)","collectionDate":"1995-01-01","description":{"organism":{"organismName":"Aphanocladium album","taxId":12942},"title":"Aphanocladium album MX95"},"geoLocName":"Italy:Apulia, Bari","host":"eggplant","isolationSource":"whitish mycelium extending over sooty mould black coating adhering to leaves.","lastUpdated":"2023-03-06T07:18:01.850","latLon":"41.06 N 16.52 E","models":["Microbe, viral or environmental"],"owner":{"contacts":[{}],"name":"University of Milan"},"package":"Microbe.1.0","publicationDate":"2023-03-06T00:00:00.000","sampleIds":[{"label":"Sample name","value":"AalbumM35"}],"status":{"status":"live","when":"2023-03-06T07:18:01.850"},"strain":"MX95","submissionDate":"2023-02-22T11:37:04.216"},"blastUrl":"https://blast.ncbi.nlm.nih.gov/Blast.cgi?PAGE_TYPE=BlastSearch&PROG_DEF=blastn&BLAST_SPEC=GDH_GCA_029218145.1","refseqCategory":"reference genome","releaseDate":"2023-03-15","sequencingTech":"Illumina","submitter":"University of Milan"},"assemblyStats":{"contigL50":272,"contigN50":38109,"gcCount":"18597700","gcPercent":53.0,"genomeCoverage":"100.0x","numberOfComponentSequences":1937,"numberOfContigs":1938,"numberOfScaffolds":1937,"scaffoldL50":272,"scaffoldN50":38109,"totalSequenceLength":"35117533","totalUngappedLength":"35117433"},"currentAccession":"GCA_029218145.1","organism":{"infraspecificNames":{"strain":"MX95"},"organismName":"Aphanocladium album","taxId":12942},"sourceDatabase":"SOURCE_DATABASE_GENBANK","wgsInfo":{"masterWgsUrl":"https://www.ncbi.nlm.nih.gov/nuccore/JARDXD000000000.1","wgsContigsUrl":"https://www.ncbi.nlm.nih.gov/Traces/wgs/JARDXD01","wgsProjectAccession":"JARDXD01"}}
{"accession":"GCA_029581775.1","assemblyInfo":{"assemblyLevel":"Contig","assemblyMethod":"HGAP 4 SMRTLink v. 8.0.0","assemblyName":"ASM2958177v1","assemblyStatus":"current","assemblyType":"haploid","bioprojectAccession":"PRJNA870168","bioprojectLineage":[{"bioprojects":[{"accession":"PRJNA870168","title":"Genome sequencing of 16 acid-tolerant yeast"}]}],"biosample":{"accession":"SAMN30353798","attributes":[{"name":"strain","value":"CBS 7847"},{"name":"culture_collection","value":"CBS:7847"},{"name":"isolate","value":"not applicable"},{"name":"host","value":"not applicable"},{"name":"isolation_source","value":"not applicable"},{"name":"collection_date","value":"not collected"},{"name":"geo_loc_name","value":"not collected"},{"name":"sample_type","value":"whole organism"}],"bioprojects":[{"accession":"PRJNA870168"}],"collectionDate":"not collected","description":{"organism":{"organismName":"[Candida] boleticola","taxId":45525},"title":"Microbe sample from [Candida] boleticola"},"geoLocName":"not collected","host":"not applicable","isolate":"not applicable","isolationSource":"not applicable","lastUpdated":"2023-04-19T10:19:21.380","models":["Microbe, viral or environmental"],"owner":{"contacts":[{}],"name":"Concordia University"},"package":"Microbe.1.0","publicationDate":"2022-08-16T00:00:00.000","sampleIds":[{"label":"Sample name","value":"Candida boleticola 00G"},{"db":"SRA","value":"SRS17351806"}],"status":{"status":"live","when":"2022-08-16T21:30:10.428"},"strain":"CBS 7847","submissionDate":"2022-08-16T21:30:10.427"},"blastUrl":"https://blast.ncbi.nlm.nih.gov/Blast.cgi?PAGE_TYPE=BlastSearch&PROG_DEF=blastn&BLAST_SPEC=GDH_GCA_029581775.1","refseqCategory":"reference genome","releaseDate":"2023-04-04","sequencingTech":"PacBio","submitter":"Concordia University"},"assemblyStats":{"contigL50":4,"contigN50":1756488,"gcCount":"7188813","gcPercent":44.5,"genomeCoverage":"326.0x","numberOfComponentSequences":25,"numberOfContigs":25,"totalSequenceLength":"16089789","totalUngappedLength":"16089789"},"currentAccession":"GCA_029581775.1","organism":{"infraspecificNames":{"strain":"CBS 7847"},"organismName":"[Candida] boleticola","taxId":45525},"sourceDatabase":"SOURCE_DATABASE_GENBANK","wgsInfo":{"masterWgsUrl":"https://www.ncbi.nlm.nih.gov/nuccore/JARGRU000000000.1","wgsContigsUrl":"https://www.ncbi.nlm.nih.gov/Traces/wgs/JARGRU01","wgsProjectAccession":"JARGRU01"}}
{"accession":"GCA_029719445.1","assemblyInfo":{"assemblyLevel":"Contig","assemblyMethod":"FALCON SMRT Link v. 5.0.1","assemblyName":"ASM2971944v1","assemblyStatus":"current","assemblyType":"haploid","bioprojectAccession":"PRJNA532471","bioprojectLineage":[{"bioprojects":[{"accession":"PRJNA532471","title":"Agaricus blazei strain:JA-15036 Genome sequencing and assembly"}]}],"biosample":{"accession":"SAMN11381224","attributes":[{"name":"geo_loc_name","value":"China: Fuzhou"},{"name":"collection_date","value":"2017-10-17"},{"name":"lat_lon","value":"26.08 N 119.35 E"},{"name":"strain","value":"JA-15036"},{"name":"env_broad_scale","value":"meadow"},{"name":"env_local_scale","value":"straw"},{"name":"env_medium","value":"straw compost"},{"name":"host","value":"not applicable"},{"name":"isol_growth_condt","value":"Potato Dextrose Agar Medium and 25-28 centigrade"},{"name":"estimated_size","value":"38.7Mb"}],"bioprojects":[{"accession":"PRJNA532471"}],"collectionDate":"2017-10-17","description":{"comment":"Keywords: GSC:MIxS;MIGS:6.0","organism":{"organismName":"Agaricus blazei","taxId":79798},"title":"MIGS Eukaryotic sample from Agaricus blazei"},"geoLocName":"China: Fuzhou","host":"not applicable","lastUpdated":"2023-04-10T00:50:14.450","latLon":"26.08 N 119.35 E","models":["MIGS.eu","MIGS/MIMS/MIMARKS.plant-associated"],"owner":{"contacts":[{}],"name":"Institute of Edible Fungi"},"package":"MIGS.eu.plant-associated.6.0","publicationDate":"2023-04-10T00:50:14.450","sampleIds":[{"label":"Sample name","value":"Agaricus blazei mycelium"}],"status":{"status":"live","when":"2023-04-10T00:50:14.450"},"strain":"JA-15036","submissionDate":"2019-04-09T21:54:05.723"},"blastUrl":"https://blast.ncbi.nlm.nih.gov/Blast.cgi?PAGE_TYPE=BlastSearch&PROG_DEF=blastn&BLAST_SPEC=GDH_GCA_029719445.1","refseqCategory":"reference genome","releaseDate":"2023-04-13","sequencingTech":"PacBio RSII","submitter":"Fujian Academy of Agricultural Sciences"},"assemblyStats":{"contigL50":8,"contigN50":1826870,"gcCount":"18200875","gcPercent":47.0,"genomeCoverage":"79.0x","numberOfComponentSequences":36,"numberOfContigs":36,"totalSequenceLength":"38686133","totalUngappedLength":"38686133"},"currentAccession":"GCA_029719445.1","organism":{"infraspecificNames":{"strain":"JA-15036"},"organismName":"Agaricus blazei","taxId":79798},"sourceDatabase":"SOURCE_DATABASE_GENBANK","wgsInfo":{"masterWgsUrl":"https://www.ncbi.nlm.nih.gov/nuccore/SSNC00000000.1","wgsContigsUrl":"https://www.ncbi.nlm.nih.gov/Traces/wgs/SSNC01","wgsProjectAccession":"SSNC01"}}
{"accession":"GCA_029783965.1","assemblyInfo":{"assemblyLevel":"Contig","assemblyMethod":"Improved Phased Assembler v. 1.5.0","assemblyName":"RDWU_Aporii_p.ctg","assemblyStatus":"current","assemblyType":"haploid","bioprojectAccession":"PRJNA916367","bioprojectLineage":[{"bioprojects":[{"accession":"PRJNA916367","title":"Alternaria porri isolate:Apn-Nashik Genome sequencing and assembly"}]}],"biosample":{"accession":"SAMN32422955","attributes":[{"name":"isolate","value":"Apn-Nashik"},{"name":"collected_by","value":"Raj Kumar Joshi"},{"name":"collection_date","value":"2017-07-20"},{"name":"geo_loc_name","value":"India: Nashik"},{"name":"isolation_source","value":"missing"},{"name":"lat_lon","value":"19.9975 N 73.7898 E"}],"bioprojects":[{"accession":"PRJNA916367"}],"collectedBy":"Raj Kumar Joshi","collectionDate":"2017-07-20","description":{"organism":{"organismName":"Alternaria porri","taxId":48098},"title":"Pathogen: environmental/food/other sample from Alternaria porri"},"geoLocName":"India: Nashik","isolate":"Apn-Nashik","isolationSource":"missing","lastUpdated":"2024-09-25T00:50:20.413","latLon":"19.9975 N 73.7898 E","models":["Pathogen.env"],"owner":{"contacts":[{}],"name":"Rama Devi Women's University"},"package":"Pathogen.env.1.0","publicationDate":"2022-12-28T00:00:00.000","sampleIds":[{"label":"Sample name","value":"ApN_01"},{"db":"SRA","value":"SRS22734122"}],"status":{"status":"live","when":"2022-12-28T02:11:04.249"},"submissionDate":"2022-12-28T02:11:04.247"},"blastUrl":"https://blast.ncbi.nlm.nih.gov/Blast.cgi?PAGE_TYPE=BlastSearch&PROG_DEF=blastn&BLAST_SPEC=GDH_GCA_029783965.1","refseqCategory":"reference genome","releaseDate":"2023-04-17","sequencingTech":"PacBio Sequel","submitter":"Rama Devi Women's University"},"assemblyStats":{"contigL50":5,"contigN50":2657264,"gcCount":"16843154","gcPercent":51.0,"genomeCoverage":"4.0x","numberOfComponentSequences":20,"numberOfContigs":20,"totalSequenceLength":"32989564","totalUngappedLength":"32989564"},"currentAccession":"GCA_029783965.1","organism":{"infraspecificNames":{"isolate":"Apn-Nashik"},"organismName":"Alternaria porri","taxId":48098},"sourceDatabase":"SOURCE_DATABASE_GENBANK","wgsInfo":{"masterWgsUrl":"https://www.ncbi.nlm.nih.gov/nuccore/JAPZQB000000000.1","wgsContigsUrl":"https://www.ncbi.nlm.nih.gov/Traces/wgs/JAPZQB01","wgsProjectAccession":"JAPZQB01"}}
{"accession":"GCA_029945375.1","assemblyInfo":{"assemblyLevel":"Chromosome","assemblyMethod":"MaSuRCA v. 4.0.7","assemblyName":"Asub-V01","assemblyStatus":"current","assemblyType":"haploid","bioprojectAccession":"PRJNA926637","bioprojectLineage":[{"bioprojects":[{"accession":"PRJNA926637","title":"Agaricus subrufescens strain:ABL 49 Genome sequencing and assembly"}]}],"biosample":{"accession":"SAMN32877721","attributes":[{"name":"strain","value":"ABL 49"},{"name":"collection_date","value":"2021"},{"name":"depth","value":"n/a"},{"name":"elev","value":"n/a"},{"name":"env_broad_scale","value":"FOODON:00001287"},{"name":"env_local_scale","value":"FOODON:00001287"},{"name":"env_medium","value":"FOODON:00001287"},{"name":"geo_loc_name","value":"Brazil:Sao Paulo"},{"name":"isol_growth_condt","value":"n/a"},{"name":"lat_lon","value":"n/a"}],"bioprojects":[{"accession":"PRJNA926637"}],"collectionDate":"2021","description":{"comment":"Keywords: GSC:MIxS;MIGS:6.0","organism":{"organismName":"Agaricus subrufescens","taxId":87252},"title":"MIGS Eukaryotic sample from Agaricus subrufescens"},"geoLocName":"Brazil:Sao Paulo","lastUpdated":"2023-05-02T12:36:03.502","latLon":"n/a","models":["MIGS.eu","MIGS/MIMS/MIMARKS.soil"],"owner":{"contacts":[{}],"name":"UNESP-FCAV"},"package":"MIGS.eu.soil.6.0","publicationDate":"2023-05-02T00:00:00.000","sampleIds":[{"label":"Sample name","value":"Asub-AB49"},{"db":"SRA","value":"SRS16559595"}],"status":{"status":"live","when":"2023-05-02T12:36:03.502"},"strain":"ABL 49","submissionDate":"2023-01-23T14:37:03.983"},"blastUrl":"https://blast.ncbi.nlm.nih.gov/Blast.cgi?PAGE_TYPE=BlastSearch&PROG_DEF=blastn&BLAST_SPEC=GDH_GCA_029945375.1","refseqCategory":"reference genome","releaseDate":"2023-05-08","sequencingTech":"Illumina; Oxford Nanopore GridION","submitter":"UNESP-FCAV"},"assemblyStats":{"contigL50":7,"contigN50":1854625,"gcCount":"20794962","gcPercent":47.0,"genomeCoverage":"320.0x","numberOfComponentSequences":44,"numberOfContigs":71,"numberOfOrganelles":1,"numberOfScaffolds":44,"scaffoldL50":6,"scaffoldN50":3166853,"totalNumberOfChromosomes":13,"totalSequenceLength":"44531294","totalUngappedLength":"44357942"},"currentAccession":"GCA_029945375.1","organelleInfo":[{"description":"Mitochondrion","submitter":"UNESP-FCAV","totalSeqLength":"131367"}],"organism":{"commonName":"almond mushroom","infraspecificNames":{"strain":"ABL 49"},"organismName":"Agaricus subrufescens","taxId":87252},"sourceDatabase":"SOURCE_DATABASE_GENBANK","wgsInfo":{"masterWgsUrl":"https://www.ncbi.nlm.nih.gov/nuccore/JAQOTE000000000.1","wgsContigsUrl":"https://www.ncbi.nlm.nih.gov/Traces/wgs/JAQOTE01","wgsProjectAccession":"JAQOTE01"}}
{"accession":"GCA_030246685.1","assemblyInfo":{"assemblyLevel":"Contig","assemblyMethod":"NECAT v. 5.22.1","assemblyName":"ASM3024668v1","assemblyStatus":"current","assemblyType":"haploid","bioprojectAccession":"PRJNA946023","bioprojectLineage":[{"bioprojects":[{"accession":"PRJNA946023","title":"Agaricus bitorquis strain:BH01 Genome sequencing and assembly"}]}],"biosample":{"accession":"SAMN33801832","attributes":[{"name":"strain","value":"BH01"},{"name":"collection_date","value":"2020-06"},{"name":"env_broad_scale","value":"missing"},{"name":"env_local_scale","value":"missing"},{"name":"env_medium","value":"missing"},{"name":"geo_loc_name","value":"China:Shaanxi"},{"name":"isol_growth_condt","value":"missing"},{"name":"lat_lon","value":"missing"}],"bioprojects":[{"accession":"PRJNA946023"}],"collectionDate":"2020-06","description":{"comment":"Keywords: GSC:MIxS;MIGS:6.0","organism":{"organismName":"Agaricus bitorquis","taxId":5343},"title":"MIGS Eukaryotic sample from Agaricus bitorquis"},"geoLocName":"China:Shaanxi","lastUpdated":"2023-03-17T23:01:04.570","latLon":"missing","models":["MIGS.eu"],"owner":{"contacts":[{}],"name":"Northwest Agricultural&Forestry University"},"package":"MIGS.eu.6.0","publicationDate":"2023-03-17T00:00:00.000","sampleIds":[{"label":"Sample name","value":"Agaricus bitorquis BH01"}],"status":{"status":"live","when":"2023-03-17T22:50:03.204"},"strain":"BH01","submissionDate":"2023-03-17T22:50:03.203"},"refseqCategory":"reference genome","releaseDate":"2023-06-08","sequencingTech":"Oxford Nanopore","submitter":"Northwest Agricultural&Forestry University"},"assemblyStats":{"contigL50":7,"contigN50":2052213,"gcCount":"14895415","gcPercent":46.0,"genomeCoverage":"200.0x","numberOfComponentSequences":22,"numberOfContigs":22,"totalSequenceLength":"32345193","totalUngappedLength":"32345193"},"currentAccession":"GCA_030246685.1","organism":{"infraspecificNames":{"strain":"BH01"},"organismName":"Agaricus bitorquis","taxId":5343},"sourceDatabase":"SOURCE_DATABASE_GENBANK","wgsInfo":{"masterWgsUrl":"https://www.ncbi.nlm.nih.gov/nuccore/JAROAW000000000.1","wgsContigsUrl":"https://www.ncbi.nlm.nih.gov/Traces/wgs/JAROAW01","wgsProjectAccession":"JAROAW01"}}
{"accession":"GCA_030294605.1","assemblyInfo":{"assemblyLevel":"Scaffold","assemblyMethod":"SPAdes v. 3.14.0","assemblyName":"ASM3029460v1","assemblyStatus":"current","assemblyType":"haploid","bioprojectAccession":"PRJNA948168","bioprojectLineage":[{"bioprojects":[{"accession":"PRJNA948168","title":"Ambrosiella beaveri strain:CBS 121753 Genome sequencing and assembly"}]}],"biosample":{"accession":"SAMN33877472","attributes":[{"name":"strain","value":"CBS 121753"},{"name":"collection_date","value":"2005"},{"name":"env_broad_scale","value":"Insect mycangia"},{"name":"env_local_scale","value":"Mycangium of Xylosandrus nutilatus on Vitus rotundafolia"},{"name":"env_medium","value":"Mycangium of Xylosandrus nutilatus on Vitus rotundafolia"},{"name":"geo_loc_name","value":"USA: Winston country, Mississippi"},{"name":"host_dependence","value":"Facultative"},{"name":"host_life_stage","value":"Adult beetles and gallery with larvae"},{"name":"isol_growth_condt","value":"Malt extract medium (MEA)"},{"name":"lat_lon","value":"NA"},{"name":"sym_life_cycle_type","value":"Simple life cycle"},{"name":"isolation_source","value":"Mycangium of Xylosandrus nutilatus on Vitus rotundafolia"},{"name":"neg_cont_type","value":"NA"},{"name":"pos_cont_type","value":"NA"},{"name":"culture_collection","value":"CBS:121753"}],"bioprojects":[{"accession":"PRJNA948168"}],"collectionDate":"2005","description":{"comment":"Keywords: GSC:MIxS;MIGS:6.0","organism":{"organismName":"Ambrosiella beaveri","taxId":573041},"title":"MIGS Eukaryotic sample from Ambrosiella beaveri"},"geoLocName":"USA: Winston country, Mississippi","isolationSource":"Mycangium of Xylosandrus nutilatus on Vitus rotundafolia","lastUpdated":"2023-03-24T10:24:47.939","latLon":"NA","models":["MIGS.eu","MIGS/MIMS/MIMARKS.symbiont-associated"],"owner":{"contacts":[{}],"name":"University of Pretoria"},"package":"MIGS.eu.symbiont-associated.6.0","publicationDate":"2023-03-24T00:00:00.000","sampleIds":[{"label":"Sample name","value":"CMW26179"}],"status":{"status":"live","when":"2023-03-24T03:34:03.710"},"strain":"CBS 121753","submissionDate":"2023-03-24T03:34:03.710"},"blastUrl":"https://blast.ncbi.nlm.nih.gov/Blast.cgi?PAGE_TYPE=BlastSearch&PROG_DEF=blastn&BLAST_SPEC=GDH_GCA_030294605.1","refseqCategory":"reference genome","releaseDate":"2023-06-16","sequencingTech":"Illumina HiSeq","submitter":"University of Pretoria"},"assemblyStats":{"contigL50":36,"contigN50":205401,"gcCount":"12860852","gcPercent":47.5,"genomeCoverage":"67.0x","numberOfComponentSequences":194,"numberOfContigs":221,"numberOfOrganelles":1,"numberOfScaffolds":194,"scaffoldL50":29,"scaffoldN50":291932,"totalSequenceLength":"27036182","totalUngappedLength":"27035282"},"currentAccession":"GCA_030294605.1","organelleInfo":[{"description":"Mitochondrion","submitter":"University of Pretoria"}],"organism":{"infraspecificNames":{"strain":"CBS 121753"},"organismName":"Ambrosiella beaveri","taxId":573041},"sourceDatabase":"SOURCE_DATABASE_GENBANK","wgsInfo":{"masterWgsUrl":"https://www.ncbi.nlm.nih.gov/nuccore/JARQWA000000000.1","wgsContigsUrl":"https://www.ncbi.nlm.nih.gov/Traces/wgs/JARQWA01","wgsProjectAccession":"JARQWA01"}}
{"accession":"GCA_030386735.1","assemblyInfo":{"assemblyLevel":"Contig","assemblyMethod":"SPAdes v. 3.15.3","assemblyName":"Fv_Alternosema1","assemblyStatus":"current","assemblyType":"haploid","bioprojectAccession":"PRJNA950224","bioprojectLineage":[{"bioprojects":[{"accession":"PRJNA950224","title":"Alternosema astaquatica strain:1 Genome sequencing and assembly"}]}],"biosample":{"accession":"SAMN33980182","attributes":[{"name":"strain","value":"1"},{"name":"ecotype","value":"virilis"},{"name":"coll_site_geo_feat","value":"Crayfish, Wild"},{"name":"collection_date","value":"2019-07"},{"name":"env_broad_scale","value":"Aquatic"},{"name":"env_local_scale","value":"Lake"},{"name":"env_medium","value":"Water"},{"name":"food_origin","value":"Wisconsin"},{"name":"food_prod_char","value":"N/A"},{"name":"food_product_type","value":"N/A"},{"name":"geo_loc_name","value":"USA: Wisconsin"},{"name":"ifsac_category","value":"N/A"},{"name":"intended_consumer","value":"not applicable"},{"name":"isol_growth_condt","value":"DNA extraction from tissue"},{"name":"lat_lon","value":"46.192112 N 89.754363 W"},{"name":"purpose_of_sampling","value":"Pathogen screen"},{"name":"isolation_source","value":"Faxonius virilis"}],"bioprojects":[{"accession":"PRJNA950224"}],"collectionDate":"2019-07","description":{"comment":"Keywords: GSC:MIxS;MIGS:6.0","organism":{"organismName":"Alternosema astaquatica","taxId":3037678},"title":"MIGS Eukaryotic sample from Alternosema astaquatica"},"ecotype":"virilis","geoLocName":"USA: Wisconsin","ifsacCategory":"N/A","isolationSource":"Faxonius virilis","lastUpdated":"2024-02-06T21:07:24.461","latLon":"46.192112 N 89.754363 W","models":["MIGS.eu","MIGS/MIMS/MIMARKS.food-animal"],"owner":{"contacts":[{}],"name":"Teesside University"},"package":"MIGS.eu.food-animal.6.0","publicationDate":"2023-03-31T00:00:00.000","sampleIds":[{"label":"Sample name","value":"Alternosema_aqtaquatica_CS20001"},{"db":"SRA","value":"SRS17193958"}],"status":{"status":"live","when":"2023-03-31T12:41:18.297"},"strain":"1","submissionDate":"2023-03-30T04:59:04.520"},"blastUrl":"https://blast.ncbi.nlm.nih.gov/Blast.cgi?PAGE_TYPE=BlastSearch&PROG_DEF=blastn&BLAST_SPEC=GDH_GCA_030386735.1","refseqCategory":"reference genome","releaseDate":"2023-06-30","sequencingTech":"Illumina NovaSeq","submitter":"Teesside University"},"assemblyStats":{"contigL50":181,"contigN50":2796,"gcCount":"846227","gcPercent":56.0,"genomeCoverage":"10.0x","numberOfComponentSequences":611,"numberOfContigs":611,"totalSequenceLength":"1517482","totalUngappedLength":"1517482"},"currentAccession":"GCA_030386735.1","organism":{"infraspecificNames":{"ecotype":"virilis","strain":"1"},"organismName":"Alternosema astaquatica","taxId":3037678},"sourceDatabase":"SOURCE_DATABASE_GENBANK","wgsInfo":{"masterWgsUrl":"https://www.ncbi.nlm.nih.gov/nuccore/JARRAN000000000.1","wgsContigsUrl":"https://www.ncbi.nlm.nih.gov/Traces/wgs/JARRAN01","wgsProjectAccession":"JARRAN01"}}
{"accession":"GCA_030407015.1","annotationInfo":{"name":"Annotation submitted by DOE Joint Genome Institute","provider":"DOE Joint Genome Institute","releaseDate":"2023-07-05","stats":{"geneCounts":{"nonCoding":212,"proteinCoding":16095,"pseudogene":11,"total":16318}}},"assemblyInfo":{"assemblyLevel":"Contig","assemblyMethod":"Falcon v. 1.2.3","assemblyName":"Armfum1","assemblyStatus":"current","assemblyType":"haploid","bioprojectAccession":"PRJNA677794","bioprojectLineage":[{"bioprojects":[{"accession":"PRJNA677794","title":"Armillaria fumosa CBS 122221 Standard Draft genome sequencing"}]}],"biosample":{"accession":"SAMN16773873","attributes":[{"name":"strain","value":"CBS 122221"},{"name":"collection_date","value":"missing"},{"name":"isol_growth_condt","value":"missing"},{"name":"ref_biomaterial","value":"missing"},{"name":"estimated_size","value":"missing"},{"name":"ploidy","value":"missing"},{"name":"propagation","value":"missing"},{"name":"env_local_scale","value":"missing"},{"name":"env_medium","value":"missing"},{"name":"env_broad_scale","value":"missing"},{"name":"num_replicons","value":"missing"},{"name":"host","value":"not applicable"},{"name":"geo_loc_name","value":"missing"},{"name":"lat_lon","value":"missing"},{"name":"isolation_source","value":"missing"},{"name":"culture_collection","value":"CBS:122221"}],"bioprojects":[{"accession":"PRJNA677794"}],"collectionDate":"missing","description":{"comment":"Keywords: GSC:MIxS;MIGS:6.0","organism":{"organismName":"Armillaria fumosa","taxId":153910},"title":"Armillaria fumosa CBS 122221 Standard Draft"},"geoLocName":"missing","host":"not applicable","isolationSource":"missing","lastUpdated":"2023-07-05T09:14:47.862","latLon":"missing","models":["MIGS.eu"],"owner":{"name":"DOE Joint Genome Institute"},"package":"MIGS.eu.6.0","publicationDate":"2020-11-12T00:00:00.000","sampleIds":[{"db":"SRA","value":"SRS7743668"},{"db":"DOE Joint Genome Institute","value":"Gp0326882"}],"status":{"status":"live","when":"2020-11-12T06:32:24.494"},"strain":"CBS 122221","submissionDate":"2020-11-12T06:32:24.493"},"blastUrl":"https://blast.ncbi.nlm.nih.gov/Blast.cgi?PAGE_TYPE=BlastSearch&PROG_DEF=blastn&BLAST_SPEC=GDH_GCA_030407015.1","comments":"URL -- http://genome.jgi.doe.gov/Armfum1\nJGI Project ID: 1208504\nThe DNA was provided by Laszlo Nagy (cortinarius2000@gmail.com)\nThe strain is available from Westerdijk Fungal Biodiversity Institute CBS-KNAW Collection, Utrecht, The Netherlands\nContacts: Laszlo Nagy (cortinarius2000@gmail.com)\nAssembly and annotation done by JGI.\nThe JGI and collaborators endorse the principles for the distribution and use of large scale sequencing data adopted by the larger genome sequencing community and urge users of this data to follow them. It is our intention to publish the work of this project in a timely fashion and we welcome collaborative interaction on the project and analysis.","refseqCategory":"reference genome","releaseDate":"2023-07-05","sequencingTech":"PacBio","submitter":"DOE Joint Genome Institute"},"assemblyStats":{"contigL50":7,"contigN50":3850518,"gcCount":"26805893","gcPercent":48.0,"genomeCoverage":"273.7x","numberOfComponentSequences":54,"numberOfContigs":54,"totalSequenceLength":"55824865","totalUngappedLength":"55824865"},"currentAccession":"GCA_030407015.1","organism":{"infraspecificNames":{"strain":"CBS 122221"},"organismName":"Armillaria fumosa","taxId":153910},"sourceDatabase":"SOURCE_DATABASE_GENBANK","wgsInfo":{"masterWgsUrl":"https://www.ncbi.nlm.nih.gov/nuccore/JAUDYM000000000.1","wgsContigsUrl":"https://www.ncbi.nlm.nih.gov/Traces/wgs/JAUDYM01","wgsProjectAccession":"JAUDYM01"}}
{"accession":"GCA_030407055.1","annotationInfo":{"name":"Annotation submitted by DOE Joint Genome Institute","provider":"DOE Joint Genome Institute","releaseDate":"2023-07-05","stats":{"geneCounts":{"nonCoding":205,"proteinCoding":15646,"pseudogene":4,"total":15855}}},"assemblyInfo":{"assemblyLevel":"Contig","assemblyMethod":"Falcon v. 1.2.3","assemblyName":"Armmel1","assemblyStatus":"current","assemblyType":"haploid","bioprojectAccession":"PRJNA571622","bioprojectLineage":[{"bioprojects":[{"accession":"PRJNA571622","title":"Armillaria mellea ELDO17 Standard Draft genome sequencing"}]}],"biosample":{"accession":"SAMN12812551","attributes":[{"name":"strain","value":"ELDO17"},{"name":"collection_date","value":"missing"},{"name":"isol_growth_condt","value":"missing"},{"name":"ref_biomaterial","value":"missing"},{"name":"estimated_size","value":"missing"},{"name":"ploidy","value":"missing"},{"name":"propagation","value":"missing"},{"name":"env_local_scale","value":"missing"},{"name":"env_medium","value":"missing"},{"name":"env_broad_scale","value":"missing"},{"name":"num_replicons","value":"missing"},{"name":"host","value":"not applicable"},{"name":"geo_loc_name","value":"missing"},{"name":"lat_lon","value":"missing"},{"name":"isolation_source","value":"missing"}],"bioprojects":[{"accession":"PRJNA571622"}],"collectionDate":"missing","description":{"comment":"Keywords: GSC:MIxS;MIGS:6.0","organism":{"organismName":"Armillaria mellea","taxId":47429},"title":"Armillaria mellea ELDO17 Standard Draft"},"geoLocName":"missing","host":"not applicable","isolationSource":"missing","lastUpdated":"2019-11-05T18:40:18.553","latLon":"missing","models":["MIGS.eu"],"owner":{"name":"DOE Joint Genome Institute"},"package":"MIGS.eu.6.0","publicationDate":"2019-09-22T00:00:00.000","sampleIds":[{"db":"SRA","value":"SRS5605855"},{"db":"DOE Joint Genome Institute","value":"Gp0305071"}],"status":{"status":"live","when":"2019-09-22T06:44:38.605"},"strain":"ELDO17","submissionDate":"2019-09-22T06:44:38.607"},"blastUrl":"https://blast.ncbi.nlm.nih.gov/Blast.cgi?PAGE_TYPE=BlastSearch&PROG_DEF=blastn&BLAST_SPEC=GDH_GCA_030407055.1","comments":"URL -- http://genome.jgi.doe.gov/Armmel1\nJGI Project ID: 1186199\nThe DNA was provided by Laszlo Nagy (cortinarius2000@gmail.com)\nThe strain is available from United States Department of Agriculture - Agricultural Research Service, Davis, USA\nContacts: Laszlo Nagy (cortinarius2000@gmail.com)\nAssembly and annotation done by JGI.\nThe JGI and collaborators endorse the principles for the distribution and use of large scale sequencing data adopted by the larger genome sequencing community and urge users of this data to follow them. It is our intention to publish the work of this project in a timely fashion and we welcome collaborative interaction on the project and analysis.","refseqCategory":"reference genome","releaseDate":"2023-07-05","sequencingTech":"PacBio","submitter":"DOE Joint Genome Institute"},"assemblyStats":{"contigL50":8,"contigN50":2540624,"gcCount":"33875837","gcPercent":48.0,"genomeCoverage":"125.3x","numberOfComponentSequences":474,"numberOfContigs":474,"totalSequenceLength":"70852771","totalUngappedLength":"70852771"},"currentAccession":"GCA_030407055.1","organism":{"infraspecificNames":{"strain":"ELDO17"},"organismName":"Armillaria mellea","taxId":47429},"sourceDatabase":"SOURCE_DATABASE_GENBANK","wgsInfo":{"masterWgsUrl":"https://www.ncbi.nlm.nih.gov/nuccore/JAUDZF000000000.1","wgsContigsUrl":"https://www.ncbi.nlm.nih.gov/Traces/wgs/JAUDZF01","wgsProjectAccession":"JAUDZF01"}}
{"accession":"GCA_030407065.1","annotationInfo":{"name":"Annotation submitted by DOE Joint Genome Institute","provider":"DOE Joint Genome Institute","releaseDate":"2023-07-05","stats":{"geneCounts":{"nonCoding":240,"proteinCoding":19016,"pseudogene":50,"total":19306}}},"assemblyInfo":{"assemblyLevel":"Contig","assemblyMethod":"Falcon v. 1.8.8","assemblyName":"Armnab1","assemblyStatus":"current","assemblyType":"haploid","bioprojectAccession":"PRJNA500837","bioprojectLineage":[{"bioprojects":[{"accession":"PRJNA500837","title":"Armillaria nabsnona CMW6904 Standard Draft genome sequencing"}]}],"biosample":{"accession":"SAMN10362911","attributes":[{"name":"strain","value":"CMW6904"},{"name":"collection_date","value":"missing"},{"name":"isol_growth_condt","value":"missing"},{"name":"ref_biomaterial","value":"missing"},{"name":"estimated_size","value":"missing"},{"name":"ploidy","value":"missing"},{"name":"propagation","value":"missing"},{"name":"env_local_scale","value":"missing"},{"name":"env_medium","value":"missing"},{"name":"env_broad_scale","value":"missing"},{"name":"num_replicons","value":"missing"},{"name":"host","value":"not applicable"},{"name":"geo_loc_name","value":"missing"},{"name":"lat_lon","value":"missing"},{"name":"isolation_source","value":"missing"}],"bioprojects":[{"accession":"PRJNA500837"}],"collectionDate":"missing","description":{"comment":"Keywords: GSC:MIxS;MIGS:6.0","organism":{"organismName":"Armillaria nabsnona","taxId":64368},"title":"Armillaria nabsnona CMW6904 Standard Draft"},"geoLocName":"missing","host":"not applicable","isolationSource":"missing","lastUpdated":"2019-01-15T01:43:02.027","latLon":"missing","models":["MIGS.eu"],"owner":{"name":"DOE Joint Genome Institute"},"package":"MIGS.eu.6.0","publicationDate":"2018-11-01T00:00:00.000","sampleIds":[{"db":"SRA","value":"SRS4251384"},{"db":"DOE Joint Genome Institute","value":"Gp0304609"}],"status":{"status":"live","when":"2018-11-01T21:20:09.732"},"strain":"CMW6904","submissionDate":"2018-11-01T21:20:09.733"},"blastUrl":"https://blast.ncbi.nlm.nih.gov/Blast.cgi?PAGE_TYPE=BlastSearch&PROG_DEF=blastn&BLAST_SPEC=GDH_GCA_030407065.1","comments":"URL -- http://genome.jgi.doe.gov/Armnab1\nJGI Project ID: 1186193\nThe DNA was provided by Laszlo Nagy (cortinarius2000@gmail.com)\nThe strain is available from Forestry and Agricultural Biotechnology Institute (FABI) at the University of Pretoria\nContacts: Laszlo Nagy (cortinarius2000@gmail.com)\nAssembly and annotation done by JGI.\nThe JGI and collaborators endorse the principles for the distribution and use of large scale sequencing data adopted by the larger genome sequencing community and urge users of this data to follow them. It is our intention to publish the work of this project in a timely fashion and we welcome collaborative interaction on the project and analysis.","refseqCategory":"reference genome","releaseDate":"2023-07-05","sequencingTech":"PacBio","submitter":"DOE Joint Genome Institute"},"assemblyStats":{"contigL50":9,"contigN50":2689454,"gcCount":"29973226","gcPercent":48.0,"genomeCoverage":"386.5x","numberOfComponentSequences":85,"numberOfContigs":85,"totalSequenceLength":"62718798","totalUngappedLength":"62718798"},"currentAccession":"GCA_030407065.1","organism":{"infraspecificNames":{"strain":"CMW6904"},"organismName":"Armillaria nabsnona","taxId":64368},"sourceDatabase":"SOURCE_DATABASE_GENBANK","wgsInfo":{"masterWgsUrl":"https://www.ncbi.nlm.nih.gov/nuccore/JAUDQA000000000.1","wgsContigsUrl":"https://www.ncbi.nlm.nih.gov/Traces/wgs/JAUDQA01","wgsProjectAccession":"JAUDQA01"}}
{"accession":"GCA_030407195.1","assemblyInfo":{"assemblyLevel":"Scaffold","assemblyMethod":"SPADES v. 3.7","assemblyName":"ASM3040719v1","assemblyStatus":"current","assemblyType":"haploid","bioprojectAccession":"PRJNA736342","bioprojectLineage":[{"bioprojects":[{"accession":"PRJNA736342","title":"Y1000+ Saccharomycotina yeasts genome sequencing and assembly"}]}],"biosample":{"accession":"SAMN20341277","attributes":[{"name":"strain","value":"CBS 12513"},{"name":"isolation_source","value":"CBS Collection"},{"name":"collection_date","value":"2016"},{"name":"geo_loc_name","value":"USA: Madison, Wisconsin"},{"name":"sample_type","value":"cell culture"},{"name":"culture_collection","value":"CBS:12513"},{"name":"type-material","value":"culture from holotype of Candida tunisiensis"}],"bioprojects":[{"accession":"PRJNA736342"}],"collectionDate":"2016","description":{"organism":{"organismName":"[Candida] tunisiensis","taxId":1183333},"title":"Microbe sample from [Candida] tunisiensis"},"geoLocName":"USA: Madison, Wisconsin","isolationSource":"CBS Collection","lastUpdated":"2024-09-10T16:56:50.457","models":["Microbe, viral or environmental"],"owner":{"contacts":[{}],"name":"UW-Madison"},"package":"Microbe.1.0","publicationDate":"2022-09-01T00:00:00.000","sampleIds":[{"label":"Sample name","value":"yHDO601_candida_tunisiensis"},{"db":"SRA","value":"SRS11096291"}],"status":{"status":"live","when":"2022-09-01T01:35:48.280"},"strain":"CBS 12513","submissionDate":"2021-07-21T12:37:11.450"},"blastUrl":"https://blast.ncbi.nlm.nih.gov/Blast.cgi?PAGE_TYPE=BlastSearch&PROG_DEF=blastn&BLAST_SPEC=GDH_GCA_030407195.1","refseqCategory":"reference genome","releaseDate":"2023-07-05","sequencingTech":"Illumina HiSeq","submitter":"UW-Madison"},"assemblyStats":{"contigL50":119,"contigN50":28865,"gcCount":"6867465","gcPercent":59.0,"genomeCoverage":"138.8x","numberOfComponentSequences":778,"numberOfContigs":780,"numberOfScaffolds":778,"scaffoldL50":119,"scaffoldN50":28865,"totalSequenceLength":"11631919","totalUngappedLength":"11630884"},"currentAccession":"GCA_030407195.1","organism":{"infraspecificNames":{"strain":"CBS 12513"},"organismName":"[Candida] tunisiensis","taxId":1183333},"sourceDatabase":"SOURCE_DATABASE_GENBANK","typeMaterial":{"typeDisplayText":"assembly from type material","typeLabel":"TYPE_MATERIAL"},"wgsInfo":{"masterWgsUrl":"https://www.ncbi.nlm.nih.gov/nuccore/JANJPH000000000.1","wgsContigsUrl":"https://www.ncbi.nlm.nih.gov/Traces/wgs/JANJPH01","wgsProjectAccession":"JANJPH01"}}
{"accession":"GCA_030435615.1","annotationInfo":{"name":"Annotation submitted by DOE Joint Genome Institute","provider":"DOE Joint Genome Institute","releaseDate":"2023-07-11","stats":{"geneCounts":{"nonCoding":306,"proteinCoding":20317,"pseudogene":25,"total":20648}}},"assemblyInfo":{"assemblyLevel":"Contig","assemblyMethod":"Falcon v. 1.8.8","assemblyName":"Armlut1","assemblyStatus":"current","assemblyType":"haploid","bioprojectAccession":"PRJNA500536","bioprojectLineage":[{"bioprojects":[{"accession":"PRJNA500536","title":"Armillaria luteobubalina HWK02 Standard Draft genome sequencing"}]}],"biosample":{"accession":"SAMN10363187","attributes":[{"name":"strain","value":"HWK02"},{"name":"collection_date","value":"missing"},{"name":"isol_growth_condt","value":"missing"},{"name":"ref_biomaterial","value":"missing"},{"name":"estimated_size","value":"missing"},{"name":"ploidy","value":"missing"},{"name":"propagation","value":"missing"},{"name":"env_local_scale","value":"missing"},{"name":"env_medium","value":"missing"},{"name":"env_broad_scale","value":"missing"},{"name":"num_replicons","value":"missing"},{"name":"host","value":"not applicable"},{"name":"geo_loc_name","value":"missing"},{"name":"lat_lon","value":"missing"},{"name":"isolation_source","value":"missing"}],"bioprojects":[{"accession":"PRJNA500536"}],"collectionDate":"missing","description":{"comment":"Keywords: GSC:MIxS;MIGS:6.0","organism":{"organismName":"Armillaria luteobubalina","taxId":153913},"title":"Armillaria luteobubalina HWK02 Standard Draft"},"geoLocName":"missing","host":"not applicable","isolationSource":"missing","lastUpdated":"2018-11-23T18:33:21.607","latLon":"missing","models":["MIGS.eu"],"owner":{"name":"DOE Joint Genome Institute"},"package":"MIGS.eu.6.0","publicationDate":"2018-11-01T00:00:00.000","sampleIds":[{"db":"SRA","value":"SRS4074148"},{"db":"DOE Joint Genome Institute","value":"Gp0216543"}],"status":{"status":"live","when":"2018-11-01T21:29:50.401"},"strain":"HWK02","submissionDate":"2018-11-01T21:29:50.400"},"blastUrl":"https://blast.ncbi.nlm.nih.gov/Blast.cgi?PAGE_TYPE=BlastSearch&PROG_DEF=blastn&BLAST_SPEC=GDH_GCA_030435615.1","comments":"URL -- http://genome.jgi.doe.gov/Armlut1\nJGI Project ID: 1112279\nThe DNA was provided by Jonathan Plett(j.plett@uws.edu.au)\nThe strain is available from Western Sydney University Culture Collection\nContacts: Jonathan Plett (j.plett@uws.edu.au)\nAssembly and annotation done by JGI.\nThe JGI and collaborators endorse the principles for the distribution and use of large scale sequencing data adopted by the larger genome sequencing community and urge users of this data to follow them. It is our intention to publish the work of this project in a timely fashion and we welcome collaborative interaction on the project and analysis.","refseqCategory":"reference genome","releaseDate":"2023-07-11","sequencingTech":"PacBio","submitter":"DOE Joint Genome Institute"},"assemblyStats":{"contigL50":28,"contigN50":840346,"gcCount":"45903571","gcPercent":47.5,"genomeCoverage":"47.3x","numberOfComponentSequences":439,"numberOfContigs":439,"totalSequenceLength":"97106278","totalUngappedLength":"97106278"},"currentAccession":"GCA_030435615.1","organism":{"infraspecificNames":{"strain":"HWK02"},"organismName":"Armillaria luteobubalina","taxId":153913},"sourceDatabase":"SOURCE_DATABASE_GENBANK","wgsInfo":{"masterWgsUrl":"https://www.ncbi.nlm.nih.gov/nuccore/JAUEPU000000000.1","wgsContigsUrl":"https://www.ncbi.nlm.nih.gov/Traces/wgs/JAUEPU01","wgsProjectAccession":"JAUEPU01"}}
{"accession":"GCA_030435635.1","annotationInfo":{"name":"Annotation submitted by DOE Joint Genome Institute","provider":"DOE Joint Genome Institute","releaseDate":"2023-07-11","stats":{"geneCounts":{"nonCoding":277,"proteinCoding":19984,"pseudogene":47,"total":20308}}},"assemblyInfo":{"assemblyLevel":"Contig","assemblyMethod":"Falcon v. 1.8.8","assemblyName":"Armbor1","assemblyStatus":"current","assemblyType":"haploid","bioprojectAccession":"PRJNA519861","bioprojectLineage":[{"bioprojects":[{"accession":"PRJNA519861","title":"Armillaria borealis FPL87.14 Standard Draft genome sequencing"}]}],"biosample":{"accession":"SAMN10865533","attributes":[{"name":"strain","value":"FPL87.14"},{"name":"collection_date","value":"missing"},{"name":"isol_growth_condt","value":"missing"},{"name":"ref_biomaterial","value":"missing"},{"name":"estimated_size","value":"missing"},{"name":"ploidy","value":"missing"},{"name":"propagation","value":"missing"},{"name":"env_local_scale","value":"missing"},{"name":"env_medium","value":"missing"},{"name":"env_broad_scale","value":"missing"},{"name":"num_replicons","value":"missing"},{"name":"host","value":"not applicable"},{"name":"geo_loc_name","value":"missing"},{"name":"lat_lon","value":"missing"},{"name":"isolation_source","value":"missing"}],"bioprojects":[{"accession":"PRJNA519861"}],"collectionDate":"missing","description":{"comment":"Keywords: GSC:MIxS;MIGS:6.0","organism":{"organismName":"Armillaria borealis","taxId":47425},"title":"Armillaria borealis FPL87.14 Standard Draft"},"geoLocName":"missing","host":"not applicable","isolationSource":"missing","lastUpdated":"2019-02-06T08:52:17.730","latLon":"missing","models":["MIGS.eu"],"owner":{"name":"DOE Joint Genome Institute"},"package":"MIGS.eu.6.0","publicationDate":"2019-02-01T00:00:00.000","sampleIds":[{"db":"SRA","value":"SRS4332349"},{"db":"DOE Joint Genome Institute","value":"Gp0304610"}],"status":{"status":"live","when":"2019-02-01T22:50:15.182"},"strain":"FPL87.14","submissionDate":"2019-02-01T22:50:15.183"},"blastUrl":"https://blast.ncbi.nlm.nih.gov/Blast.cgi?PAGE_TYPE=BlastSearch&PROG_DEF=blastn&BLAST_SPEC=GDH_GCA_030435635.1","comments":"URL -- http://genome.jgi.doe.gov/Armbor1\nJGI Project ID: 1186191\nThe DNA was provided by Laszlo Nagy (cortinarius2000@gmail.com)\nThe strain is available from Center for Forest Mycology Research, USFS, Forest Products Laboratory, Madison, WI, USA\nContacts: Laszlo Nagy (cortinarius2000@gmail.com)\nAssembly and annotation done by JGI.\nThe JGI and collaborators endorse the principles for the distribution and use of large scale sequencing data adopted by the larger genome sequencing community and urge users of this data to follow them. It is our intention to publish the work of this project in a timely fashion and we welcome collaborative interaction on the project and analysis.","refseqCategory":"reference genome","releaseDate":"2023-07-11","sequencingTech":"PacBio","submitter":"DOE Joint Genome Institute"},"assemblyStats":{"contigL50":50,"contigN50":355568,"gcCount":"34613151","gcPercent":48.5,"genomeCoverage":"386.5x","numberOfComponentSequences":864,"numberOfContigs":864,"totalSequenceLength":"71689880","totalUngappedLength":"71689880"},"currentAccession":"GCA_030435635.1","organism":{"commonName":"northern honey fungus","infraspecificNames":{"strain":"FPL87.14"},"organismName":"Armillaria borealis","taxId":47425},"sourceDatabase":"SOURCE_DATABASE_GENBANK","wgsInfo":{"masterWgsUrl":"https://www.ncbi.nlm.nih.gov/nuccore/JAUEPT000000000.1","wgsContigsUrl":"https://www.ncbi.nlm.nih.gov/Traces/wgs/JAUEPT01","wgsProjectAccession":"JAUEPT01"}}
{"accession":"GCA_030435655.1","annotationInfo":{"name":"Annotation submitted by DOE Joint Genome Institute","provider":"DOE Joint Genome Institute","releaseDate":"2023-07-11","stats":{"geneCounts":{"nonCoding":249,"proteinCoding":18550,"pseudogene":3,"total":18802}}},"assemblyInfo":{"assemblyLevel":"Contig","assemblyMethod":"Falcon v. 1.2.3","assemblyName":"Armnov1","assemblyStatus":"current","assemblyType":"haploid","bioprojectAccession":"PRJNA677793","bioprojectLineage":[{"bioprojects":[{"accession":"PRJNA677793","title":"Armillaria novae-zelandiae 2840 Standard Draft genome sequencing"}]}],"biosample":{"accession":"SAMN16773852","attributes":[{"name":"strain","value":"ICMP 16352"},{"name":"collection_date","value":"missing"},{"name":"isol_growth_condt","value":"missing"},{"name":"ref_biomaterial","value":"missing"},{"name":"estimated_size","value":"missing"},{"name":"ploidy","value":"missing"},{"name":"propagation","value":"missing"},{"name":"env_local_scale","value":"missing"},{"name":"env_medium","value":"missing"},{"name":"env_broad_scale","value":"missing"},{"name":"num_replicons","value":"missing"},{"name":"host","value":"not applicable"},{"name":"geo_loc_name","value":"missing"},{"name":"lat_lon","value":"37.96 S 175.96 E"},{"name":"isolation_source","value":"missing"}],"bioprojects":[{"accession":"PRJNA677793"}],"collectionDate":"missing","description":{"comment":"Keywords: GSC:MIxS;MIGS:6.0","organism":{"organismName":"Armillaria novae-zelandiae","taxId":153914},"title":"Armillaria novae-zelandiae 2840 Standard Draft"},"geoLocName":"missing","host":"not applicable","isolationSource":"missing","lastUpdated":"2020-11-20T10:17:15.090","latLon":"37.96 S 175.96 E","models":["MIGS.eu"],"owner":{"name":"DOE Joint Genome Institute"},"package":"MIGS.eu.6.0","publicationDate":"2020-11-12T00:00:00.000","sampleIds":[{"db":"SRA","value":"SRS7743417"},{"db":"DOE Joint Genome Institute","value":"Gp0326881"}],"status":{"status":"live","when":"2020-11-12T06:28:50.052"},"strain":"ICMP 16352","submissionDate":"2020-11-12T06:28:50.053"},"blastUrl":"https://blast.ncbi.nlm.nih.gov/Blast.cgi?PAGE_TYPE=BlastSearch&PROG_DEF=blastn&BLAST_SPEC=GDH_GCA_030435655.1","comments":"URL -- http://genome.jgi.doe.gov/Armnov1\nJGI Project ID: 1208502\nThe DNA was provided by Laszlo Nagy (cortinarius2000@gmail.com)\nThe strain is available from International Collection of Microorganisms from Plants, Landcare Research, Auckland, New Zealand\nContacts: Laszlo Nagy (cortinarius2000@gmail.com)\nAssembly and annotation done by JGI.\nThe JGI and collaborators endorse the principles for the distribution and use of large scale sequencing data adopted by the larger genome sequencing community and urge users of this data to follow them. It is our intention to publish the work of this project in a timely fashion and we welcome collaborative interaction on the project and analysis.","refseqCategory":"reference genome","releaseDate":"2023-07-11","sequencingTech":"PacBio","submitter":"DOE Joint Genome Institute"},"assemblyStats":{"contigL50":26,"contigN50":741865,"gcCount":"37710347","gcPercent":47.5,"genomeCoverage":"251.6x","numberOfComponentSequences":427,"numberOfContigs":427,"totalSequenceLength":"79334843","totalUngappedLength":"79334843"},"currentAccession":"GCA_030435655.1","organism":{"infraspecificNames":{"strain":"ICMP 16352"},"organismName":"Armillaria novae-zelandiae","taxId":153914},"sourceDatabase":"SOURCE_DATABASE_GENBANK","wgsInfo":{"masterWgsUrl":"https://www.ncbi.nlm.nih.gov/nuccore/JAUEPR000000000.1","wgsContigsUrl":"https://www.ncbi.nlm.nih.gov/Traces/wgs/JAUEPR01","wgsProjectAccession":"JAUEPR01"}}
{"accession":"GCA_030549205.1","annotationInfo":{"name":"Annotation submitted by DOE Joint Genome Institute","provider":"DOE Joint Genome Institute","releaseDate":"2023-07-27","stats":{"geneCounts":{"nonCoding":338,"proteinCoding":12367,"pseudogene":9,"total":12714}}},"assemblyInfo":{"assemblyLevel":"Contig","assemblyMethod":"Falcon v. 0.7.3","assemblyName":"Apibac1","assemblyStatus":"current","assemblyType":"haploid","bioprojectAccession":"PRJNA371214","bioprojectLineage":[{"bioprojects":[{"accession":"PRJNA371214","title":"Apiosordaria backusii CBS540.89 Standard Draft genome sequencing"}]}],"biosample":{"accession":"SAMN06296968","attributes":[{"name":"strain","value":"CBS 540.89"},{"name":"collection_date","value":"missing"},{"name":"isol_growth_condt","value":"missing"},{"name":"ref_biomaterial","value":"missing"},{"name":"estimated_size","value":"missing"},{"name":"ploidy","value":"missing"},{"name":"propagation","value":"missing"},{"name":"env_local_scale","value":"missing"},{"name":"env_medium","value":"missing"},{"name":"env_broad_scale","value":"missing"},{"name":"num_replicons","value":"missing"},{"name":"host","value":"not applicable"},{"name":"geo_loc_name","value":"Spain: Castilleos, Terragona"},{"name":"lat_lon","value":"missing"},{"name":"isolation_source","value":"missing"},{"name":"culture_collection","value":"CBS:540.89"}],"bioprojects":[{"accession":"PRJNA371214"}],"collectionDate":"missing","description":{"comment":"Keywords: GSC:MIxS;MIGS:6.0","organism":{"organismName":"Apiosordaria backusii","taxId":314023},"title":"Apiosordaria backusii CBS540.89 Standard Draft"},"geoLocName":"Spain: Castilleos, Terragona","host":"not applicable","isolationSource":"missing","lastUpdated":"2023-07-27T08:53:50.662","latLon":"missing","models":["MIGS.eu"],"owner":{"name":"DOE Joint Genome Institute"},"package":"MIGS.eu.6.0","publicationDate":"2018-01-29T00:00:00.000","sampleIds":[{"db":"SRA","value":"SRS2872154"},{"db":"DOE Joint Genome Institute","value":"Gp0197098"}],"status":{"status":"live","when":"2018-01-29T12:37:27.260"},"strain":"CBS 540.89","submissionDate":"2017-02-03T21:37:00.493"},"blastUrl":"https://blast.ncbi.nlm.nih.gov/Blast.cgi?PAGE_TYPE=BlastSearch&PROG_DEF=blastn&BLAST_SPEC=GDH_GCA_030549205.1","comments":"URL -- http://genome.jgi.doe.gov/Apibac1\nJGI Project ID: 1133619\nThe DNA was provided by Pierre Gladieux (pierre.gladieux@inrae.fr)\nThe strain is available from Pierre Gladieux\nContacts: Pierre Gladieux (pierre.gladieux@inrae.fr)\nAssembly and annotation done by JGI.\nThe JGI and collaborators endorse the principles for the distribution and use of large scale sequencing data adopted by the larger genome sequencing community and urge users of this data to follow them. It is our intention to publish the work of this project in a timely fashion and we welcome collaborative interaction on the project and analysis.","refseqCategory":"reference genome","releaseDate":"2023-07-27","sequencingTech":"PacBio","submitter":"DOE Joint Genome Institute"},"assemblyStats":{"contigL50":6,"contigN50":2878263,"gcCount":"19757772","gcPercent":49.0,"genomeCoverage":"117.5x","numberOfComponentSequences":37,"numberOfContigs":37,"totalSequenceLength":"40188346","totalUngappedLength":"40188346"},"currentAccession":"GCA_030549205.1","organism":{"infraspecificNames":{"strain":"CBS 540.89"},"organismName":"Apiosordaria backusii","taxId":314023},"sourceDatabase":"SOURCE_DATABASE_GENBANK","wgsInfo":{"masterWgsUrl":"https://www.ncbi.nlm.nih.gov/nuccore/JAUKTV000000000.1","wgsContigsUrl":"https://www.ncbi.nlm.nih.gov/Traces/wgs/JAUKTV01","wgsProjectAccession":"JAUKTV01"}}
{"accession":"GCA_030555785.1","assemblyInfo":{"assemblyLevel":"Scaffold","assemblyMethod":"SPADES v. 3.7","assemblyName":"ASM3055578v1","assemblyStatus":"current","assemblyType":"haploid","bioprojectAccession":"PRJNA736342","bioprojectLineage":[{"bioprojects":[{"accession":"PRJNA736342","title":"Y1000+ Saccharomycotina yeasts genome sequencing and assembly"}]}],"biosample":{"accession":"SAMN20341403","attributes":[{"name":"strain","value":"NBRC 104475"},{"name":"isolation_source","value":"NBRC Collection"},{"name":"collection_date","value":"2016"},{"name":"geo_loc_name","value":"USA: Madison, Wisconsin"},{"name":"sample_type","value":"cell culture"},{"name":"type-material","value":"culture from holotype of Candida kanchanaburiensis"}],"bioprojects":[{"accession":"PRJNA736342"}],"collectionDate":"2016","description":{"organism":{"organismName":"[Candida] kanchanaburiensis","taxId":512061},"title":"Microbe sample from [Candida] kanchanaburiensis"},"geoLocName":"USA: Madison, Wisconsin","isolationSource":"NBRC Collection","lastUpdated":"2025-03-09T06:31:32.974","models":["Microbe, viral or environmental"],"owner":{"contacts":[{}],"name":"UW-Madison"},"package":"Microbe.1.0","publicationDate":"2022-09-01T00:00:00.000","sampleIds":[{"label":"Sample name","value":"yHMPu5000037896_candida_kanchanaburiensis"},{"db":"SRA","value":"SRS11109062"}],"status":{"status":"live","when":"2022-09-01T01:31:08.340"},"strain":"NBRC 104475","submissionDate":"2021-07-21T12:37:13.116"},"blastUrl":"https://blast.ncbi.nlm.nih.gov/Blast.cgi?PAGE_TYPE=BlastSearch&PROG_DEF=blastn&BLAST_SPEC=GDH_GCA_030555785.1","refseqCategory":"reference genome","releaseDate":"2023-07-31","sequencingTech":"Illumina HiSeq","submitter":"UW-Madison"},"assemblyStats":{"contigL50":27,"contigN50":138765,"gcCount":"4274985","gcPercent":34.0,"genomeCoverage":"110.6x","numberOfComponentSequences":364,"numberOfContigs":370,"numberOfScaffolds":364,"scaffoldL50":26,"scaffoldN50":138765,"totalSequenceLength":"12615959","totalUngappedLength":"12615892"},"currentAccession":"GCA_030555785.1","organism":{"infraspecificNames":{"strain":"NBRC 104475"},"organismName":"[Candida] kanchanaburiensis","taxId":512061},"sourceDatabase":"SOURCE_DATABASE_GENBANK","typeMaterial":{"typeDisplayText":"assembly from type material","typeLabel":"TYPE_MATERIAL"},"wgsInfo":{"masterWgsUrl":"https://www.ncbi.nlm.nih.gov/nuccore/JANIVJ000000000.1","wgsContigsUrl":"https://www.ncbi.nlm.nih.gov/Traces/wgs/JANIVJ01","wgsProjectAccession":"JANIVJ01"}}
{"accession":"GCA_030556085.1","assemblyInfo":{"assemblyLevel":"Contig","assemblyMethod":"HiFiasm v. 0.13","assemblyName":"ASM3055608v1","assemblyStatus":"current","assemblyType":"haploid","bioprojectAccession":"PRJNA939967","bioprojectLineage":[{"bioprojects":[{"accession":"PRJNA939967","title":"Aspergillus tamarii strain:TPD11 Genome sequencing and assembly"}]}],"biosample":{"accession":"SAMN33550032","attributes":[{"name":"strain","value":"TPD11"},{"name":"isolation_source","value":"rhizome"},{"name":"host","value":"Paris polyphylla"},{"name":"collection_date","value":"2022-08"},{"name":"geo_loc_name","value":"China:Kunming; Yunnan"},{"name":"sample_type","value":"single cell"}],"bioprojects":[{"accession":"PRJNA939967"}],"collectionDate":"2022-08","description":{"organism":{"organismName":"Aspergillus tamarii","taxId":41984},"title":"Microbe sample from Aspergillus tamarii"},"geoLocName":"China:Kunming; Yunnan","host":"Paris polyphylla","isolationSource":"rhizome","lastUpdated":"2023-08-01T12:40:51.213","models":["Microbe, viral or environmental"],"owner":{"contacts":[{}],"name":"Yunnan Agricultural University"},"package":"Microbe.1.0","publicationDate":"2023-08-01T12:40:51.213","sampleIds":[{"label":"Sample name","value":"TPD11-genome"}],"status":{"status":"live","when":"2023-08-01T12:40:51.213"},"strain":"TPD11","submissionDate":"2023-03-01T07:05:03.350"},"blastUrl":"https://blast.ncbi.nlm.nih.gov/Blast.cgi?PAGE_TYPE=BlastSearch&PROG_DEF=blastn&BLAST_SPEC=GDH_GCA_030556085.1","refseqCategory":"reference genome","releaseDate":"2023-07-31","sequencingTech":"PacBio","submitter":"Yunnan Agricultural University"},"assemblyStats":{"contigL50":3,"contigN50":5335885,"gcCount":"18349681","gcPercent":47.5,"genomeCoverage":"99.5x","numberOfComponentSequences":10,"numberOfContigs":10,"totalSequenceLength":"38807518","totalUngappedLength":"38807518"},"currentAccession":"GCA_030556085.1","organism":{"infraspecificNames":{"strain":"TPD11"},"organismName":"Aspergillus tamarii","taxId":41984},"sourceDatabase":"SOURCE_DATABASE_GENBANK","wgsInfo":{"masterWgsUrl":"https://www.ncbi.nlm.nih.gov/nuccore/JARVTJ000000000.1","wgsContigsUrl":"https://www.ncbi.nlm.nih.gov/Traces/wgs/JARVTJ01","wgsProjectAccession":"JARVTJ01"}}
{"accession":"GCA_030556425.1","assemblyInfo":{"assemblyLevel":"Scaffold","assemblyMethod":"SPADES v. 3.7","assemblyName":"ASM3055642v1","assemblyStatus":"current","assemblyType":"haploid","bioprojectAccession":"PRJNA736342","bioprojectLineage":[{"bioprojects":[{"accession":"PRJNA736342","title":"Y1000+ Saccharomycotina yeasts genome sequencing and assembly"}]}],"biosample":{"accession":"SAMN20341582","attributes":[{"name":"strain","value":"NRRL Y-17662"},{"name":"isolation_source","value":"NRRL Collection"},{"name":"collection_date","value":"2016"},{"name":"geo_loc_name","value":"USA: Madison, Wisconsin"},{"name":"sample_type","value":"cell culture"}],"bioprojects":[{"accession":"PRJNA736342"}],"collectionDate":"2016","description":{"organism":{"organismName":"[Candida] ovalis","taxId":51933},"title":"Microbe sample from [Candida] ovalis"},"geoLocName":"USA: Madison, Wisconsin","isolationSource":"NRRL Collection","lastUpdated":"2022-09-01T01:52:00.670","models":["Microbe, viral or environmental"],"owner":{"contacts":[{}],"name":"UW-Madison"},"package":"Microbe.1.0","publicationDate":"2022-09-01T01:52:00.670","sampleIds":[{"label":"Sample name","value":"yHMPu5000037893_candida_ovalis"},{"db":"SRA","value":"SRS11109058"}],"status":{"status":"live","when":"2022-09-01T01:52:00.670"},"strain":"NRRL Y-17662","submissionDate":"2021-07-21T12:37:15.537"},"blastUrl":"https://blast.ncbi.nlm.nih.gov/Blast.cgi?PAGE_TYPE=BlastSearch&PROG_DEF=blastn&BLAST_SPEC=GDH_GCA_030556425.1","refseqCategory":"reference genome","releaseDate":"2023-07-31","sequencingTech":"Illumina HiSeq","submitter":"UW-Madison"},"assemblyStats":{"contigL50":13,"contigN50":397876,"gcCount":"5240004","gcPercent":34.0,"genomeCoverage":"82.3x","numberOfComponentSequences":529,"numberOfContigs":531,"numberOfScaffolds":529,"scaffoldL50":12,"scaffoldN50":430084,"totalSequenceLength":"15332099","totalUngappedLength":"15332077"},"currentAccession":"GCA_030556425.1","organism":{"infraspecificNames":{"strain":"NRRL Y-17662"},"organismName":"[Candida] ovalis","taxId":51933},"sourceDatabase":"SOURCE_DATABASE_GENBANK","wgsInfo":{"masterWgsUrl":"https://www.ncbi.nlm.nih.gov/nuccore/JAKTTZ000000000.1","wgsContigsUrl":"https://www.ncbi.nlm.nih.gov/Traces/wgs/JAKTTZ01","wgsProjectAccession":"JAKTTZ01"}}
{"accession":"GCA_030556505.1","assemblyInfo":{"assemblyLevel":"Contig","assemblyMethod":"SPADES v. 3.7","assemblyName":"ASM3055650v1","assemblyStatus":"current","assemblyType":"haploid","bioprojectAccession":"PRJNA736342","bioprojectLineage":[{"bioprojects":[{"accession":"PRJNA736342","title":"Y1000+ Saccharomycotina yeasts genome sequencing and assembly"}]}],"biosample":{"accession":"SAMN20341412","attributes":[{"name":"strain","value":"NCYC 386"},{"name":"isolation_source","value":"NCYC Collection"},{"name":"collection_date","value":"2016"},{"name":"geo_loc_name","value":"USA: Madison, Wisconsin"},{"name":"sample_type","value":"cell culture"},{"name":"type-material","value":"type material of Candida pseudofarinosa"}],"bioprojects":[{"accession":"PRJNA736342"}],"collectionDate":"2016","description":{"organism":{"organismName":"[Candida] pseudofarinosa","taxId":676211},"title":"Microbe sample from [Candida] pseudofarinosa"},"geoLocName":"USA: Madison, Wisconsin","isolationSource":"NCYC Collection","lastUpdated":"2022-09-01T01:31:08.640","models":["Microbe, viral or environmental"],"owner":{"contacts":[{}],"name":"UW-Madison"},"package":"Microbe.1.0","publicationDate":"2022-09-01T01:31:08.640","sampleIds":[{"label":"Sample name","value":"yHMPu5000037889_candida_pseudofarinosa"},{"db":"SRA","value":"SRS11109054"}],"status":{"status":"live","when":"2022-09-01T01:31:08.640"},"strain":"NCYC 386","submissionDate":"2021-07-21T12:37:13.237"},"blastUrl":"https://blast.ncbi.nlm.nih.gov/Blast.cgi?PAGE_TYPE=BlastSearch&PROG_DEF=blastn&BLAST_SPEC=GDH_GCA_030556505.1","refseqCategory":"reference genome","releaseDate":"2023-07-31","sequencingTech":"Illumina HiSeq","submitter":"UW-Madison"},"assemblyStats":{"contigL50":6,"contigN50":660056,"gcCount":"4348161","gcPercent":40.0,"genomeCoverage":"176.2x","numberOfComponentSequences":112,"numberOfContigs":112,"totalSequenceLength":"10825939","totalUngappedLength":"10825939"},"currentAccession":"GCA_030556505.1","organism":{"infraspecificNames":{"strain":"NCYC 386"},"organismName":"[Candida] pseudofarinosa","taxId":676211},"sourceDatabase":"SOURCE_DATABASE_GENBANK","typeMaterial":{"typeDisplayText":"assembly from type material","typeLabel":"TYPE_MATERIAL"},"wgsInfo":{"masterWgsUrl":"https://www.ncbi.nlm.nih.gov/nuccore/JAKTUD000000000.1","wgsContigsUrl":"https://www.ncbi.nlm.nih.gov/Traces/wgs/JAKTUD01","wgsProjectAccession":"JAKTUD01"}}
{"accession":"GCA_030556525.1","assemblyInfo":{"assemblyLevel":"Scaffold","assemblyMethod":"SPADES v. 3.7","assemblyName":"ASM3055652v1","assemblyStatus":"current","assemblyType":"haploid","bioprojectAccession":"PRJNA736342","bioprojectLineage":[{"bioprojects":[{"accession":"PRJNA736342","title":"Y1000+ Saccharomycotina yeasts genome sequencing and assembly"}]}],"biosample":{"accession":"SAMN20341469","attributes":[{"name":"strain","value":"NRRL Y-12942"},{"name":"isolation_source","value":"NRRL Collection"},{"name":"collection_date","value":"2016"},{"name":"geo_loc_name","value":"USA: Madison, Wisconsin"},{"name":"sample_type","value":"cell culture"},{"name":"type-material","value":"type material of Candida quercuum"}],"bioprojects":[{"accession":"PRJNA736342"}],"collectionDate":"2016","description":{"organism":{"organismName":"[Candida] quercuum","taxId":51924},"title":"Microbe sample from [Candida] quercuum"},"geoLocName":"USA: Madison, Wisconsin","isolationSource":"NRRL Collection","lastUpdated":"2022-09-01T01:51:22.173","models":["Microbe, viral or environmental"],"owner":{"contacts":[{}],"name":"UW-Madison"},"package":"Microbe.1.0","publicationDate":"2022-09-01T01:51:22.173","sampleIds":[{"label":"Sample name","value":"yHMPu5000037888_candida_quercuum"},{"db":"SRA","value":"SRS11109053"}],"status":{"status":"live","when":"2022-09-01T01:51:22.173"},"strain":"NRRL Y-12942","submissionDate":"2021-07-21T12:37:13.997"},"blastUrl":"https://blast.ncbi.nlm.nih.gov/Blast.cgi?PAGE_TYPE=BlastSearch&PROG_DEF=blastn&BLAST_SPEC=GDH_GCA_030556525.1","refseqCategory":"reference genome","releaseDate":"2023-07-31","sequencingTech":"Illumina HiSeq","submitter":"UW-Madison"},"assemblyStats":{"contigL50":22,"contigN50":199301,"gcCount":"5056174","gcPercent":38.5,"genomeCoverage":"54.0x","numberOfComponentSequences":324,"numberOfContigs":336,"numberOfScaffolds":324,"scaffoldL50":20,"scaffoldN50":251367,"totalSequenceLength":"13129816","totalUngappedLength":"13129696"},"currentAccession":"GCA_030556525.1","organism":{"infraspecificNames":{"strain":"NRRL Y-12942"},"organismName":"[Candida] quercuum","taxId":51924},"sourceDatabase":"SOURCE_DATABASE_GENBANK","typeMaterial":{"typeDisplayText":"assembly from type material","typeLabel":"TYPE_MATERIAL"},"wgsInfo":{"masterWgsUrl":"https://www.ncbi.nlm.nih.gov/nuccore/JAKTUE000000000.1","wgsContigsUrl":"https://www.ncbi.nlm.nih.gov/Traces/wgs/JAKTUE01","wgsProjectAccession":"JAKTUE01"}}
{"accession":"GCA_030557395.1","assemblyInfo":{"assemblyLevel":"Scaffold","assemblyMethod":"SPADES v. 3.7","assemblyName":"ASM3055739v1","assemblyStatus":"current","assemblyType":"haploid","bioprojectAccession":"PRJNA736342","bioprojectLineage":[{"bioprojects":[{"accession":"PRJNA736342","title":"Y1000+ Saccharomycotina yeasts genome sequencing and assembly"}]}],"biosample":{"accession":"SAMN20341931","attributes":[{"name":"strain","value":"NRRL Y-6732"},{"name":"isolation_source","value":"NRRL Collection"},{"name":"collection_date","value":"2016"},{"name":"geo_loc_name","value":"USA: Madison, Wisconsin"},{"name":"sample_type","value":"cell culture"},{"name":"type-material","value":"type material of Endomycopsis platypodis"}],"bioprojects":[{"accession":"PRJNA736342"}],"collectionDate":"2016","description":{"organism":{"organismName":"Ambrosiozyma platypodis","taxId":36918},"title":"Microbe sample from Ambrosiozyma platypodis"},"geoLocName":"USA: Madison, Wisconsin","isolationSource":"NRRL Collection","lastUpdated":"2022-09-01T01:35:55.313","models":["Microbe, viral or environmental"],"owner":{"contacts":[{}],"name":"UW-Madison"},"package":"Microbe.1.0","publicationDate":"2022-09-01T01:35:55.313","sampleIds":[{"label":"Sample name","value":"yHMPu5000034948_ambrosiozyma_platypodis"},{"db":"SRA","value":"SRS11096349"}],"status":{"status":"live","when":"2022-09-01T01:35:55.313"},"strain":"NRRL Y-6732","submissionDate":"2021-07-21T12:37:20.523"},"blastUrl":"https://blast.ncbi.nlm.nih.gov/Blast.cgi?PAGE_TYPE=BlastSearch&PROG_DEF=blastn&BLAST_SPEC=GDH_GCA_030557395.1","refseqCategory":"reference genome","releaseDate":"2023-07-31","sequencingTech":"Illumina HiSeq","submitter":"UW-Madison"},"assemblyStats":{"contigL50":30,"contigN50":178095,"gcCount":"5698771","gcPercent":35.0,"genomeCoverage":"95.9x","numberOfComponentSequences":333,"numberOfContigs":350,"numberOfScaffolds":333,"scaffoldL50":23,"scaffoldN50":196169,"totalSequenceLength":"16279223","totalUngappedLength":"16278440"},"currentAccession":"GCA_030557395.1","organism":{"infraspecificNames":{"strain":"NRRL Y-6732"},"organismName":"Ambrosiozyma platypodis","taxId":36918},"sourceDatabase":"SOURCE_DATABASE_GENBANK","typeMaterial":{"typeDisplayText":"assembly from type material","typeLabel":"TYPE_MATERIAL"},"wgsInfo":{"masterWgsUrl":"https://www.ncbi.nlm.nih.gov/nuccore/JAKTPC000000000.1","wgsContigsUrl":"https://www.ncbi.nlm.nih.gov/Traces/wgs/JAKTPC01","wgsProjectAccession":"JAKTPC01"}}
{"accession":"GCA_030557475.1","assemblyInfo":{"assemblyLevel":"Scaffold","assemblyMethod":"SPADES v. 3.7","assemblyName":"ASM3055747v1","assemblyStatus":"current","assemblyType":"haploid","bioprojectAccession":"PRJNA736342","bioprojectLineage":[{"bioprojects":[{"accession":"PRJNA736342","title":"Y1000+ Saccharomycotina yeasts genome sequencing and assembly"}]}],"biosample":{"accession":"SAMN20341591","attributes":[{"name":"strain","value":"NRRL Y-17679"},{"name":"isolation_source","value":"NRRL Collection"},{"name":"collection_date","value":"2016"},{"name":"geo_loc_name","value":"USA: Madison, Wisconsin"},{"name":"sample_type","value":"cell culture"},{"name":"type-material","value":"culture from holotype of Candida nanaspora"}],"bioprojects":[{"accession":"PRJNA736342"}],"collectionDate":"2016","description":{"organism":{"organismName":"[Candida] nanaspora","taxId":51921},"title":"Microbe sample from [Candida] nanaspora"},"geoLocName":"USA: Madison, Wisconsin","isolationSource":"NRRL Collection","lastUpdated":"2024-06-23T05:29:03.964","models":["Microbe, viral or environmental"],"owner":{"contacts":[{}],"name":"UW-Madison"},"package":"Microbe.1.0","publicationDate":"2022-09-01T00:00:00.000","sampleIds":[{"label":"Sample name","value":"yHMPu5000034929_candida_nanaspora"},{"db":"SRA","value":"SRS11096337"}],"status":{"status":"live","when":"2022-09-01T01:35:50.917"},"strain":"NRRL Y-17679","submissionDate":"2021-07-21T12:37:15.656"},"blastUrl":"https://blast.ncbi.nlm.nih.gov/Blast.cgi?PAGE_TYPE=BlastSearch&PROG_DEF=blastn&BLAST_SPEC=GDH_GCA_030557475.1","refseqCategory":"reference genome","releaseDate":"2023-07-31","sequencingTech":"Illumina HiSeq","submitter":"UW-Madison"},"assemblyStats":{"contigL50":9,"contigN50":510807,"gcCount":"4504997","gcPercent":35.0,"genomeCoverage":"52.5x","numberOfComponentSequences":100,"numberOfContigs":103,"numberOfScaffolds":100,"scaffoldL50":9,"scaffoldN50":510807,"totalSequenceLength":"12801439","totalUngappedLength":"12801189"},"currentAccession":"GCA_030557475.1","organism":{"infraspecificNames":{"strain":"NRRL Y-17679"},"organismName":"[Candida] nanaspora","taxId":51921},"sourceDatabase":"SOURCE_DATABASE_GENBANK","typeMaterial":{"typeDisplayText":"assembly from type material","typeLabel":"TYPE_MATERIAL"},"wgsInfo":{"masterWgsUrl":"https://www.ncbi.nlm.nih.gov/nuccore/JAKTPF000000000.1","wgsContigsUrl":"https://www.ncbi.nlm.nih.gov/Traces/wgs/JAKTPF01","wgsProjectAccession":"JAKTPF01"}}
{"accession":"GCA_030557505.1","assemblyInfo":{"assemblyLevel":"Scaffold","assemblyMethod":"SPADES v. 3.7","assemblyName":"ASM3055750v1","assemblyStatus":"current","assemblyType":"haploid","bioprojectAccession":"PRJNA736342","bioprojectLineage":[{"bioprojects":[{"accession":"PRJNA736342","title":"Y1000+ Saccharomycotina yeasts genome sequencing and assembly"}]}],"biosample":{"accession":"SAMN20341928","attributes":[{"name":"strain","value":"NRRL Y-6696T"},{"name":"isolation_source","value":"NRRL Collection"},{"name":"collection_date","value":"2016"},{"name":"geo_loc_name","value":"USA: Madison, Wisconsin"},{"name":"sample_type","value":"cell culture"},{"name":"type-material","value":"type material of Torulopsis maris"}],"bioprojects":[{"accession":"PRJNA736342"}],"collectionDate":"2016","description":{"organism":{"organismName":"[Candida] maris","taxId":50260},"title":"Microbe sample from [Candida] maris"},"geoLocName":"USA: Madison, Wisconsin","isolationSource":"NRRL Collection","lastUpdated":"2022-09-01T01:35:55.247","models":["Microbe, viral or environmental"],"owner":{"contacts":[{}],"name":"UW-Madison"},"package":"Microbe.1.0","publicationDate":"2022-09-01T01:35:55.247","sampleIds":[{"label":"Sample name","value":"yHMPu5000034927_candida_maris"},{"db":"SRA","value":"SRS11096338"}],"status":{"status":"live","when":"2022-09-01T01:35:55.247"},"strain":"NRRL Y-6696T","submissionDate":"2021-07-21T12:37:20.483"},"blastUrl":"https://blast.ncbi.nlm.nih.gov/Blast.cgi?PAGE_TYPE=BlastSearch&PROG_DEF=blastn&BLAST_SPEC=GDH_GCA_030557505.1","refseqCategory":"reference genome","releaseDate":"2023-07-31","sequencingTech":"Illumina HiSeq","submitter":"UW-Madison"},"assemblyStats":{"contigL50":27,"contigN50":129256,"gcCount":"5420682","gcPercent":49.0,"genomeCoverage":"481.0x","numberOfComponentSequences":156,"numberOfContigs":179,"numberOfScaffolds":156,"scaffoldL50":23,"scaffoldN50":163333,"totalSequenceLength":"11093440","totalUngappedLength":"11093050"},"currentAccession":"GCA_030557505.1","organism":{"infraspecificNames":{"strain":"NRRL Y-6696T"},"organismName":"[Candida] maris","taxId":50260},"sourceDatabase":"SOURCE_DATABASE_GENBANK","typeMaterial":{"typeDisplayText":"assembly from type material","typeLabel":"TYPE_MATERIAL"},"wgsInfo":{"masterWgsUrl":"https://www.ncbi.nlm.nih.gov/nuccore/JAKTPG000000000.1","wgsContigsUrl":"https://www.ncbi.nlm.nih.gov/Traces/wgs/JAKTPG01","wgsProjectAccession":"JAKTPG01"}}
{"accession":"GCA_030557705.1","assemblyInfo":{"assemblyLevel":"Scaffold","assemblyMethod":"SPADES v. 3.7","assemblyName":"ASM3055770v1","assemblyStatus":"current","assemblyType":"haploid","bioprojectAccession":"PRJNA736342","bioprojectLineage":[{"bioprojects":[{"accession":"PRJNA736342","title":"Y1000+ Saccharomycotina yeasts genome sequencing and assembly"}]}],"biosample":{"accession":"SAMN20341606","attributes":[{"name":"strain","value":"NRRL Y-17760"},{"name":"isolation_source","value":"NRRL Collection"},{"name":"collection_date","value":"2016"},{"name":"geo_loc_name","value":"USA: Madison, Wisconsin"},{"name":"sample_type","value":"cell culture"},{"name":"type-material","value":"culture from holotype of Candida odintsovae"}],"bioprojects":[{"accession":"PRJNA736342"}],"collectionDate":"2016","description":{"organism":{"organismName":"[Candida] odintsovae","taxId":51922},"title":"Microbe sample from [Candida] odintsovae"},"geoLocName":"USA: Madison, Wisconsin","isolationSource":"NRRL Collection","lastUpdated":"2024-06-23T05:29:04.175","models":["Microbe, viral or environmental"],"owner":{"contacts":[{}],"name":"UW-Madison"},"package":"Microbe.1.0","publicationDate":"2022-09-01T00:00:00.000","sampleIds":[{"label":"Sample name","value":"yHMPu5000037905_candida_odintsovae"},{"db":"SRA","value":"SRS11109072"}],"status":{"status":"live","when":"2022-09-01T01:35:51.337"},"strain":"NRRL Y-17760","submissionDate":"2021-07-21T12:37:15.853"},"blastUrl":"https://blast.ncbi.nlm.nih.gov/Blast.cgi?PAGE_TYPE=BlastSearch&PROG_DEF=blastn&BLAST_SPEC=GDH_GCA_030557705.1","refseqCategory":"reference genome","releaseDate":"2023-07-31","sequencingTech":"Illumina HiSeq","submitter":"UW-Madison"},"assemblyStats":{"contigL50":6,"contigN50":691426,"gcCount":"4673631","gcPercent":37.5,"genomeCoverage":"222.1x","numberOfComponentSequences":713,"numberOfContigs":716,"numberOfScaffolds":713,"scaffoldL50":6,"scaffoldN50":769789,"totalSequenceLength":"12408741","totalUngappedLength":"12408107"},"currentAccession":"GCA_030557705.1","organism":{"infraspecificNames":{"strain":"NRRL Y-17760"},"organismName":"[Candida] odintsovae","taxId":51922},"sourceDatabase":"SOURCE_DATABASE_GENBANK","typeMaterial":{"typeDisplayText":"assembly from type material","typeLabel":"TYPE_MATERIAL"},"wgsInfo":{"masterWgsUrl":"https://www.ncbi.nlm.nih.gov/nuccore/JANIVH000000000.1","wgsContigsUrl":"https://www.ncbi.nlm.nih.gov/Traces/wgs/JANIVH01","wgsProjectAccession":"JANIVH01"}}
{"accession":"GCA_030557765.1","assemblyInfo":{"assemblyLevel":"Scaffold","assemblyMethod":"SPADES v. 3.7","assemblyName":"ASM3055776v1","assemblyStatus":"current","assemblyType":"haploid","bioprojectAccession":"PRJNA736342","bioprojectLineage":[{"bioprojects":[{"accession":"PRJNA736342","title":"Y1000+ Saccharomycotina yeasts genome sequencing and assembly"}]}],"biosample":{"accession":"SAMN20341528","attributes":[{"name":"strain","value":"NRRL Y-17316"},{"name":"isolation_source","value":"NRRL Collection"},{"name":"collection_date","value":"2016"},{"name":"geo_loc_name","value":"USA: Madison, Wisconsin"},{"name":"sample_type","value":"cell culture"},{"name":"type-material","value":"culture from holotype of Candida saitoana"}],"bioprojects":[{"accession":"PRJNA736342"}],"collectionDate":"2016","description":{"organism":{"organismName":"[Candida] saitoana","taxId":45582},"title":"Microbe sample from [Candida] saitoana"},"geoLocName":"USA: Madison, Wisconsin","isolationSource":"NRRL Collection","lastUpdated":"2024-06-23T05:29:01.287","models":["Microbe, viral or environmental"],"owner":{"contacts":[{}],"name":"UW-Madison"},"package":"Microbe.1.0","publicationDate":"2022-09-01T00:00:00.000","sampleIds":[{"label":"Sample name","value":"yHMPu5000035329_candida_saitoana"},{"db":"SRA","value":"SRS11109262"}],"status":{"status":"live","when":"2022-09-01T01:31:09.597"},"strain":"NRRL Y-17316","submissionDate":"2021-07-21T12:37:14.783"},"blastUrl":"https://blast.ncbi.nlm.nih.gov/Blast.cgi?PAGE_TYPE=BlastSearch&PROG_DEF=blastn&BLAST_SPEC=GDH_GCA_030557765.1","refseqCategory":"reference genome","releaseDate":"2023-07-31","sequencingTech":"Illumina HiSeq","submitter":"UW-Madison"},"assemblyStats":{"contigL50":210,"contigN50":17440,"gcCount":"4607834","gcPercent":35.5,"genomeCoverage":"21.7x","numberOfComponentSequences":1430,"numberOfContigs":1435,"numberOfScaffolds":1430,"scaffoldL50":210,"scaffoldN50":17440,"totalSequenceLength":"13068897","totalUngappedLength":"13065556"},"currentAccession":"GCA_030557765.1","organism":{"infraspecificNames":{"strain":"NRRL Y-17316"},"organismName":"[Candida] saitoana","taxId":45582},"sourceDatabase":"SOURCE_DATABASE_GENBANK","typeMaterial":{"typeDisplayText":"assembly from type material","typeLabel":"TYPE_MATERIAL"},"wgsInfo":{"masterWgsUrl":"https://www.ncbi.nlm.nih.gov/nuccore/JANIVU000000000.1","wgsContigsUrl":"https://www.ncbi.nlm.nih.gov/Traces/wgs/JANIVU01","wgsProjectAccession":"JANIVU01"}}
{"accession":"GCA_030557985.1","assemblyInfo":{"assemblyLevel":"Scaffold","assemblyMethod":"SPADES v. 3.7","assemblyName":"ASM3055798v1","assemblyStatus":"current","assemblyType":"haploid","bioprojectAccession":"PRJNA736342","bioprojectLineage":[{"bioprojects":[{"accession":"PRJNA736342","title":"Y1000+ Saccharomycotina yeasts genome sequencing and assembly"}]}],"biosample":{"accession":"SAMN20341207","attributes":[{"name":"strain","value":"CBS 12638"},{"name":"isolation_source","value":"CBS Collection"},{"name":"collection_date","value":"2016"},{"name":"geo_loc_name","value":"USA: Madison, Wisconsin"},{"name":"sample_type","value":"cell culture"},{"name":"type-material","value":"culture from holotype of Candida ficus"},{"name":"culture_collection","value":"CBS:12638"}],"bioprojects":[{"accession":"PRJNA736342"}],"collectionDate":"2016","description":{"organism":{"organismName":"[Candida] ficus","taxId":1176389},"title":"Microbe sample from [Candida] ficus"},"geoLocName":"USA: Madison, Wisconsin","isolationSource":"CBS Collection","lastUpdated":"2022-09-01T01:31:06.567","models":["Microbe, viral or environmental"],"owner":{"contacts":[{}],"name":"UW-Madison"},"package":"Microbe.1.0","publicationDate":"2022-09-01T01:31:06.567","sampleIds":[{"label":"Sample name","value":"yHMPu5000038389_candida_ficus"},{"db":"SRA","value":"SRS11109337"}],"status":{"status":"live","when":"2022-09-01T01:31:06.567"},"strain":"CBS 12638","submissionDate":"2021-07-21T12:37:10.520"},"blastUrl":"https://blast.ncbi.nlm.nih.gov/Blast.cgi?PAGE_TYPE=BlastSearch&PROG_DEF=blastn&BLAST_SPEC=GDH_GCA_030557985.1","refseqCategory":"reference genome","releaseDate":"2023-07-31","sequencingTech":"Illumina HiSeq","submitter":"UW-Madison"},"assemblyStats":{"contigL50":8,"contigN50":563479,"gcCount":"4119004","gcPercent":31.5,"genomeCoverage":"80.5x","numberOfComponentSequences":350,"numberOfContigs":353,"numberOfScaffolds":350,"scaffoldL50":7,"scaffoldN50":624677,"totalSequenceLength":"12988985","totalUngappedLength":"12988955"},"currentAccession":"GCA_030557985.1","organism":{"infraspecificNames":{"strain":"CBS 12638"},"organismName":"[Candida] ficus","taxId":1176389},"sourceDatabase":"SOURCE_DATABASE_GENBANK","typeMaterial":{"typeDisplayText":"assembly from type material","typeLabel":"TYPE_MATERIAL"},"wgsInfo":{"masterWgsUrl":"https://www.ncbi.nlm.nih.gov/nuccore/JANIJP000000000.1","wgsContigsUrl":"https://www.ncbi.nlm.nih.gov/Traces/wgs/JANIJP01","wgsProjectAccession":"JANIJP01"}}
{"accession":"GCA_030558135.1","assemblyInfo":{"assemblyLevel":"Scaffold","assemblyMethod":"SPADES v. 3.7","assemblyName":"ASM3055813v1","assemblyStatus":"current","assemblyType":"haploid","bioprojectAccession":"PRJNA736342","bioprojectLineage":[{"bioprojects":[{"accession":"PRJNA736342","title":"Y1000+ Saccharomycotina yeasts genome sequencing and assembly"}]}],"biosample":{"accession":"SAMN20341288","attributes":[{"name":"strain","value":"CBS 12504"},{"name":"isolation_source","value":"CBS Collection"},{"name":"collection_date","value":"2016"},{"name":"geo_loc_name","value":"USA: Madison, Wisconsin"},{"name":"sample_type","value":"cell culture"},{"name":"type-material","value":"culture from holotype of Candida adriatica"},{"name":"culture_collection","value":"CBS:12504"}],"bioprojects":[{"accession":"PRJNA736342"}],"collectionDate":"2016","description":{"organism":{"organismName":"[Candida] adriatica","taxId":1171601},"title":"Microbe sample from [Candida] adriatica"},"geoLocName":"USA: Madison, Wisconsin","isolationSource":"CBS Collection","lastUpdated":"2022-09-01T01:31:06.770","models":["Microbe, viral or environmental"],"owner":{"contacts":[{}],"name":"UW-Madison"},"package":"Microbe.1.0","publicationDate":"2022-09-01T01:31:06.770","sampleIds":[{"label":"Sample name","value":"yHMPu5000038113_candida_adriatica"},{"db":"SRA","value":"SRS11109175"}],"status":{"status":"live","when":"2022-09-01T01:31:06.770"},"strain":"CBS 12504","submissionDate":"2021-07-21T12:37:11.593"},"blastUrl":"https://blast.ncbi.nlm.nih.gov/Blast.cgi?PAGE_TYPE=BlastSearch&PROG_DEF=blastn&BLAST_SPEC=GDH_GCA_030558135.1","refseqCategory":"reference genome","releaseDate":"2023-07-31","sequencingTech":"Illumina HiSeq","submitter":"UW-Madison"},"assemblyStats":{"contigL50":6,"contigN50":523328,"gcCount":"5389953","gcPercent":52.0,"genomeCoverage":"45.6x","numberOfComponentSequences":92,"numberOfContigs":93,"numberOfScaffolds":92,"scaffoldL50":6,"scaffoldN50":523328,"totalSequenceLength":"10407487","totalUngappedLength":"10407477"},"currentAccession":"GCA_030558135.1","organism":{"infraspecificNames":{"strain":"CBS 12504"},"organismName":"[Candida] adriatica","taxId":1171601},"sourceDatabase":"SOURCE_DATABASE_GENBANK","typeMaterial":{"typeDisplayText":"assembly from type material","typeLabel":"TYPE_MATERIAL"},"wgsInfo":{"masterWgsUrl":"https://www.ncbi.nlm.nih.gov/nuccore/JAJMRX000000000.1","wgsContigsUrl":"https://www.ncbi.nlm.nih.gov/Traces/wgs/JAJMRX01","wgsProjectAccession":"JAJMRX01"}}
{"accession":"GCA_030558265.1","assemblyInfo":{"assemblyLevel":"Scaffold","assemblyMethod":"SPADES v. 3.7","assemblyName":"ASM3055826v1","assemblyStatus":"current","assemblyType":"haploid","bioprojectAccession":"PRJNA736342","bioprojectLineage":[{"bioprojects":[{"accession":"PRJNA736342","title":"Y1000+ Saccharomycotina yeasts genome sequencing and assembly"}]}],"biosample":{"accession":"SAMN20341249","attributes":[{"name":"strain","value":"CBS 10854T"},{"name":"isolation_source","value":"CBS Collection"},{"name":"collection_date","value":"2016"},{"name":"geo_loc_name","value":"USA: Madison, Wisconsin"},{"name":"sample_type","value":"cell culture"},{"name":"type-material","value":"culture from holotype of Candida pseudocylindracea"},{"name":"culture_collection","value":"CBS:10854T"}],"bioprojects":[{"accession":"PRJNA736342"}],"collectionDate":"2016","description":{"organism":{"organismName":"[Candida] pseudocylindracea","taxId":2861706},"title":"Microbe sample from [Candida] pseudocylindracea"},"geoLocName":"USA: Madison, Wisconsin","isolationSource":"CBS Collection","lastUpdated":"2024-04-29T21:06:58.256","models":["Microbe, viral or environmental"],"owner":{"contacts":[{}],"name":"UW-Madison"},"package":"Microbe.1.0","publicationDate":"2022-09-01T00:00:00.000","sampleIds":[{"label":"Sample name","value":"yHMPu5000038090_candida_pseudocylindracea"},{"db":"SRA","value":"SRS11109156"}],"status":{"status":"live","when":"2022-09-01T01:52:14.803"},"strain":"CBS 10854T","submissionDate":"2021-07-21T12:37:11.070"},"blastUrl":"https://blast.ncbi.nlm.nih.gov/Blast.cgi?PAGE_TYPE=BlastSearch&PROG_DEF=blastn&BLAST_SPEC=GDH_GCA_030558265.1","refseqCategory":"reference genome","releaseDate":"2023-07-31","sequencingTech":"Illumina HiSeq","submitter":"UW-Madison"},"assemblyStats":{"contigL50":68,"contigN50":41754,"gcCount":"6267578","gcPercent":67.0,"genomeCoverage":"703.3x","numberOfComponentSequences":689,"numberOfContigs":713,"numberOfScaffolds":689,"scaffoldL50":65,"scaffoldN50":44219,"totalSequenceLength":"9382735","totalUngappedLength":"9378963"},"currentAccession":"GCA_030558265.1","organism":{"infraspecificNames":{"strain":"CBS 10854T"},"organismName":"[Candida] pseudocylindracea","taxId":2861706},"sourceDatabase":"SOURCE_DATABASE_GENBANK","typeMaterial":{"typeDisplayText":"assembly from type material","typeLabel":"TYPE_MATERIAL"},"wgsInfo":{"masterWgsUrl":"https://www.ncbi.nlm.nih.gov/nuccore/JAJMSD000000000.1","wgsContigsUrl":"https://www.ncbi.nlm.nih.gov/Traces/wgs/JAJMSD01","wgsProjectAccession":"JAJMSD01"}}
{"accession":"GCA_030558275.1","assemblyInfo":{"assemblyLevel":"Scaffold","assemblyMethod":"SPADES v. 3.7","assemblyName":"ASM3055827v1","assemblyStatus":"current","assemblyType":"haploid","bioprojectAccession":"PRJNA736342","bioprojectLineage":[{"bioprojects":[{"accession":"PRJNA736342","title":"Y1000+ Saccharomycotina yeasts genome sequencing and assembly"}]}],"biosample":{"accession":"SAMN20341264","attributes":[{"name":"strain","value":"CBS 11546"},{"name":"isolation_source","value":"CBS Collection"},{"name":"collection_date","value":"2016"},{"name":"geo_loc_name","value":"USA: Madison, Wisconsin"},{"name":"sample_type","value":"cell culture"},{"name":"type-material","value":"culture from type material of Candida palmyrensis"},{"name":"culture_collection","value":"CBS:11546"}],"bioprojects":[{"accession":"PRJNA736342"}],"collectionDate":"2016","description":{"organism":{"organismName":"[Candida] palmyrensis","taxId":641393},"title":"Microbe sample from [Candida] palmyrensis"},"geoLocName":"USA: Madison, Wisconsin","isolationSource":"CBS Collection","lastUpdated":"2022-09-01T01:35:47.703","models":["Microbe, viral or environmental"],"owner":{"contacts":[{}],"name":"UW-Madison"},"package":"Microbe.1.0","publicationDate":"2022-09-01T01:35:47.703","sampleIds":[{"label":"Sample name","value":"yHMPu5000038086_candida_palmyrensis"},{"db":"SRA","value":"SRS11109149"}],"status":{"status":"live","when":"2022-09-01T01:35:47.703"},"strain":"CBS 11546","submissionDate":"2021-07-21T12:37:11.270"},"blastUrl":"https://blast.ncbi.nlm.nih.gov/Blast.cgi?PAGE_TYPE=BlastSearch&PROG_DEF=blastn&BLAST_SPEC=GDH_GCA_030558275.1","refseqCategory":"reference genome","releaseDate":"2023-07-31","sequencingTech":"Illumina HiSeq","submitter":"UW-Madison"},"assemblyStats":{"contigL50":14,"contigN50":274134,"gcCount":"6361075","gcPercent":52.0,"genomeCoverage":"67.1x","numberOfComponentSequences":198,"numberOfContigs":203,"numberOfScaffolds":198,"scaffoldL50":13,"scaffoldN50":302549,"totalSequenceLength":"12252380","totalUngappedLength":"12252252"},"currentAccession":"GCA_030558275.1","organism":{"infraspecificNames":{"strain":"CBS 11546"},"organismName":"[Candida] palmyrensis","taxId":641393},"sourceDatabase":"SOURCE_DATABASE_GENBANK","typeMaterial":{"typeDisplayText":"assembly from type material","typeLabel":"TYPE_MATERIAL"},"wgsInfo":{"masterWgsUrl":"https://www.ncbi.nlm.nih.gov/nuccore/JAJMSF000000000.1","wgsContigsUrl":"https://www.ncbi.nlm.nih.gov/Traces/wgs/JAJMSF01","wgsProjectAccession":"JAJMSF01"}}
{"accession":"GCA_030558335.1","assemblyInfo":{"assemblyLevel":"Scaffold","assemblyMethod":"SPADES v. 3.7","assemblyName":"ASM3055833v1","assemblyStatus":"current","assemblyType":"haploid","bioprojectAccession":"PRJNA736342","bioprojectLineage":[{"bioprojects":[{"accession":"PRJNA736342","title":"Y1000+ Saccharomycotina yeasts genome sequencing and assembly"}]}],"biosample":{"accession":"SAMN20341280","attributes":[{"name":"strain","value":"CBS 12241"},{"name":"isolation_source","value":"CBS Collection"},{"name":"collection_date","value":"2016"},{"name":"geo_loc_name","value":"USA: Madison, Wisconsin"},{"name":"sample_type","value":"cell culture"},{"name":"type-material","value":"type material of Candida stauntonica"},{"name":"culture_collection","value":"CBS:12241"}],"bioprojects":[{"accession":"PRJNA736342"}],"collectionDate":"2016","description":{"organism":{"organismName":"[Candida] stauntonica","taxId":1198501},"title":"Microbe sample from [Candida] stauntonica"},"geoLocName":"USA: Madison, Wisconsin","isolationSource":"CBS Collection","lastUpdated":"2022-09-01T01:35:48.343","models":["Microbe, viral or environmental"],"owner":{"contacts":[{}],"name":"UW-Madison"},"package":"Microbe.1.0","publicationDate":"2022-09-01T01:35:48.343","sampleIds":[{"label":"Sample name","value":"yHMPu5000038084_candida_stauntonica"},{"db":"SRA","value":"SRS11109150"}],"status":{"status":"live","when":"2022-09-01T01:35:48.343"},"strain":"CBS 12241","submissionDate":"2021-07-21T12:37:11.490"},"blastUrl":"https://blast.ncbi.nlm.nih.gov/Blast.cgi?PAGE_TYPE=BlastSearch&PROG_DEF=blastn&BLAST_SPEC=GDH_GCA_030558335.1","refseqCategory":"reference genome","releaseDate":"2023-07-31","sequencingTech":"Illumina HiSeq","submitter":"UW-Madison"},"assemblyStats":{"contigL50":4,"contigN50":1312509,"gcCount":"5221168","gcPercent":46.0,"genomeCoverage":"59.5x","numberOfComponentSequences":22,"numberOfContigs":24,"numberOfScaffolds":22,"scaffoldL50":4,"scaffoldN50":1312509,"totalSequenceLength":"11345779","totalUngappedLength":"11345124"},"currentAccession":"GCA_030558335.1","organism":{"infraspecificNames":{"strain":"CBS 12241"},"organismName":"[Candida] stauntonica","taxId":1198501},"sourceDatabase":"SOURCE_DATABASE_GENBANK","typeMaterial":{"typeDisplayText":"assembly from type material","typeLabel":"TYPE_MATERIAL"},"wgsInfo":{"masterWgsUrl":"https://www.ncbi.nlm.nih.gov/nuccore/JAJMSG000000000.1","wgsContigsUrl":"https://www.ncbi.nlm.nih.gov/Traces/wgs/JAJMSG01","wgsProjectAccession":"JAJMSG01"}}
{"accession":"GCA_030559045.1","assemblyInfo":{"assemblyLevel":"Scaffold","assemblyMethod":"SPADES v. 3.7","assemblyName":"ASM3055904v1","assemblyStatus":"current","assemblyType":"haploid","bioprojectAccession":"PRJNA736342","bioprojectLineage":[{"bioprojects":[{"accession":"PRJNA736342","title":"Y1000+ Saccharomycotina yeasts genome sequencing and assembly"}]}],"biosample":{"accession":"SAMN20341482","attributes":[{"name":"strain","value":"NRRL Y-1494"},{"name":"isolation_source","value":"NRRL Collection"},{"name":"collection_date","value":"2016"},{"name":"geo_loc_name","value":"USA: Madison, Wisconsin"},{"name":"sample_type","value":"cell culture"},{"name":"type-material","value":"type material of Pseudomonilia mesenterica"}],"bioprojects":[{"accession":"PRJNA736342"}],"collectionDate":"2016","description":{"organism":{"organismName":"[Candida] mesenterica","taxId":45568},"title":"Microbe sample from [Candida] mesenterica"},"geoLocName":"USA: Madison, Wisconsin","isolationSource":"NRRL Collection","lastUpdated":"2022-09-01T01:35:49.870","models":["Microbe, viral or environmental"],"owner":{"contacts":[{}],"name":"UW-Madison"},"package":"Microbe.1.0","publicationDate":"2022-09-01T01:35:49.870","sampleIds":[{"label":"Sample name","value":"yHMPu5000034650_candida_mesenterica"},{"db":"SRA","value":"SRS11096404"}],"status":{"status":"live","when":"2022-09-01T01:35:49.870"},"strain":"NRRL Y-1494","submissionDate":"2021-07-21T12:37:14.160"},"blastUrl":"https://blast.ncbi.nlm.nih.gov/Blast.cgi?PAGE_TYPE=BlastSearch&PROG_DEF=blastn&BLAST_SPEC=GDH_GCA_030559045.1","refseqCategory":"reference genome","releaseDate":"2023-07-31","sequencingTech":"Illumina HiSeq","submitter":"UW-Madison"},"assemblyStats":{"contigL50":7,"contigN50":825122,"gcCount":"6323547","gcPercent":44.0,"genomeCoverage":"155.9x","numberOfComponentSequences":104,"numberOfContigs":108,"numberOfScaffolds":104,"scaffoldL50":7,"scaffoldN50":855304,"totalSequenceLength":"14314500","totalUngappedLength":"14314322"},"currentAccession":"GCA_030559045.1","organism":{"infraspecificNames":{"strain":"NRRL Y-1494"},"organismName":"[Candida] mesenterica","taxId":45568},"sourceDatabase":"SOURCE_DATABASE_GENBANK","typeMaterial":{"typeDisplayText":"assembly from type material","typeLabel":"TYPE_MATERIAL"},"wgsInfo":{"masterWgsUrl":"https://www.ncbi.nlm.nih.gov/nuccore/JAKTQV000000000.1","wgsContigsUrl":"https://www.ncbi.nlm.nih.gov/Traces/wgs/JAKTQV01","wgsProjectAccession":"JAKTQV01"}}
{"accession":"GCA_030560485.1","assemblyInfo":{"assemblyLevel":"Scaffold","assemblyMethod":"SPADES v. 3.7","assemblyName":"ASM3056048v1","assemblyStatus":"current","assemblyType":"haploid","bioprojectAccession":"PRJNA736342","bioprojectLineage":[{"bioprojects":[{"accession":"PRJNA736342","title":"Y1000+ Saccharomycotina yeasts genome sequencing and assembly"}]}],"biosample":{"accession":"SAMN20341658","attributes":[{"name":"strain","value":"NRRL Y-2393"},{"name":"isolation_source","value":"NRRL Collection"},{"name":"collection_date","value":"2016"},{"name":"geo_loc_name","value":"USA: Madison, Wisconsin"},{"name":"sample_type","value":"cell culture"}],"bioprojects":[{"accession":"PRJNA736342"}],"collectionDate":"2016","description":{"organism":{"organismName":"Ascoidea tarda (nom. inval.)","taxId":1301102},"title":"Microbe sample from Ascoidea tarda (nom. inval.)"},"geoLocName":"USA: Madison, Wisconsin","isolationSource":"NRRL Collection","lastUpdated":"2022-09-01T01:38:33.853","models":["Microbe, viral or environmental"],"owner":{"contacts":[{}],"name":"UW-Madison"},"package":"Microbe.1.0","publicationDate":"2022-09-01T01:38:33.853","sampleIds":[{"label":"Sample name","value":"yHMPu5000037923_ascoidea_tarda"},{"db":"SRA","value":"SRS11109087"}],"status":{"status":"live","when":"2022-09-01T01:38:33.853"},"strain":"NRRL Y-2393","submissionDate":"2021-07-21T12:37:16.560"},"blastUrl":"https://blast.ncbi.nlm.nih.gov/Blast.cgi?PAGE_TYPE=BlastSearch&PROG_DEF=blastn&BLAST_SPEC=GDH_GCA_030560485.1","refseqCategory":"reference genome","releaseDate":"2023-07-31","sequencingTech":"Illumina HiSeq","submitter":"UW-Madison"},"assemblyStats":{"contigL50":204,"contigN50":24899,"gcCount":"5569624","gcPercent":32.5,"genomeCoverage":"13.9x","numberOfComponentSequences":1313,"numberOfContigs":1339,"numberOfScaffolds":1313,"scaffoldL50":201,"scaffoldN50":25868,"totalSequenceLength":"17200561","totalUngappedLength":"17199390"},"currentAccession":"GCA_030560485.1","organism":{"infraspecificNames":{"strain":"NRRL Y-2393"},"organismName":"Ascoidea tarda (nom. inval.)","taxId":1301102},"sourceDatabase":"SOURCE_DATABASE_GENBANK","wgsInfo":{"masterWgsUrl":"https://www.ncbi.nlm.nih.gov/nuccore/JAKTTS000000000.1","wgsContigsUrl":"https://www.ncbi.nlm.nih.gov/Traces/wgs/JAKTTS01","wgsProjectAccession":"JAKTTS01"}}
{"accession":"GCA_030560805.1","assemblyInfo":{"assemblyLevel":"Scaffold","assemblyMethod":"SPADES v. 3.7","assemblyName":"ASM3056080v1","assemblyStatus":"current","assemblyType":"haploid","bioprojectAccession":"PRJNA736342","bioprojectLineage":[{"bioprojects":[{"accession":"PRJNA736342","title":"Y1000+ Saccharomycotina yeasts genome sequencing and assembly"}]}],"biosample":{"accession":"SAMN20341533","attributes":[{"name":"strain","value":"NRRL Y-17323"},{"name":"isolation_source","value":"NRRL Collection"},{"name":"collection_date","value":"2016"},{"name":"geo_loc_name","value":"USA: Madison, Wisconsin"},{"name":"sample_type","value":"cell culture"},{"name":"type-material","value":"culture from type material of Candida palmioleophila"}],"bioprojects":[{"accession":"PRJNA736342"}],"collectionDate":"2016","description":{"organism":{"organismName":"[Candida] palmioleophila","taxId":45574},"title":"Microbe sample from [Candida] palmioleophila"},"geoLocName":"USA: Madison, Wisconsin","isolationSource":"NRRL Collection","lastUpdated":"2022-09-01T01:38:33.013","models":["Microbe, viral or environmental"],"owner":{"contacts":[{}],"name":"UW-Madison"},"package":"Microbe.1.0","publicationDate":"2022-09-01T01:38:33.013","sampleIds":[{"label":"Sample name","value":"yHMPu5000035328_candida_palmioleophila"},{"db":"SRA","value":"SRS11109223"}],"status":{"status":"live","when":"2022-09-01T01:38:33.013"},"strain":"NRRL Y-17323","submissionDate":"2021-07-21T12:37:14.853"},"blastUrl":"https://blast.ncbi.nlm.nih.gov/Blast.cgi?PAGE_TYPE=BlastSearch&PROG_DEF=blastn&BLAST_SPEC=GDH_GCA_030560805.1","refseqCategory":"reference genome","releaseDate":"2023-07-31","sequencingTech":"Illumina HiSeq","submitter":"UW-Madison"},"assemblyStats":{"contigL50":8,"contigN50":547165,"gcCount":"5143652","gcPercent":40.0,"genomeCoverage":"108.4x","numberOfComponentSequences":490,"numberOfContigs":493,"numberOfScaffolds":490,"scaffoldL50":8,"scaffoldN50":547165,"totalSequenceLength":"12870218","totalUngappedLength":"12870109"},"currentAccession":"GCA_030560805.1","organism":{"infraspecificNames":{"strain":"NRRL Y-17323"},"organismName":"[Candida] palmioleophila","taxId":45574},"sourceDatabase":"SOURCE_DATABASE_GENBANK","typeMaterial":{"typeDisplayText":"assembly from type material","typeLabel":"TYPE_MATERIAL"},"wgsInfo":{"masterWgsUrl":"https://www.ncbi.nlm.nih.gov/nuccore/JAKTVY000000000.1","wgsContigsUrl":"https://www.ncbi.nlm.nih.gov/Traces/wgs/JAKTVY01","wgsProjectAccession":"JAKTVY01"}}
{"accession":"GCA_030560825.1","assemblyInfo":{"assemblyLevel":"Contig","assemblyMethod":"SPADES v. 3.7","assemblyName":"ASM3056082v1","assemblyStatus":"current","assemblyType":"haploid","bioprojectAccession":"PRJNA736342","bioprojectLineage":[{"bioprojects":[{"accession":"PRJNA736342","title":"Y1000+ Saccharomycotina yeasts genome sequencing and assembly"}]}],"biosample":{"accession":"SAMN20341976","attributes":[{"name":"strain","value":"NRRL Y-7711"},{"name":"isolation_source","value":"NRRL Collection"},{"name":"collection_date","value":"2016"},{"name":"geo_loc_name","value":"USA: Madison, Wisconsin"},{"name":"sample_type","value":"cell culture"},{"name":"type-material","value":"culture from type material of Candida fluviatilis"}],"bioprojects":[{"accession":"PRJNA736342"}],"collectionDate":"2016","description":{"organism":{"organismName":"[Candida] fluviatilis","taxId":45551},"title":"Microbe sample from [Candida] fluviatilis"},"geoLocName":"USA: Madison, Wisconsin","isolationSource":"NRRL Collection","lastUpdated":"2022-09-01T01:42:19.080","models":["Microbe, viral or environmental"],"owner":{"contacts":[{}],"name":"UW-Madison"},"package":"Microbe.1.0","publicationDate":"2022-09-01T01:42:19.080","sampleIds":[{"label":"Sample name","value":"yHMPu5000035327_candida_fluviatilis"},{"db":"SRA","value":"SRS11109212"}],"status":{"status":"live","when":"2022-09-01T01:42:19.080"},"strain":"NRRL Y-7711","submissionDate":"2021-07-21T12:37:21.117"},"blastUrl":"https://blast.ncbi.nlm.nih.gov/Blast.cgi?PAGE_TYPE=BlastSearch&PROG_DEF=blastn&BLAST_SPEC=GDH_GCA_030560825.1","refseqCategory":"reference genome","releaseDate":"2023-07-31","sequencingTech":"Illumina HiSeq","submitter":"UW-Madison"},"assemblyStats":{"contigL50":9,"contigN50":454163,"gcCount":"4878934","gcPercent":38.0,"genomeCoverage":"78.3x","numberOfComponentSequences":171,"numberOfContigs":171,"totalSequenceLength":"12821189","totalUngappedLength":"12821189"},"currentAccession":"GCA_030560825.1","organism":{"infraspecificNames":{"strain":"NRRL Y-7711"},"organismName":"[Candida] fluviatilis","taxId":45551},"sourceDatabase":"SOURCE_DATABASE_GENBANK","typeMaterial":{"typeDisplayText":"assembly from type material","typeLabel":"TYPE_MATERIAL"},"wgsInfo":{"masterWgsUrl":"https://www.ncbi.nlm.nih.gov/nuccore/JAKTVZ000000000.1","wgsContigsUrl":"https://www.ncbi.nlm.nih.gov/Traces/wgs/JAKTVZ01","wgsProjectAccession":"JAKTVZ01"}}
{"accession":"GCA_030561325.1","assemblyInfo":{"assemblyLevel":"Scaffold","assemblyMethod":"SPADES v. 3.7","assemblyName":"ASM3056132v1","assemblyStatus":"current","assemblyType":"haploid","bioprojectAccession":"PRJNA736342","bioprojectLineage":[{"bioprojects":[{"accession":"PRJNA736342","title":"Y1000+ Saccharomycotina yeasts genome sequencing and assembly"}]}],"biosample":{"accession":"SAMN20341605","attributes":[{"name":"strain","value":"NRRL Y-17759"},{"name":"isolation_source","value":"NRRL Collection"},{"name":"collection_date","value":"2016"},{"name":"geo_loc_name","value":"USA: Madison, Wisconsin"},{"name":"sample_type","value":"cell culture"},{"name":"type-material","value":"type material of Trichosporon atlanticum"}],"bioprojects":[{"accession":"PRJNA736342"}],"collectionDate":"2016","description":{"organism":{"organismName":"[Candida] atlantica","taxId":45521},"title":"Microbe sample from [Candida] atlantica"},"geoLocName":"USA: Madison, Wisconsin","isolationSource":"NRRL Collection","lastUpdated":"2022-09-01T01:35:51.313","models":["Microbe, viral or environmental"],"owner":{"contacts":[{}],"name":"UW-Madison"},"package":"Microbe.1.0","publicationDate":"2022-09-01T01:35:51.313","sampleIds":[{"label":"Sample name","value":"yHMPu5000035250_candida_atlantica"},{"db":"SRA","value":"SRS11096610"}],"status":{"status":"live","when":"2022-09-01T01:35:51.313"},"strain":"NRRL Y-17759","submissionDate":"2021-07-21T12:37:15.843"},"blastUrl":"https://blast.ncbi.nlm.nih.gov/Blast.cgi?PAGE_TYPE=BlastSearch&PROG_DEF=blastn&BLAST_SPEC=GDH_GCA_030561325.1","refseqCategory":"reference genome","releaseDate":"2023-07-31","sequencingTech":"Illumina HiSeq","submitter":"UW-Madison"},"assemblyStats":{"contigL50":9,"contigN50":482404,"gcCount":"4516699","gcPercent":39.0,"genomeCoverage":"70.4x","numberOfComponentSequences":69,"numberOfContigs":70,"numberOfScaffolds":69,"scaffoldL50":9,"scaffoldN50":482404,"totalSequenceLength":"11581361","totalUngappedLength":"11581196"},"currentAccession":"GCA_030561325.1","organism":{"infraspecificNames":{"strain":"NRRL Y-17759"},"organismName":"[Candida] atlantica","taxId":45521},"sourceDatabase":"SOURCE_DATABASE_GENBANK","typeMaterial":{"typeDisplayText":"assembly from type material","typeLabel":"TYPE_MATERIAL"},"wgsInfo":{"masterWgsUrl":"https://www.ncbi.nlm.nih.gov/nuccore/JAKTXA000000000.1","wgsContigsUrl":"https://www.ncbi.nlm.nih.gov/Traces/wgs/JAKTXA01","wgsProjectAccession":"JAKTXA01"}}
{"accession":"GCA_030561725.1","assemblyInfo":{"assemblyLevel":"Scaffold","assemblyMethod":"SPADES v. 3.7","assemblyName":"ASM3056172v1","assemblyStatus":"current","assemblyType":"haploid","bioprojectAccession":"PRJNA736342","bioprojectLineage":[{"bioprojects":[{"accession":"PRJNA736342","title":"Y1000+ Saccharomycotina yeasts genome sequencing and assembly"}]}],"biosample":{"accession":"SAMN20342038","attributes":[{"name":"strain","value":"NRRL YB-2364"},{"name":"isolation_source","value":"NRRL Collection"},{"name":"collection_date","value":"2016"},{"name":"geo_loc_name","value":"USA: Madison, Wisconsin"},{"name":"sample_type","value":"cell culture"},{"name":"type-material","value":"type material of Candida bentonensis"}],"bioprojects":[{"accession":"PRJNA736342"}],"collectionDate":"2016","description":{"organism":{"organismName":"[Candida] bentonensis","taxId":312226},"title":"Microbe sample from [Candida] bentonensis"},"geoLocName":"USA: Madison, Wisconsin","isolationSource":"NRRL Collection","lastUpdated":"2022-09-01T01:31:13.263","models":["Microbe, viral or environmental"],"owner":{"contacts":[{}],"name":"UW-Madison"},"package":"Microbe.1.0","publicationDate":"2022-09-01T01:31:13.263","sampleIds":[{"label":"Sample name","value":"yHMPu5000041856_candida_bentonensis"},{"db":"SRA","value":"SRS11109304"}],"status":{"status":"live","when":"2022-09-01T01:31:13.263"},"strain":"NRRL YB-2364","submissionDate":"2021-07-21T12:37:21.967"},"blastUrl":"https://blast.ncbi.nlm.nih.gov/Blast.cgi?PAGE_TYPE=BlastSearch&PROG_DEF=blastn&BLAST_SPEC=GDH_GCA_030561725.1","refseqCategory":"reference genome","releaseDate":"2023-07-31","sequencingTech":"Illumina HiSeq","submitter":"UW-Madison"},"assemblyStats":{"contigL50":36,"contigN50":115306,"gcCount":"6330800","gcPercent":51.5,"genomeCoverage":"75.8x","numberOfComponentSequences":343,"numberOfContigs":345,"numberOfScaffolds":343,"scaffoldL50":36,"scaffoldN50":117081,"totalSequenceLength":"12266022","totalUngappedLength":"12266002"},"currentAccession":"GCA_030561725.1","organism":{"infraspecificNames":{"strain":"NRRL YB-2364"},"organismName":"[Candida] bentonensis","taxId":312226},"sourceDatabase":"SOURCE_DATABASE_GENBANK","typeMaterial":{"typeDisplayText":"assembly from type material","typeLabel":"TYPE_MATERIAL"},"wgsInfo":{"masterWgsUrl":"https://www.ncbi.nlm.nih.gov/nuccore/JAKTYB000000000.1","wgsContigsUrl":"https://www.ncbi.nlm.nih.gov/Traces/wgs/JAKTYB01","wgsProjectAccession":"JAKTYB01"}}
{"accession":"GCA_030561765.1","assemblyInfo":{"assemblyLevel":"Scaffold","assemblyMethod":"SPADES v. 3.7","assemblyName":"ASM3056176v1","assemblyStatus":"current","assemblyType":"haploid","bioprojectAccession":"PRJNA736342","bioprojectLineage":[{"bioprojects":[{"accession":"PRJNA736342","title":"Y1000+ Saccharomycotina yeasts genome sequencing and assembly"}]}],"biosample":{"accession":"SAMN20341858","attributes":[{"name":"strain","value":"NRRL Y-48715"},{"name":"isolation_source","value":"NRRL Collection"},{"name":"collection_date","value":"2016"},{"name":"geo_loc_name","value":"USA: Madison, Wisconsin"},{"name":"sample_type","value":"cell culture"},{"name":"type-material","value":"culture from holotype of Candida hainanensis"}],"bioprojects":[{"accession":"PRJNA736342"}],"collectionDate":"2016","description":{"organism":{"organismName":"[Candida] hainanensis","taxId":487106},"title":"Microbe sample from [Candida] hainanensis"},"geoLocName":"USA: Madison, Wisconsin","isolationSource":"NRRL Collection","lastUpdated":"2024-06-23T05:29:11.907","models":["Microbe, viral or environmental"],"owner":{"contacts":[{}],"name":"UW-Madison"},"package":"Microbe.1.0","publicationDate":"2022-09-01T00:00:00.000","sampleIds":[{"label":"Sample name","value":"yHMPu5000041864_candida_hainanensis"},{"db":"SRA","value":"SRS11109310"}],"status":{"status":"live","when":"2022-09-01T01:35:54.797"},"strain":"NRRL Y-48715","submissionDate":"2021-07-21T12:37:19.216"},"blastUrl":"https://blast.ncbi.nlm.nih.gov/Blast.cgi?PAGE_TYPE=BlastSearch&PROG_DEF=blastn&BLAST_SPEC=GDH_GCA_030561765.1","refseqCategory":"reference genome","releaseDate":"2023-07-31","sequencingTech":"Illumina HiSeq","submitter":"UW-Madison"},"assemblyStats":{"contigL50":19,"contigN50":111324,"gcCount":"5245569","gcPercent":50.5,"genomeCoverage":"19.8x","numberOfComponentSequences":193,"numberOfContigs":219,"numberOfScaffolds":193,"scaffoldL50":17,"scaffoldN50":162290,"totalSequenceLength":"10423758","totalUngappedLength":"10423139"},"currentAccession":"GCA_030561765.1","organism":{"infraspecificNames":{"strain":"NRRL Y-48715"},"organismName":"[Candida] hainanensis","taxId":487106},"sourceDatabase":"SOURCE_DATABASE_GENBANK","typeMaterial":{"typeDisplayText":"assembly from type material","typeLabel":"TYPE_MATERIAL"},"wgsInfo":{"masterWgsUrl":"https://www.ncbi.nlm.nih.gov/nuccore/JAKTXZ000000000.1","wgsContigsUrl":"https://www.ncbi.nlm.nih.gov/Traces/wgs/JAKTXZ01","wgsProjectAccession":"JAKTXZ01"}}
{"accession":"GCA_030561785.1","assemblyInfo":{"assemblyLevel":"Scaffold","assemblyMethod":"SPADES v. 3.7","assemblyName":"ASM3056178v1","assemblyStatus":"current","assemblyType":"haploid","bioprojectAccession":"PRJNA736342","bioprojectLineage":[{"bioprojects":[{"accession":"PRJNA736342","title":"Y1000+ Saccharomycotina yeasts genome sequencing and assembly"}]}],"biosample":{"accession":"SAMN20341816","attributes":[{"name":"strain","value":"NRRL Y-48038"},{"name":"isolation_source","value":"NRRL Collection"},{"name":"collection_date","value":"2016"},{"name":"geo_loc_name","value":"USA: Madison, Wisconsin"},{"name":"sample_type","value":"cell culture"},{"name":"type-material","value":"culture from holotype of Candida ortonii"}],"bioprojects":[{"accession":"PRJNA736342"}],"collectionDate":"2016","description":{"organism":{"organismName":"[Candida] ortonii","taxId":150208},"title":"Microbe sample from [Candida] ortonii"},"geoLocName":"USA: Madison, Wisconsin","isolationSource":"NRRL Collection","lastUpdated":"2024-06-23T05:29:09.766","models":["Microbe, viral or environmental"],"owner":{"contacts":[{}],"name":"UW-Madison"},"package":"Microbe.1.0","publicationDate":"2022-09-01T00:00:00.000","sampleIds":[{"label":"Sample name","value":"yHMPu5000041847_candida_ortonii"},{"db":"SRA","value":"SRS11109297"}],"status":{"status":"live","when":"2022-09-01T01:50:43.223"},"strain":"NRRL Y-48038","submissionDate":"2021-07-21T12:37:18.650"},"blastUrl":"https://blast.ncbi.nlm.nih.gov/Blast.cgi?PAGE_TYPE=BlastSearch&PROG_DEF=blastn&BLAST_SPEC=GDH_GCA_030561785.1","refseqCategory":"reference genome","releaseDate":"2023-07-31","sequencingTech":"Illumina HiSeq","submitter":"UW-Madison"},"assemblyStats":{"contigL50":18,"contigN50":204009,"gcCount":"4707652","gcPercent":44.5,"genomeCoverage":"16.1x","numberOfComponentSequences":133,"numberOfContigs":140,"numberOfScaffolds":133,"scaffoldL50":16,"scaffoldN50":212143,"totalSequenceLength":"10618550","totalUngappedLength":"10617988"},"currentAccession":"GCA_030561785.1","organism":{"infraspecificNames":{"strain":"NRRL Y-48038"},"organismName":"[Candida] ortonii","taxId":150208},"sourceDatabase":"SOURCE_DATABASE_GENBANK","typeMaterial":{"typeDisplayText":"assembly from type material","typeLabel":"TYPE_MATERIAL"},"wgsInfo":{"masterWgsUrl":"https://www.ncbi.nlm.nih.gov/nuccore/JAKTYE000000000.1","wgsContigsUrl":"https://www.ncbi.nlm.nih.gov/Traces/wgs/JAKTYE01","wgsProjectAccession":"JAKTYE01"}}
{"accession":"GCA_030562945.1","assemblyInfo":{"assemblyLevel":"Scaffold","assemblyMethod":"DISCOVAR v. r51885","assemblyName":"ASM3056294v1","assemblyStatus":"current","assemblyType":"haploid","bioprojectAccession":"PRJNA736342","bioprojectLineage":[{"bioprojects":[{"accession":"PRJNA736342","title":"Y1000+ Saccharomycotina yeasts genome sequencing and assembly"}]}],"biosample":{"accession":"SAMN20341154","attributes":[{"name":"strain","value":"CBS 10591"},{"name":"isolation_source","value":"CBS Collection"},{"name":"collection_date","value":"2016"},{"name":"geo_loc_name","value":"USA: Madison, Wisconsin"},{"name":"sample_type","value":"cell culture"},{"name":"type-material","value":"type material of Candida jianshihensis"},{"name":"culture_collection","value":"CBS:10591"}],"bioprojects":[{"accession":"PRJNA736342"}],"collectionDate":"2016","description":{"organism":{"organismName":"[Candida] jianshihensis","taxId":432112},"title":"Microbe sample from [Candida] jianshihensis"},"geoLocName":"USA: Madison, Wisconsin","isolationSource":"CBS Collection","lastUpdated":"2022-09-01T01:51:49.540","models":["Microbe, viral or environmental"],"owner":{"contacts":[{}],"name":"UW-Madison"},"package":"Microbe.1.0","publicationDate":"2022-09-01T01:51:49.540","sampleIds":[{"label":"Sample name","value":"yHMPu5000038386_candida_jianshihensis"},{"db":"SRA","value":"SRS11109336"}],"status":{"status":"live","when":"2022-09-01T01:51:49.540"},"strain":"CBS 10591","submissionDate":"2021-07-21T12:37:09.653"},"blastUrl":"https://blast.ncbi.nlm.nih.gov/Blast.cgi?PAGE_TYPE=BlastSearch&PROG_DEF=blastn&BLAST_SPEC=GDH_GCA_030562945.1","refseqCategory":"reference genome","releaseDate":"2023-07-31","sequencingTech":"Illumina HiSeq","submitter":"UW-Madison"},"assemblyStats":{"contigL50":24,"contigN50":118209,"gcCount":"4015118","gcPercent":35.5,"genomeCoverage":"91.2x","numberOfComponentSequences":437,"numberOfContigs":439,"numberOfScaffolds":437,"scaffoldL50":23,"scaffoldN50":125277,"totalSequenceLength":"11288391","totalUngappedLength":"11288191"},"currentAccession":"GCA_030562945.1","organism":{"infraspecificNames":{"strain":"CBS 10591"},"organismName":"[Candida] jianshihensis","taxId":432112},"sourceDatabase":"SOURCE_DATABASE_GENBANK","typeMaterial":{"typeDisplayText":"assembly from type material","typeLabel":"TYPE_MATERIAL"},"wgsInfo":{"masterWgsUrl":"https://www.ncbi.nlm.nih.gov/nuccore/JAKUAH000000000.1","wgsContigsUrl":"https://www.ncbi.nlm.nih.gov/Traces/wgs/JAKUAH01","wgsProjectAccession":"JAKUAH01"}}
{"accession":"GCA_030563005.1","assemblyInfo":{"assemblyLevel":"Scaffold","assemblyMethod":"SPADES v. 3.7","assemblyName":"ASM3056300v1","assemblyStatus":"current","assemblyType":"haploid","bioprojectAccession":"PRJNA736342","bioprojectLineage":[{"bioprojects":[{"accession":"PRJNA736342","title":"Y1000+ Saccharomycotina yeasts genome sequencing and assembly"}]}],"biosample":{"accession":"SAMN20341241","attributes":[{"name":"strain","value":"CBS 9768"},{"name":"isolation_source","value":"CBS Collection"},{"name":"collection_date","value":"2016"},{"name":"geo_loc_name","value":"USA: Madison, Wisconsin"},{"name":"sample_type","value":"cell culture"},{"name":"type-material","value":"type material of Candida qinlingensis"},{"name":"culture_collection","value":"CBS:9768"}],"bioprojects":[{"accession":"PRJNA736342"}],"collectionDate":"2016","description":{"organism":{"organismName":"[Candida] qinlingensis","taxId":255212},"title":"Microbe sample from [Candida] qinlingensis"},"geoLocName":"USA: Madison, Wisconsin","isolationSource":"CBS Collection","lastUpdated":"2022-09-01T01:51:55.460","models":["Microbe, viral or environmental"],"owner":{"contacts":[{}],"name":"UW-Madison"},"package":"Microbe.1.0","publicationDate":"2022-09-01T01:51:55.460","sampleIds":[{"label":"Sample name","value":"yHMPu5000038364_candida_qinlingensis"},{"db":"SRA","value":"SRS11109314"}],"status":{"status":"live","when":"2022-09-01T01:51:55.460"},"strain":"CBS 9768","submissionDate":"2021-07-21T12:37:10.963"},"blastUrl":"https://blast.ncbi.nlm.nih.gov/Blast.cgi?PAGE_TYPE=BlastSearch&PROG_DEF=blastn&BLAST_SPEC=GDH_GCA_030563005.1","refseqCategory":"reference genome","releaseDate":"2023-07-31","sequencingTech":"Illumina HiSeq","submitter":"UW-Madison"},"assemblyStats":{"contigL50":37,"contigN50":108932,"gcCount":"4741990","gcPercent":38.5,"genomeCoverage":"72.0x","numberOfComponentSequences":357,"numberOfContigs":362,"numberOfScaffolds":357,"scaffoldL50":36,"scaffoldN50":113385,"totalSequenceLength":"12386733","totalUngappedLength":"12386591"},"currentAccession":"GCA_030563005.1","organism":{"infraspecificNames":{"strain":"CBS 9768"},"organismName":"[Candida] qinlingensis","taxId":255212},"sourceDatabase":"SOURCE_DATABASE_GENBANK","typeMaterial":{"typeDisplayText":"assembly from type material","typeLabel":"TYPE_MATERIAL"},"wgsInfo":{"masterWgsUrl":"https://www.ncbi.nlm.nih.gov/nuccore/JAKUAP000000000.1","wgsContigsUrl":"https://www.ncbi.nlm.nih.gov/Traces/wgs/JAKUAP01","wgsProjectAccession":"JAKUAP01"}}
{"accession":"GCA_030563225.1","assemblyInfo":{"assemblyLevel":"Scaffold","assemblyMethod":"SPADES v. 3.7","assemblyName":"ASM3056322v1","assemblyStatus":"current","assemblyType":"haploid","bioprojectAccession":"PRJNA736342","bioprojectLineage":[{"bioprojects":[{"accession":"PRJNA736342","title":"Y1000+ Saccharomycotina yeasts genome sequencing and assembly"}]}],"biosample":{"accession":"SAMN20341282","attributes":[{"name":"strain","value":"CBS 12243"},{"name":"isolation_source","value":"CBS Collection"},{"name":"collection_date","value":"2016"},{"name":"geo_loc_name","value":"USA: Madison, Wisconsin"},{"name":"sample_type","value":"cell culture"},{"name":"type-material","value":"type material of Candida hungchunana"},{"name":"culture_collection","value":"CBS:12243"}],"bioprojects":[{"accession":"PRJNA736342"}],"collectionDate":"2016","description":{"organism":{"organismName":"[Candida] hungchunana","taxId":1198500},"title":"Microbe sample from [Candida] hungchunana"},"geoLocName":"USA: Madison, Wisconsin","isolationSource":"CBS Collection","lastUpdated":"2022-09-01T01:31:06.620","models":["Microbe, viral or environmental"],"owner":{"contacts":[{}],"name":"UW-Madison"},"package":"Microbe.1.0","publicationDate":"2022-09-01T01:31:06.620","sampleIds":[{"label":"Sample name","value":"yHMPu5000038121_candida_hungchunana"},{"db":"SRA","value":"SRS11109210"}],"status":{"status":"live","when":"2022-09-01T01:31:06.620"},"strain":"CBS 12243","submissionDate":"2021-07-21T12:37:11.517"},"blastUrl":"https://blast.ncbi.nlm.nih.gov/Blast.cgi?PAGE_TYPE=BlastSearch&PROG_DEF=blastn&BLAST_SPEC=GDH_GCA_030563225.1","refseqCategory":"reference genome","releaseDate":"2023-07-31","sequencingTech":"Illumina HiSeq","submitter":"UW-Madison"},"assemblyStats":{"contigL50":11,"contigN50":369867,"gcCount":"5268855","gcPercent":46.0,"genomeCoverage":"43.8x","numberOfComponentSequences":197,"numberOfContigs":204,"numberOfScaffolds":197,"scaffoldL50":9,"scaffoldN50":424469,"totalSequenceLength":"11447088","totalUngappedLength":"11445218"},"currentAccession":"GCA_030563225.1","organism":{"infraspecificNames":{"strain":"CBS 12243"},"organismName":"[Candida] hungchunana","taxId":1198500},"sourceDatabase":"SOURCE_DATABASE_GENBANK","typeMaterial":{"typeDisplayText":"assembly from type material","typeLabel":"TYPE_MATERIAL"},"wgsInfo":{"masterWgsUrl":"https://www.ncbi.nlm.nih.gov/nuccore/JAKUBL000000000.1","wgsContigsUrl":"https://www.ncbi.nlm.nih.gov/Traces/wgs/JAKUBL01","wgsProjectAccession":"JAKUBL01"}}
{"accession":"GCA_030563265.1","assemblyInfo":{"assemblyLevel":"Scaffold","assemblyMethod":"SPADES v. 3.7","assemblyName":"ASM3056326v1","assemblyStatus":"current","assemblyType":"haploid","bioprojectAccession":"PRJNA736342","bioprojectLineage":[{"bioprojects":[{"accession":"PRJNA736342","title":"Y1000+ Saccharomycotina yeasts genome sequencing and assembly"}]}],"biosample":{"accession":"SAMN20341372","attributes":[{"name":"strain","value":"CBS 8535"},{"name":"isolation_source","value":"CBS Collection"},{"name":"collection_date","value":"2016"},{"name":"geo_loc_name","value":"USA: Madison, Wisconsin"},{"name":"sample_type","value":"cell culture"},{"name":"culture_collection","value":"CBS:8535"}],"bioprojects":[{"accession":"PRJNA736342"}],"collectionDate":"2016","description":{"organism":{"organismName":"[Candida] khao-thaluensis","taxId":1041610},"title":"Microbe sample from [Candida] khao-thaluensis"},"geoLocName":"USA: Madison, Wisconsin","isolationSource":"CBS Collection","lastUpdated":"2022-09-01T01:35:48.837","models":["Microbe, viral or environmental"],"owner":{"contacts":[{}],"name":"UW-Madison"},"package":"Microbe.1.0","publicationDate":"2022-09-01T01:35:48.837","sampleIds":[{"label":"Sample name","value":"yHMPu5000038108_candida_khao-thaluensis"},{"db":"SRA","value":"SRS11109170"}],"status":{"status":"live","when":"2022-09-01T01:35:48.837"},"strain":"CBS 8535","submissionDate":"2021-07-21T12:37:12.707"},"blastUrl":"https://blast.ncbi.nlm.nih.gov/Blast.cgi?PAGE_TYPE=BlastSearch&PROG_DEF=blastn&BLAST_SPEC=GDH_GCA_030563265.1","refseqCategory":"reference genome","releaseDate":"2023-07-31","sequencingTech":"Illumina HiSeq","submitter":"UW-Madison"},"assemblyStats":{"contigL50":5,"contigN50":847268,"gcCount":"4034469","gcPercent":35.0,"genomeCoverage":"79.7x","numberOfComponentSequences":939,"numberOfContigs":942,"numberOfScaffolds":939,"scaffoldL50":5,"scaffoldN50":853540,"totalSequenceLength":"11502721","totalUngappedLength":"11502276"},"currentAccession":"GCA_030563265.1","organism":{"infraspecificNames":{"strain":"CBS 8535"},"organismName":"[Candida] khao-thaluensis","taxId":1041610},"sourceDatabase":"SOURCE_DATABASE_GENBANK","wgsInfo":{"masterWgsUrl":"https://www.ncbi.nlm.nih.gov/nuccore/JAKUBQ000000000.1","wgsContigsUrl":"https://www.ncbi.nlm.nih.gov/Traces/wgs/JAKUBQ01","wgsProjectAccession":"JAKUBQ01"}}
{"accession":"GCA_030563305.1","assemblyInfo":{"assemblyLevel":"Scaffold","assemblyMethod":"SPADES v. 3.7","assemblyName":"ASM3056330v1","assemblyStatus":"current","assemblyType":"haploid","bioprojectAccession":"PRJNA736342","bioprojectLineage":[{"bioprojects":[{"accession":"PRJNA736342","title":"Y1000+ Saccharomycotina yeasts genome sequencing and assembly"}]}],"biosample":{"accession":"SAMN20341279","attributes":[{"name":"strain","value":"CBS 12240 T"},{"name":"isolation_source","value":"CBS Collection"},{"name":"collection_date","value":"2016"},{"name":"geo_loc_name","value":"USA: Madison, Wisconsin"},{"name":"sample_type","value":"cell culture"},{"name":"culture_collection","value":"CBS:12240 T"}],"bioprojects":[{"accession":"PRJNA736342"}],"collectionDate":"2016","description":{"organism":{"organismName":"[Candida] maesae (nom. inval.)","taxId":1198496},"title":"Microbe sample from [Candida] maesae (nom. inval.)"},"geoLocName":"USA: Madison, Wisconsin","isolationSource":"CBS Collection","lastUpdated":"2024-07-03T21:07:31.473","models":["Microbe, viral or environmental"],"owner":{"contacts":[{}],"name":"UW-Madison"},"package":"Microbe.1.0","publicationDate":"2022-09-01T00:00:00.000","sampleIds":[{"label":"Sample name","value":"yHMPu5000038105_candida_maesa"},{"db":"SRA","value":"SRS11109167"}],"status":{"status":"live","when":"2022-09-01T01:35:48.320"},"strain":"CBS 12240 T","submissionDate":"2021-07-21T12:37:11.476"},"blastUrl":"https://blast.ncbi.nlm.nih.gov/Blast.cgi?PAGE_TYPE=BlastSearch&PROG_DEF=blastn&BLAST_SPEC=GDH_GCA_030563305.1","refseqCategory":"reference genome","releaseDate":"2023-07-31","sequencingTech":"Illumina HiSeq","submitter":"UW-Madison"},"assemblyStats":{"contigL50":27,"contigN50":146557,"gcCount":"5957521","gcPercent":47.0,"genomeCoverage":"161.5x","numberOfComponentSequences":251,"numberOfContigs":272,"numberOfScaffolds":251,"scaffoldL50":23,"scaffoldN50":188660,"totalSequenceLength":"12634023","totalUngappedLength":"12633813"},"currentAccession":"GCA_030563305.1","organism":{"infraspecificNames":{"strain":"CBS 12240 T"},"organismName":"[Candida] maesae (nom. inval.)","taxId":1198496},"sourceDatabase":"SOURCE_DATABASE_GENBANK","typeMaterial":{"typeDisplayText":"assembly from type material","typeLabel":"TYPE_MATERIAL"},"wgsInfo":{"masterWgsUrl":"https://www.ncbi.nlm.nih.gov/nuccore/JAKUBT000000000.1","wgsContigsUrl":"https://www.ncbi.nlm.nih.gov/Traces/wgs/JAKUBT01","wgsProjectAccession":"JAKUBT01"}}
{"accession":"GCA_030563365.1","assemblyInfo":{"assemblyLevel":"Scaffold","assemblyMethod":"MASURCA v. 2.3.2","assemblyName":"ASM3056336v1","assemblyStatus":"current","assemblyType":"haploid","bioprojectAccession":"PRJNA736342","bioprojectLineage":[{"bioprojects":[{"accession":"PRJNA736342","title":"Y1000+ Saccharomycotina yeasts genome sequencing and assembly"}]}],"biosample":{"accession":"SAMN20341406","attributes":[{"name":"strain","value":"NBRC 106499, AB523752"},{"name":"isolation_source","value":"NBRC Collection"},{"name":"collection_date","value":"2016"},{"name":"geo_loc_name","value":"USA: Madison, Wisconsin"},{"name":"sample_type","value":"cell culture"}],"bioprojects":[{"accession":"PRJNA736342"}],"collectionDate":"2016","description":{"organism":{"organismName":"[Candida] xylanilytica (nom. inval.)","taxId":679938},"title":"Microbe sample from [Candida] xylanilytica (nom. inval.)"},"geoLocName":"USA: Madison, Wisconsin","isolationSource":"NBRC Collection","lastUpdated":"2025-03-05T21:06:10.982","models":["Microbe, viral or environmental"],"owner":{"contacts":[{}],"name":"UW-Madison"},"package":"Microbe.1.0","publicationDate":"2022-09-01T00:00:00.000","sampleIds":[{"label":"Sample name","value":"yHMPu5000038063_candida_xylanilytica"},{"db":"SRA","value":"SRS11109128"}],"status":{"status":"live","when":"2022-09-01T01:31:08.410"},"strain":"NBRC 106499, AB523752","submissionDate":"2021-07-21T12:37:13.153"},"blastUrl":"https://blast.ncbi.nlm.nih.gov/Blast.cgi?PAGE_TYPE=BlastSearch&PROG_DEF=blastn&BLAST_SPEC=GDH_GCA_030563365.1","refseqCategory":"reference genome","releaseDate":"2023-07-31","sequencingTech":"Illumina HiSeq","submitter":"UW-Madison"},"assemblyStats":{"contigL50":343,"contigN50":15913,"gcCount":"6657292","gcPercent":37.5,"genomeCoverage":"75.1x","numberOfComponentSequences":2074,"numberOfContigs":2235,"numberOfScaffolds":2074,"scaffoldL50":313,"scaffoldN50":16979,"totalSequenceLength":"17741536","totalUngappedLength":"17738218"},"currentAccession":"GCA_030563365.1","organism":{"infraspecificNames":{"strain":"NBRC 106499, AB523752"},"organismName":"[Candida] xylanilytica (nom. inval.)","taxId":679938},"sourceDatabase":"SOURCE_DATABASE_GENBANK","typeMaterial":{"typeDisplayText":"assembly from type material","typeLabel":"TYPE_MATERIAL"},"wgsInfo":{"masterWgsUrl":"https://www.ncbi.nlm.nih.gov/nuccore/JAKUCC000000000.1","wgsContigsUrl":"https://www.ncbi.nlm.nih.gov/Traces/wgs/JAKUCC01","wgsProjectAccession":"JAKUCC01"}}
{"accession":"GCA_030563415.1","assemblyInfo":{"assemblyLevel":"Scaffold","assemblyMethod":"SPADES v. 3.7","assemblyName":"ASM3056341v1","assemblyStatus":"current","assemblyType":"haploid","bioprojectAccession":"PRJNA736342","bioprojectLineage":[{"bioprojects":[{"accession":"PRJNA736342","title":"Y1000+ Saccharomycotina yeasts genome sequencing and assembly"}]}],"biosample":{"accession":"SAMN20341285","attributes":[{"name":"strain","value":"CBS 12271 T"},{"name":"isolation_source","value":"CBS Collection"},{"name":"collection_date","value":"2016"},{"name":"geo_loc_name","value":"USA: Madison, Wisconsin"},{"name":"sample_type","value":"cell culture"},{"name":"culture_collection","value":"CBS:12271 T"}],"bioprojects":[{"accession":"PRJNA736342"}],"collectionDate":"2016","description":{"organism":{"organismName":"[Candida] lundiana","taxId":795804},"title":"Microbe sample from [Candida] lundiana"},"geoLocName":"USA: Madison, Wisconsin","isolationSource":"CBS Collection","lastUpdated":"2022-09-01T01:31:06.687","models":["Microbe, viral or environmental"],"owner":{"contacts":[{}],"name":"UW-Madison"},"package":"Microbe.1.0","publicationDate":"2022-09-01T01:31:06.687","sampleIds":[{"label":"Sample name","value":"yHMPu5000040922_candida_lundiana"},{"db":"SRA","value":"SRS11108860"}],"status":{"status":"live","when":"2022-09-01T01:31:06.687"},"strain":"CBS 12271 T","submissionDate":"2021-07-21T12:37:11.553"},"blastUrl":"https://blast.ncbi.nlm.nih.gov/Blast.cgi?PAGE_TYPE=BlastSearch&PROG_DEF=blastn&BLAST_SPEC=GDH_GCA_030563415.1","refseqCategory":"reference genome","releaseDate":"2023-07-31","sequencingTech":"Illumina HiSeq","submitter":"UW-Madison"},"assemblyStats":{"contigL50":14,"contigN50":237573,"gcCount":"5544860","gcPercent":45.0,"genomeCoverage":"190.6x","numberOfComponentSequences":155,"numberOfContigs":158,"numberOfScaffolds":155,"scaffoldL50":14,"scaffoldN50":237573,"totalSequenceLength":"12314374","totalUngappedLength":"12314100"},"currentAccession":"GCA_030563415.1","organism":{"infraspecificNames":{"strain":"CBS 12271 T"},"organismName":"[Candida] lundiana","taxId":795804},"sourceDatabase":"SOURCE_DATABASE_GENBANK","typeMaterial":{"typeDisplayText":"assembly from type material","typeLabel":"TYPE_MATERIAL"},"wgsInfo":{"masterWgsUrl":"https://www.ncbi.nlm.nih.gov/nuccore/JAJMJF000000000.1","wgsContigsUrl":"https://www.ncbi.nlm.nih.gov/Traces/wgs/JAJMJF01","wgsProjectAccession":"JAJMJF01"}}
{"accession":"GCA_030563465.1","assemblyInfo":{"assemblyLevel":"Scaffold","assemblyMethod":"SPADES v. 3.7","assemblyName":"ASM3056346v1","assemblyStatus":"current","assemblyType":"haploid","bioprojectAccession":"PRJNA736342","bioprojectLineage":[{"bioprojects":[{"accession":"PRJNA736342","title":"Y1000+ Saccharomycotina yeasts genome sequencing and assembly"}]}],"biosample":{"accession":"SAMN20341970","attributes":[{"name":"strain","value":"NRRL Y-7589T"},{"name":"isolation_source","value":"NRRL Collection"},{"name":"collection_date","value":"2016"},{"name":"geo_loc_name","value":"USA: Madison, Wisconsin"},{"name":"sample_type","value":"cell culture"},{"name":"type-material","value":"type material of Trichosporon diddensiae"}],"bioprojects":[{"accession":"PRJNA736342"}],"collectionDate":"2016","description":{"organism":{"organismName":"[Candida] diddensiae","taxId":45543},"title":"Microbe sample from [Candida] diddensiae"},"geoLocName":"USA: Madison, Wisconsin","isolationSource":"NRRL Collection","lastUpdated":"2022-09-01T01:38:36.837","models":["Microbe, viral or environmental"],"owner":{"contacts":[{}],"name":"UW-Madison"},"package":"Microbe.1.0","publicationDate":"2022-09-01T01:38:36.837","sampleIds":[{"label":"Sample name","value":"yHMPu5000040933_candida_diddensiae"},{"db":"SRA","value":"SRS11108870"}],"status":{"status":"live","when":"2022-09-01T01:38:36.837"},"strain":"NRRL Y-7589T","submissionDate":"2021-07-21T12:37:21.037"},"blastUrl":"https://blast.ncbi.nlm.nih.gov/Blast.cgi?PAGE_TYPE=BlastSearch&PROG_DEF=blastn&BLAST_SPEC=GDH_GCA_030563465.1","refseqCategory":"reference genome","releaseDate":"2023-07-31","sequencingTech":"Illumina HiSeq","submitter":"UW-Madison"},"assemblyStats":{"contigL50":16,"contigN50":254643,"gcCount":"3977944","gcPercent":36.5,"genomeCoverage":"317.8x","numberOfComponentSequences":151,"numberOfContigs":154,"numberOfScaffolds":151,"scaffoldL50":15,"scaffoldN50":263988,"totalSequenceLength":"10842817","totalUngappedLength":"10841127"},"currentAccession":"GCA_030563465.1","organism":{"infraspecificNames":{"strain":"NRRL Y-7589T"},"organismName":"[Candida] diddensiae","taxId":45543},"sourceDatabase":"SOURCE_DATABASE_GENBANK","typeMaterial":{"typeDisplayText":"assembly from type material","typeLabel":"TYPE_MATERIAL"},"wgsInfo":{"masterWgsUrl":"https://www.ncbi.nlm.nih.gov/nuccore/JAJMIX000000000.1","wgsContigsUrl":"https://www.ncbi.nlm.nih.gov/Traces/wgs/JAJMIX01","wgsProjectAccession":"JAJMIX01"}}
{"accession":"GCA_030563485.1","assemblyInfo":{"assemblyLevel":"Scaffold","assemblyMethod":"SPADES v. 3.7","assemblyName":"ASM3056348v1","assemblyStatus":"current","assemblyType":"haploid","bioprojectAccession":"PRJNA736342","bioprojectLineage":[{"bioprojects":[{"accession":"PRJNA736342","title":"Y1000+ Saccharomycotina yeasts genome sequencing and assembly"}]}],"biosample":{"accession":"SAMN20341785","attributes":[{"name":"strain","value":"NRRL Y-27766 T"},{"name":"isolation_source","value":"NRRL Collection"},{"name":"collection_date","value":"2016"},{"name":"geo_loc_name","value":"USA: Madison, Wisconsin"},{"name":"sample_type","value":"cell culture"}],"bioprojects":[{"accession":"PRJNA736342"}],"collectionDate":"2016","description":{"organism":{"organismName":"[Candida] lessepsii","taxId":297795},"title":"Microbe sample from [Candida] lessepsii"},"geoLocName":"USA: Madison, Wisconsin","isolationSource":"NRRL Collection","lastUpdated":"2022-09-01T01:38:34.607","models":["Microbe, viral or environmental"],"owner":{"contacts":[{}],"name":"UW-Madison"},"package":"Microbe.1.0","publicationDate":"2022-09-01T01:38:34.607","sampleIds":[{"label":"Sample name","value":"yHMPu5000040921_candida_lessepsii"},{"db":"SRA","value":"SRS11108859"}],"status":{"status":"live","when":"2022-09-01T01:38:34.607"},"strain":"NRRL Y-27766 T","submissionDate":"2021-07-21T12:37:18.240"},"blastUrl":"https://blast.ncbi.nlm.nih.gov/Blast.cgi?PAGE_TYPE=BlastSearch&PROG_DEF=blastn&BLAST_SPEC=GDH_GCA_030563485.1","refseqCategory":"reference genome","releaseDate":"2023-07-31","sequencingTech":"Illumina HiSeq","submitter":"UW-Madison"},"assemblyStats":{"contigL50":12,"contigN50":364781,"gcCount":"3682736","gcPercent":32.0,"genomeCoverage":"165.7x","numberOfComponentSequences":118,"numberOfContigs":120,"numberOfScaffolds":118,"scaffoldL50":12,"scaffoldN50":364781,"totalSequenceLength":"11445546","totalUngappedLength":"11445275"},"currentAccession":"GCA_030563485.1","organism":{"infraspecificNames":{"strain":"NRRL Y-27766 T"},"organismName":"[Candida] lessepsii","taxId":297795},"sourceDatabase":"SOURCE_DATABASE_GENBANK","typeMaterial":{"typeDisplayText":"assembly from type material","typeLabel":"TYPE_MATERIAL"},"wgsInfo":{"masterWgsUrl":"https://www.ncbi.nlm.nih.gov/nuccore/JAJMJG000000000.1","wgsContigsUrl":"https://www.ncbi.nlm.nih.gov/Traces/wgs/JAJMJG01","wgsProjectAccession":"JAJMJG01"}}
{"accession":"GCA_030563665.1","assemblyInfo":{"assemblyLevel":"Scaffold","assemblyMethod":"DISCOVAR v. r51885","assemblyName":"ASM3056366v1","assemblyStatus":"current","assemblyType":"haploid","bioprojectAccession":"PRJNA736342","bioprojectLineage":[{"bioprojects":[{"accession":"PRJNA736342","title":"Y1000+ Saccharomycotina yeasts genome sequencing and assembly"}]}],"biosample":{"accession":"SAMN20341191","attributes":[{"name":"strain","value":"CBS 11838"},{"name":"isolation_source","value":"CBS Collection"},{"name":"collection_date","value":"2016"},{"name":"geo_loc_name","value":"USA: Madison, Wisconsin"},{"name":"sample_type","value":"cell culture"},{"name":"culture_collection","value":"CBS:11838"},{"name":"type-material","value":"culture from holotype of Candida broadrunensis"}],"bioprojects":[{"accession":"PRJNA736342"}],"collectionDate":"2016","description":{"organism":{"organismName":"[Candida] broadrunensis","taxId":1304134},"title":"Microbe sample from [Candida] broadrunensis"},"geoLocName":"USA: Madison, Wisconsin","isolationSource":"CBS Collection","lastUpdated":"2025-03-09T06:31:31.787","models":["Microbe, viral or environmental"],"owner":{"contacts":[{}],"name":"UW-Madison"},"package":"Microbe.1.0","publicationDate":"2022-09-01T00:00:00.000","sampleIds":[{"label":"Sample name","value":"yHMPu5000038409_candida_broadrunensis"},{"db":"SRA","value":"SRS11109380"}],"status":{"status":"live","when":"2022-09-01T01:31:05.997"},"strain":"CBS 11838","submissionDate":"2021-07-21T12:37:10.310"},"blastUrl":"https://blast.ncbi.nlm.nih.gov/Blast.cgi?PAGE_TYPE=BlastSearch&PROG_DEF=blastn&BLAST_SPEC=GDH_GCA_030563665.1","refseqCategory":"reference genome","releaseDate":"2023-07-31","sequencingTech":"Illumina HiSeq","submitter":"UW-Madison"},"assemblyStats":{"contigL50":30,"contigN50":118804,"gcCount":"3887307","gcPercent":28.0,"genomeCoverage":"86.4x","numberOfComponentSequences":319,"numberOfContigs":352,"numberOfScaffolds":319,"scaffoldL50":25,"scaffoldN50":183483,"totalSequenceLength":"13812076","totalUngappedLength":"13808776"},"currentAccession":"GCA_030563665.1","organism":{"infraspecificNames":{"strain":"CBS 11838"},"organismName":"[Candida] broadrunensis","taxId":1304134},"sourceDatabase":"SOURCE_DATABASE_GENBANK","typeMaterial":{"typeDisplayText":"assembly from type material","typeLabel":"TYPE_MATERIAL"},"wgsInfo":{"masterWgsUrl":"https://www.ncbi.nlm.nih.gov/nuccore/JAJMJS000000000.1","wgsContigsUrl":"https://www.ncbi.nlm.nih.gov/Traces/wgs/JAJMJS01","wgsProjectAccession":"JAJMJS01"}}
{"accession":"GCA_030563725.1","assemblyInfo":{"assemblyLevel":"Contig","assemblyMethod":"SPADES v. 3.7","assemblyName":"ASM3056372v1","assemblyStatus":"current","assemblyType":"haploid","bioprojectAccession":"PRJNA736342","bioprojectLineage":[{"bioprojects":[{"accession":"PRJNA736342","title":"Y1000+ Saccharomycotina yeasts genome sequencing and assembly"}]}],"biosample":{"accession":"SAMN20341175","attributes":[{"name":"strain","value":"CBS 11011"},{"name":"isolation_source","value":"CBS Collection"},{"name":"collection_date","value":"2016"},{"name":"geo_loc_name","value":"USA: Madison, Wisconsin"},{"name":"sample_type","value":"cell culture"},{"name":"type-material","value":"culture from type material of Candida awuae"},{"name":"culture_collection","value":"CBS:11011"}],"bioprojects":[{"accession":"PRJNA736342"}],"collectionDate":"2016","description":{"organism":{"organismName":"[Candida] awuae","taxId":551772},"title":"Microbe sample from [Candida] awuae"},"geoLocName":"USA: Madison, Wisconsin","isolationSource":"CBS Collection","lastUpdated":"2022-09-01T01:35:47.183","models":["Microbe, viral or environmental"],"owner":{"contacts":[{}],"name":"UW-Madison"},"package":"Microbe.1.0","publicationDate":"2022-09-01T01:35:47.183","sampleIds":[{"label":"Sample name","value":"yHMPu5000038403_candida_awuaii"},{"db":"SRA","value":"SRS11109372"}],"status":{"status":"live","when":"2022-09-01T01:35:47.183"},"strain":"CBS 11011","submissionDate":"2021-07-21T12:37:09.930"},"blastUrl":"https://blast.ncbi.nlm.nih.gov/Blast.cgi?PAGE_TYPE=BlastSearch&PROG_DEF=blastn&BLAST_SPEC=GDH_GCA_030563725.1","refseqCategory":"reference genome","releaseDate":"2023-07-31","sequencingTech":"Illumina HiSeq","submitter":"UW-Madison"},"assemblyStats":{"contigL50":11,"contigN50":330124,"gcCount":"3406474","gcPercent":33.5,"genomeCoverage":"49.3x","numberOfComponentSequences":90,"numberOfContigs":90,"totalSequenceLength":"10198000","totalUngappedLength":"10198000"},"currentAccession":"GCA_030563725.1","organism":{"infraspecificNames":{"strain":"CBS 11011"},"organismName":"[Candida] awuae","taxId":551772},"sourceDatabase":"SOURCE_DATABASE_GENBANK","typeMaterial":{"typeDisplayText":"assembly from type material","typeLabel":"TYPE_MATERIAL"},"wgsInfo":{"masterWgsUrl":"https://www.ncbi.nlm.nih.gov/nuccore/JAJMJV000000000.1","wgsContigsUrl":"https://www.ncbi.nlm.nih.gov/Traces/wgs/JAJMJV01","wgsProjectAccession":"JAJMJV01"}}
{"accession":"GCA_030563775.1","assemblyInfo":{"assemblyLevel":"Scaffold","assemblyMethod":"SPADES v. 3.7","assemblyName":"ASM3056377v1","assemblyStatus":"current","assemblyType":"haploid","bioprojectAccession":"PRJNA736342","bioprojectLineage":[{"bioprojects":[{"accession":"PRJNA736342","title":"Y1000+ Saccharomycotina yeasts genome sequencing and assembly"}]}],"biosample":{"accession":"SAMN20341193","attributes":[{"name":"strain","value":"CBS 11899"},{"name":"isolation_source","value":"CBS Collection"},{"name":"collection_date","value":"2016"},{"name":"geo_loc_name","value":"USA: Madison, Wisconsin"},{"name":"sample_type","value":"cell culture"},{"name":"type-material","value":"culture from holotype of Candida loeiensis"},{"name":"culture_collection","value":"CBS:11899"}],"bioprojects":[{"accession":"PRJNA736342"}],"collectionDate":"2016","description":{"organism":{"organismName":"[Candida] loeiensis","taxId":931974},"title":"Microbe sample from [Candida] loeiensis"},"geoLocName":"USA: Madison, Wisconsin","isolationSource":"CBS Collection","lastUpdated":"2022-09-01T01:31:06.103","models":["Microbe, viral or environmental"],"owner":{"contacts":[{}],"name":"UW-Madison"},"package":"Microbe.1.0","publicationDate":"2022-09-01T01:31:06.103","sampleIds":[{"label":"Sample name","value":"yHMPu5000038380_candida_loeiensis"},{"db":"SRA","value":"SRS11109329"}],"status":{"status":"live","when":"2022-09-01T01:31:06.103"},"strain":"CBS 11899","submissionDate":"2021-07-21T12:37:10.333"},"blastUrl":"https://blast.ncbi.nlm.nih.gov/Blast.cgi?PAGE_TYPE=BlastSearch&PROG_DEF=blastn&BLAST_SPEC=GDH_GCA_030563775.1","refseqCategory":"reference genome","releaseDate":"2023-07-31","sequencingTech":"Illumina HiSeq","submitter":"UW-Madison"},"assemblyStats":{"contigL50":6,"contigN50":1018065,"gcCount":"6597883","gcPercent":47.0,"genomeCoverage":"67.7x","numberOfComponentSequences":463,"numberOfContigs":464,"numberOfScaffolds":463,"scaffoldL50":6,"scaffoldN50":1018065,"totalSequenceLength":"14067167","totalUngappedLength":"14067157"},"currentAccession":"GCA_030563775.1","organism":{"infraspecificNames":{"strain":"CBS 11899"},"organismName":"[Candida] loeiensis","taxId":931974},"sourceDatabase":"SOURCE_DATABASE_GENBANK","typeMaterial":{"typeDisplayText":"assembly from type material","typeLabel":"TYPE_MATERIAL"},"wgsInfo":{"masterWgsUrl":"https://www.ncbi.nlm.nih.gov/nuccore/JAJMKD000000000.1","wgsContigsUrl":"https://www.ncbi.nlm.nih.gov/Traces/wgs/JAJMKD01","wgsProjectAccession":"JAJMKD01"}}
{"accession":"GCA_030563805.1","assemblyInfo":{"assemblyLevel":"Scaffold","assemblyMethod":"DISCOVAR v. r51885","assemblyName":"ASM3056380v1","assemblyStatus":"current","assemblyType":"haploid","bioprojectAccession":"PRJNA736342","bioprojectLineage":[{"bioprojects":[{"accession":"PRJNA736342","title":"Y1000+ Saccharomycotina yeasts genome sequencing and assembly"}]}],"biosample":{"accession":"SAMN20341194","attributes":[{"name":"strain","value":"CBS 12175"},{"name":"isolation_source","value":"CBS Collection"},{"name":"collection_date","value":"2016"},{"name":"geo_loc_name","value":"USA: Madison, Wisconsin"},{"name":"sample_type","value":"cell culture"},{"name":"culture_collection","value":"CBS:12175"},{"name":"type-material","value":"culture from holotype of Candida namnaoensis"}],"bioprojects":[{"accession":"PRJNA736342"}],"collectionDate":"2016","description":{"organism":{"organismName":"[Candida] namnaoensis","taxId":942861},"title":"Microbe sample from [Candida] namnaoensis"},"geoLocName":"USA: Madison, Wisconsin","isolationSource":"CBS Collection","lastUpdated":"2024-09-08T06:02:23.423","models":["Microbe, viral or environmental"],"owner":{"contacts":[{}],"name":"UW-Madison"},"package":"Microbe.1.0","publicationDate":"2022-09-01T00:00:00.000","sampleIds":[{"label":"Sample name","value":"yHMPu5000038385_candida_namnaoensis"},{"db":"SRA","value":"SRS11109334"}],"status":{"status":"live","when":"2022-09-01T01:31:06.120"},"strain":"CBS 12175","submissionDate":"2021-07-21T12:37:10.346"},"blastUrl":"https://blast.ncbi.nlm.nih.gov/Blast.cgi?PAGE_TYPE=BlastSearch&PROG_DEF=blastn&BLAST_SPEC=GDH_GCA_030563805.1","refseqCategory":"reference genome","releaseDate":"2023-07-31","sequencingTech":"Illumina HiSeq","submitter":"UW-Madison"},"assemblyStats":{"contigL50":44,"contigN50":105136,"gcCount":"3965642","gcPercent":27.5,"genomeCoverage":"156.2x","numberOfComponentSequences":277,"numberOfContigs":351,"numberOfScaffolds":277,"scaffoldL50":24,"scaffoldN50":187271,"totalSequenceLength":"14509930","totalUngappedLength":"14502530"},"currentAccession":"GCA_030563805.1","organism":{"infraspecificNames":{"strain":"CBS 12175"},"organismName":"[Candida] namnaoensis","taxId":942861},"sourceDatabase":"SOURCE_DATABASE_GENBANK","typeMaterial":{"typeDisplayText":"assembly from type material","typeLabel":"TYPE_MATERIAL"},"wgsInfo":{"masterWgsUrl":"https://www.ncbi.nlm.nih.gov/nuccore/JAJMKA000000000.1","wgsContigsUrl":"https://www.ncbi.nlm.nih.gov/Traces/wgs/JAJMKA01","wgsProjectAccession":"JAJMKA01"}}
{"accession":"GCA_030563865.1","assemblyInfo":{"assemblyLevel":"Scaffold","assemblyMethod":"DISCOVAR v. r51885","assemblyName":"ASM3056386v1","assemblyStatus":"current","assemblyType":"haploid","bioprojectAccession":"PRJNA736342","bioprojectLineage":[{"bioprojects":[{"accession":"PRJNA736342","title":"Y1000+ Saccharomycotina yeasts genome sequencing and assembly"}]}],"biosample":{"accession":"SAMN20341652","attributes":[{"name":"strain","value":"NRRL Y-2317"},{"name":"isolation_source","value":"NRRL Collection"},{"name":"collection_date","value":"2016"},{"name":"geo_loc_name","value":"USA: Madison, Wisconsin"},{"name":"sample_type","value":"cell culture"},{"name":"type-material","value":"culture from holotype of Candida oleophila"}],"bioprojects":[{"accession":"PRJNA736342"}],"collectionDate":"2016","description":{"organism":{"organismName":"[Candida] oleophila","taxId":45573},"title":"Microbe sample from [Candida] oleophila"},"geoLocName":"USA: Madison, Wisconsin","isolationSource":"NRRL Collection","lastUpdated":"2024-06-23T05:29:05.181","models":["Microbe, viral or environmental"],"owner":{"contacts":[{}],"name":"UW-Madison"},"package":"Microbe.1.0","publicationDate":"2022-09-01T00:00:00.000","sampleIds":[{"label":"Sample name","value":"yHMPu5000038372_candida_oleophila"},{"db":"SRA","value":"SRS11109321"}],"status":{"status":"live","when":"2022-09-01T01:38:33.753"},"strain":"NRRL Y-2317","submissionDate":"2021-07-21T12:37:16.480"},"blastUrl":"https://blast.ncbi.nlm.nih.gov/Blast.cgi?PAGE_TYPE=BlastSearch&PROG_DEF=blastn&BLAST_SPEC=GDH_GCA_030563865.1","refseqCategory":"reference genome","releaseDate":"2023-07-31","sequencingTech":"Illumina HiSeq","submitter":"UW-Madison"},"assemblyStats":{"contigL50":26,"contigN50":164317,"gcCount":"5806756","gcPercent":41.5,"genomeCoverage":"49.4x","numberOfComponentSequences":147,"numberOfContigs":208,"numberOfScaffolds":147,"scaffoldL50":15,"scaffoldN50":285419,"totalSequenceLength":"14047882","totalUngappedLength":"14041782"},"currentAccession":"GCA_030563865.1","organism":{"infraspecificNames":{"strain":"NRRL Y-2317"},"organismName":"[Candida] oleophila","taxId":45573},"sourceDatabase":"SOURCE_DATABASE_GENBANK","typeMaterial":{"typeDisplayText":"assembly from type material","typeLabel":"TYPE_MATERIAL"},"wgsInfo":{"masterWgsUrl":"https://www.ncbi.nlm.nih.gov/nuccore/JAJMKG000000000.1","wgsContigsUrl":"https://www.ncbi.nlm.nih.gov/Traces/wgs/JAJMKG01","wgsProjectAccession":"JAJMKG01"}}
{"accession":"GCA_030564055.1","assemblyInfo":{"assemblyLevel":"Scaffold","assemblyMethod":"DISCOVAR v. r51885","assemblyName":"ASM3056405v1","assemblyStatus":"current","assemblyType":"haploid","bioprojectAccession":"PRJNA736342","bioprojectLineage":[{"bioprojects":[{"accession":"PRJNA736342","title":"Y1000+ Saccharomycotina yeasts genome sequencing and assembly"}]}],"biosample":{"accession":"SAMN20341276","attributes":[{"name":"strain","value":"CBS 12097"},{"name":"isolation_source","value":"CBS Collection"},{"name":"collection_date","value":"2016"},{"name":"geo_loc_name","value":"USA: Madison, Wisconsin"},{"name":"sample_type","value":"cell culture"},{"name":"type-material","value":"reference material of Candida mattraensis"},{"name":"culture_collection","value":"CBS:12097"}],"bioprojects":[{"accession":"PRJNA736342"}],"collectionDate":"2016","description":{"organism":{"organismName":"[Candida] mattraensis (nom. inval.)","taxId":1185379},"title":"Microbe sample from [Candida] mattraensis (nom. inval.)"},"geoLocName":"USA: Madison, Wisconsin","isolationSource":"CBS Collection","lastUpdated":"2022-09-01T01:35:48.263","models":["Microbe, viral or environmental"],"owner":{"contacts":[{}],"name":"UW-Madison"},"package":"Microbe.1.0","publicationDate":"2022-09-01T01:35:48.263","sampleIds":[{"label":"Sample name","value":"yHMPu5000038104_candida_mattranensis"},{"db":"SRA","value":"SRS11109164"}],"status":{"status":"live","when":"2022-09-01T01:35:48.263"},"strain":"CBS 12097","submissionDate":"2021-07-21T12:37:11.430"},"blastUrl":"https://blast.ncbi.nlm.nih.gov/Blast.cgi?PAGE_TYPE=BlastSearch&PROG_DEF=blastn&BLAST_SPEC=GDH_GCA_030564055.1","refseqCategory":"reference genome","releaseDate":"2023-07-31","sequencingTech":"Illumina HiSeq","submitter":"UW-Madison"},"assemblyStats":{"contigL50":5,"contigN50":1018081,"gcCount":"4344647","gcPercent":41.5,"genomeCoverage":"69.5x","numberOfComponentSequences":46,"numberOfContigs":47,"numberOfScaffolds":46,"scaffoldL50":5,"scaffoldN50":1018081,"totalSequenceLength":"10494603","totalUngappedLength":"10494503"},"currentAccession":"GCA_030564055.1","organism":{"infraspecificNames":{"strain":"CBS 12097"},"organismName":"[Candida] mattraensis (nom. inval.)","taxId":1185379},"sourceDatabase":"SOURCE_DATABASE_GENBANK","typeMaterial":{"typeDisplayText":"assembly from type material","typeLabel":"TYPE_MATERIAL"},"wgsInfo":{"masterWgsUrl":"https://www.ncbi.nlm.nih.gov/nuccore/JAJMLE000000000.1","wgsContigsUrl":"https://www.ncbi.nlm.nih.gov/Traces/wgs/JAJMLE01","wgsProjectAccession":"JAJMLE01"}}
{"accession":"GCA_030564145.1","assemblyInfo":{"assemblyLevel":"Scaffold","assemblyMethod":"DISCOVAR v. r51885","assemblyName":"ASM3056414v1","assemblyStatus":"current","assemblyType":"haploid","bioprojectAccession":"PRJNA736342","bioprojectLineage":[{"bioprojects":[{"accession":"PRJNA736342","title":"Y1000+ Saccharomycotina yeasts genome sequencing and assembly"}]}],"biosample":{"accession":"SAMN20341283","attributes":[{"name":"strain","value":"CBS 12244"},{"name":"isolation_source","value":"CBS Collection"},{"name":"collection_date","value":"2016"},{"name":"geo_loc_name","value":"USA: Madison, Wisconsin"},{"name":"sample_type","value":"cell culture"},{"name":"type-material","value":"type material of Candida takata"},{"name":"culture_collection","value":"CBS:12244"}],"bioprojects":[{"accession":"PRJNA736342"}],"collectionDate":"2016","description":{"organism":{"organismName":"[Candida] takata","taxId":1198497},"title":"Microbe sample from [Candida] takata"},"geoLocName":"USA: Madison, Wisconsin","isolationSource":"CBS Collection","lastUpdated":"2022-09-01T01:31:06.640","models":["Microbe, viral or environmental"],"owner":{"contacts":[{}],"name":"UW-Madison"},"package":"Microbe.1.0","publicationDate":"2022-09-01T01:31:06.640","sampleIds":[{"label":"Sample name","value":"yHMPu5000038081_candida_takata"},{"db":"SRA","value":"SRS11109145"}],"status":{"status":"live","when":"2022-09-01T01:31:06.640"},"strain":"CBS 12244","submissionDate":"2021-07-21T12:37:11.530"},"blastUrl":"https://blast.ncbi.nlm.nih.gov/Blast.cgi?PAGE_TYPE=BlastSearch&PROG_DEF=blastn&BLAST_SPEC=GDH_GCA_030564145.1","refseqCategory":"reference genome","releaseDate":"2023-07-31","sequencingTech":"Illumina HiSeq","submitter":"UW-Madison"},"assemblyStats":{"contigL50":243,"contigN50":14816,"gcCount":"5029965","gcPercent":43.5,"genomeCoverage":"177.1x","numberOfComponentSequences":1293,"numberOfContigs":1411,"numberOfScaffolds":1293,"scaffoldL50":188,"scaffoldN50":18289,"totalSequenceLength":"11635041","totalUngappedLength":"11623241"},"currentAccession":"GCA_030564145.1","organism":{"infraspecificNames":{"strain":"CBS 12244"},"organismName":"[Candida] takata","taxId":1198497},"sourceDatabase":"SOURCE_DATABASE_GENBANK","typeMaterial":{"typeDisplayText":"assembly from type material","typeLabel":"TYPE_MATERIAL"},"wgsInfo":{"masterWgsUrl":"https://www.ncbi.nlm.nih.gov/nuccore/JAJMLK000000000.1","wgsContigsUrl":"https://www.ncbi.nlm.nih.gov/Traces/wgs/JAJMLK01","wgsProjectAccession":"JAJMLK01"}}
{"accession":"GCA_030564305.1","assemblyInfo":{"assemblyLevel":"Scaffold","assemblyMethod":"SPADES v. 3.7","assemblyName":"ASM3056430v1","assemblyStatus":"current","assemblyType":"haploid","bioprojectAccession":"PRJNA736342","bioprojectLineage":[{"bioprojects":[{"accession":"PRJNA736342","title":"Y1000+ Saccharomycotina yeasts genome sequencing and assembly"}]}],"biosample":{"accession":"SAMN20341934","attributes":[{"name":"strain","value":"NRRL Y-6949"},{"name":"isolation_source","value":"NRRL Collection"},{"name":"collection_date","value":"2016"},{"name":"geo_loc_name","value":"USA: Madison, Wisconsin"},{"name":"sample_type","value":"cell culture"},{"name":"type-material","value":"culture from type material of Candida glaebosa"}],"bioprojects":[{"accession":"PRJNA736342"}],"collectionDate":"2016","description":{"organism":{"organismName":"[Candida] glaebosa","taxId":45554},"title":"Microbe sample from [Candida] glaebosa"},"geoLocName":"USA: Madison, Wisconsin","isolationSource":"NRRL Collection","lastUpdated":"2022-09-01T01:35:55.393","models":["Microbe, viral or environmental"],"owner":{"contacts":[{}],"name":"UW-Madison"},"package":"Microbe.1.0","publicationDate":"2022-09-01T01:35:55.393","sampleIds":[{"label":"Sample name","value":"yHMPu5000034656_candida_glaebosa"},{"db":"SRA","value":"SRS11096409"}],"status":{"status":"live","when":"2022-09-01T01:35:55.393"},"strain":"NRRL Y-6949","submissionDate":"2021-07-21T12:37:20.567"},"blastUrl":"https://blast.ncbi.nlm.nih.gov/Blast.cgi?PAGE_TYPE=BlastSearch&PROG_DEF=blastn&BLAST_SPEC=GDH_GCA_030564305.1","refseqCategory":"reference genome","releaseDate":"2023-07-31","sequencingTech":"Illumina HiSeq","submitter":"UW-Madison"},"assemblyStats":{"contigL50":9,"contigN50":540022,"gcCount":"5148299","gcPercent":41.0,"genomeCoverage":"34.6x","numberOfComponentSequences":57,"numberOfContigs":62,"numberOfScaffolds":57,"scaffoldL50":8,"scaffoldN50":570675,"totalSequenceLength":"12484730","totalUngappedLength":"12484139"},"currentAccession":"GCA_030564305.1","organism":{"infraspecificNames":{"strain":"NRRL Y-6949"},"organismName":"[Candida] glaebosa","taxId":45554},"sourceDatabase":"SOURCE_DATABASE_GENBANK","typeMaterial":{"typeDisplayText":"assembly from type material","typeLabel":"TYPE_MATERIAL"},"wgsInfo":{"masterWgsUrl":"https://www.ncbi.nlm.nih.gov/nuccore/JAJLUT000000000.1","wgsContigsUrl":"https://www.ncbi.nlm.nih.gov/Traces/wgs/JAJLUT01","wgsProjectAccession":"JAJLUT01"}}
{"accession":"GCA_030564525.1","assemblyInfo":{"assemblyLevel":"Scaffold","assemblyMethod":"DISCOVAR v. r51885","assemblyName":"ASM3056452v1","assemblyStatus":"current","assemblyType":"haploid","bioprojectAccession":"PRJNA736342","bioprojectLineage":[{"bioprojects":[{"accession":"PRJNA736342","title":"Y1000+ Saccharomycotina yeasts genome sequencing and assembly"}]}],"biosample":{"accession":"SAMN20341572","attributes":[{"name":"strain","value":"NRRL Y-17644"},{"name":"isolation_source","value":"NRRL Collection"},{"name":"collection_date","value":"2016"},{"name":"geo_loc_name","value":"USA: Madison, Wisconsin"},{"name":"sample_type","value":"cell culture"},{"name":"type-material","value":"culture from holotype of Candida berthetii"}],"bioprojects":[{"accession":"PRJNA736342"}],"collectionDate":"2016","description":{"organism":{"organismName":"[Candida] berthetii","taxId":49323},"title":"Microbe sample from [Candida] berthetii"},"geoLocName":"USA: Madison, Wisconsin","isolationSource":"NRRL Collection","lastUpdated":"2024-06-23T05:29:02.615","models":["Microbe, viral or environmental"],"owner":{"contacts":[{}],"name":"UW-Madison"},"package":"Microbe.1.0","publicationDate":"2022-09-01T00:00:00.000","sampleIds":[{"label":"Sample name","value":"yHMPu5000034599_candida_berthetii"},{"db":"SRA","value":"SRS11096580"}],"status":{"status":"live","when":"2022-09-01T01:51:57.030"},"strain":"NRRL Y-17644","submissionDate":"2021-07-21T12:37:15.403"},"blastUrl":"https://blast.ncbi.nlm.nih.gov/Blast.cgi?PAGE_TYPE=BlastSearch&PROG_DEF=blastn&BLAST_SPEC=GDH_GCA_030564525.1","refseqCategory":"reference genome","releaseDate":"2023-07-31","sequencingTech":"Illumina HiSeq","submitter":"UW-Madison"},"assemblyStats":{"contigL50":141,"contigN50":31721,"gcCount":"5633377","gcPercent":36.0,"genomeCoverage":"112.1x","numberOfComponentSequences":1290,"numberOfContigs":1326,"numberOfScaffolds":1290,"scaffoldL50":126,"scaffoldN50":34596,"totalSequenceLength":"15581100","totalUngappedLength":"15577500"},"currentAccession":"GCA_030564525.1","organism":{"infraspecificNames":{"strain":"NRRL Y-17644"},"organismName":"[Candida] berthetii","taxId":49323},"sourceDatabase":"SOURCE_DATABASE_GENBANK","typeMaterial":{"typeDisplayText":"assembly from type material","typeLabel":"TYPE_MATERIAL"},"wgsInfo":{"masterWgsUrl":"https://www.ncbi.nlm.nih.gov/nuccore/JAJLVX000000000.1","wgsContigsUrl":"https://www.ncbi.nlm.nih.gov/Traces/wgs/JAJLVX01","wgsProjectAccession":"JAJLVX01"}}
{"accession":"GCA_030564725.1","assemblyInfo":{"assemblyLevel":"Scaffold","assemblyMethod":"SPADES v. 3.7","assemblyName":"ASM3056472v1","assemblyStatus":"current","assemblyType":"haploid","bioprojectAccession":"PRJNA736342","bioprojectLineage":[{"bioprojects":[{"accession":"PRJNA736342","title":"Y1000+ Saccharomycotina yeasts genome sequencing and assembly"}]}],"biosample":{"accession":"SAMN20341585","attributes":[{"name":"strain","value":"NRRL Y-17668"},{"name":"isolation_source","value":"NRRL Collection"},{"name":"collection_date","value":"2016"},{"name":"geo_loc_name","value":"USA: Madison, Wisconsin"},{"name":"sample_type","value":"cell culture"},{"name":"type-material","value":"culture from holotype of Candida sophiae-reginae"}],"bioprojects":[{"accession":"PRJNA736342"}],"collectionDate":"2016","description":{"organism":{"organismName":"[Candida] sophiae-reginae","taxId":45593},"title":"Microbe sample from [Candida] sophiae-reginae"},"geoLocName":"USA: Madison, Wisconsin","isolationSource":"NRRL Collection","lastUpdated":"2024-06-23T05:29:03.469","models":["Microbe, viral or environmental"],"owner":{"contacts":[{}],"name":"UW-Madison"},"package":"Microbe.1.0","publicationDate":"2022-09-01T00:00:00.000","sampleIds":[{"label":"Sample name","value":"yHMPu5000041832_candida_sophiae-reginae"},{"db":"SRA","value":"SRS11109258"}],"status":{"status":"live","when":"2022-09-01T01:52:01.560"},"strain":"NRRL Y-17668","submissionDate":"2021-07-21T12:37:15.576"},"blastUrl":"https://blast.ncbi.nlm.nih.gov/Blast.cgi?PAGE_TYPE=BlastSearch&PROG_DEF=blastn&BLAST_SPEC=GDH_GCA_030564725.1","refseqCategory":"reference genome","releaseDate":"2023-07-31","sequencingTech":"Illumina HiSeq","submitter":"UW-Madison"},"assemblyStats":{"contigL50":112,"contigN50":35521,"gcCount":"5116240","gcPercent":37.0,"genomeCoverage":"15.6x","numberOfComponentSequences":833,"numberOfContigs":860,"numberOfScaffolds":833,"scaffoldL50":103,"scaffoldN50":37868,"totalSequenceLength":"13777526","totalUngappedLength":"13777163"},"currentAccession":"GCA_030564725.1","organism":{"infraspecificNames":{"strain":"NRRL Y-17668"},"organismName":"[Candida] sophiae-reginae","taxId":45593},"sourceDatabase":"SOURCE_DATABASE_GENBANK","typeMaterial":{"typeDisplayText":"assembly from type material","typeLabel":"TYPE_MATERIAL"},"wgsInfo":{"masterWgsUrl":"https://www.ncbi.nlm.nih.gov/nuccore/JAKTYG000000000.1","wgsContigsUrl":"https://www.ncbi.nlm.nih.gov/Traces/wgs/JAKTYG01","wgsProjectAccession":"JAKTYG01"}}
{"accession":"GCA_030564825.1","assemblyInfo":{"assemblyLevel":"Scaffold","assemblyMethod":"DISCOVAR v. r51885","assemblyName":"ASM3056482v1","assemblyStatus":"current","assemblyType":"haploid","bioprojectAccession":"PRJNA736342","bioprojectLineage":[{"bioprojects":[{"accession":"PRJNA736342","title":"Y1000+ Saccharomycotina yeasts genome sequencing and assembly"}]}],"biosample":{"accession":"SAMN20341388","attributes":[{"name":"strain","value":"JCM 12265"},{"name":"isolation_source","value":"JCM Collection"},{"name":"collection_date","value":"2016"},{"name":"geo_loc_name","value":"USA: Madison, Wisconsin"},{"name":"sample_type","value":"cell culture"},{"name":"type-material","value":"type material of Candida sithepensis"}],"bioprojects":[{"accession":"PRJNA736342"}],"collectionDate":"2016","description":{"organism":{"organismName":"[Candida] sithepensis","taxId":246387},"title":"Microbe sample from [Candida] sithepensis"},"geoLocName":"USA: Madison, Wisconsin","isolationSource":"JCM Collection","lastUpdated":"2022-09-01T01:31:07.763","models":["Microbe, viral or environmental"],"owner":{"contacts":[{}],"name":"UW-Madison"},"package":"Microbe.1.0","publicationDate":"2022-09-01T01:31:07.763","sampleIds":[{"label":"Sample name","value":"yHMPu5000037884_candida_sithepensis"},{"db":"SRA","value":"SRS11109048"}],"status":{"status":"live","when":"2022-09-01T01:31:07.763"},"strain":"JCM 12265","submissionDate":"2021-07-21T12:37:12.923"},"blastUrl":"https://blast.ncbi.nlm.nih.gov/Blast.cgi?PAGE_TYPE=BlastSearch&PROG_DEF=blastn&BLAST_SPEC=GDH_GCA_030564825.1","refseqCategory":"reference genome","releaseDate":"2023-07-31","sequencingTech":"Illumina HiSeq","submitter":"UW-Madison"},"assemblyStats":{"contigL50":43,"contigN50":123178,"gcCount":"6462919","gcPercent":40.0,"genomeCoverage":"56.4x","numberOfComponentSequences":596,"numberOfContigs":621,"numberOfScaffolds":596,"scaffoldL50":39,"scaffoldN50":138652,"totalSequenceLength":"16137034","totalUngappedLength":"16134534"},"currentAccession":"GCA_030564825.1","organism":{"infraspecificNames":{"strain":"JCM 12265"},"organismName":"[Candida] sithepensis","taxId":246387},"sourceDatabase":"SOURCE_DATABASE_GENBANK","typeMaterial":{"typeDisplayText":"assembly from type material","typeLabel":"TYPE_MATERIAL"},"wgsInfo":{"masterWgsUrl":"https://www.ncbi.nlm.nih.gov/nuccore/JAJMAB000000000.1","wgsContigsUrl":"https://www.ncbi.nlm.nih.gov/Traces/wgs/JAJMAB01","wgsProjectAccession":"JAJMAB01"}}
{"accession":"GCA_030565225.1","assemblyInfo":{"assemblyLevel":"Scaffold","assemblyMethod":"SPADES v. 3.7","assemblyName":"ASM3056522v1","assemblyStatus":"current","assemblyType":"haploid","bioprojectAccession":"PRJNA736342","bioprojectLineage":[{"bioprojects":[{"accession":"PRJNA736342","title":"Y1000+ Saccharomycotina yeasts genome sequencing and assembly"}]}],"biosample":{"accession":"SAMN20341320","attributes":[{"name":"strain","value":"CBS 14167"},{"name":"isolation_source","value":"CBS Collection"},{"name":"collection_date","value":"2016"},{"name":"geo_loc_name","value":"USA: Madison, Wisconsin"},{"name":"sample_type","value":"cell culture"},{"name":"type-material","value":"culture from type material of Allodekkera sacchari"},{"name":"culture_collection","value":"CBS:14167"}],"bioprojects":[{"accession":"PRJNA736342"}],"collectionDate":"2016","description":{"organism":{"organismName":"Allodekkera sacchari","taxId":1936035},"title":"Microbe sample from Allodekkera sacchari"},"geoLocName":"USA: Madison, Wisconsin","isolationSource":"CBS Collection","lastUpdated":"2022-09-01T01:38:32.100","models":["Microbe, viral or environmental"],"owner":{"contacts":[{}],"name":"UW-Madison"},"package":"Microbe.1.0","publicationDate":"2022-09-01T01:38:32.100","sampleIds":[{"label":"Sample name","value":"yHMPu5000037244_allodekkera_sacchari"},{"db":"SRA","value":"SRS11108988"}],"status":{"status":"live","when":"2022-09-01T01:38:32.100"},"strain":"CBS 14167","submissionDate":"2021-07-21T12:37:12.020"},"blastUrl":"https://blast.ncbi.nlm.nih.gov/Blast.cgi?PAGE_TYPE=BlastSearch&PROG_DEF=blastn&BLAST_SPEC=GDH_GCA_030565225.1","refseqCategory":"reference genome","releaseDate":"2023-07-31","sequencingTech":"Illumina HiSeq","submitter":"UW-Madison"},"assemblyStats":{"contigL50":33,"contigN50":131226,"gcCount":"5742017","gcPercent":43.0,"genomeCoverage":"207.2x","numberOfComponentSequences":206,"numberOfContigs":212,"numberOfScaffolds":206,"scaffoldL50":31,"scaffoldN50":138291,"totalSequenceLength":"13278534","totalUngappedLength":"13277895"},"currentAccession":"GCA_030565225.1","organism":{"infraspecificNames":{"strain":"CBS 14167"},"organismName":"Allodekkera sacchari","taxId":1936035},"sourceDatabase":"SOURCE_DATABASE_GENBANK","typeMaterial":{"typeDisplayText":"assembly from type material","typeLabel":"TYPE_MATERIAL"},"wgsInfo":{"masterWgsUrl":"https://www.ncbi.nlm.nih.gov/nuccore/JAJMBG000000000.1","wgsContigsUrl":"https://www.ncbi.nlm.nih.gov/Traces/wgs/JAJMBG01","wgsProjectAccession":"JAJMBG01"}}
{"accession":"GCA_030565755.1","assemblyInfo":{"assemblyLevel":"Scaffold","assemblyMethod":"DISCOVAR v. r51885","assemblyName":"ASM3056575v1","assemblyStatus":"current","assemblyType":"haploid","bioprojectAccession":"PRJNA736342","bioprojectLineage":[{"bioprojects":[{"accession":"PRJNA736342","title":"Y1000+ Saccharomycotina yeasts genome sequencing and assembly"}]}],"biosample":{"accession":"SAMN20341234","attributes":[{"name":"strain","value":"CBS 8753"},{"name":"isolation_source","value":"CBS Collection"},{"name":"collection_date","value":"2016"},{"name":"geo_loc_name","value":"USA: Madison, Wisconsin"},{"name":"sample_type","value":"cell culture"},{"name":"culture_collection","value":"CBS:8753"}],"bioprojects":[{"accession":"PRJNA736342"}],"collectionDate":"2016","description":{"organism":{"organismName":"Ascobotryozyma cognata","taxId":219604},"title":"Microbe sample from Ascobotryozyma cognata"},"geoLocName":"USA: Madison, Wisconsin","isolationSource":"CBS Collection","lastUpdated":"2022-09-01T01:51:51.770","models":["Microbe, viral or environmental"],"owner":{"contacts":[{}],"name":"UW-Madison"},"package":"Microbe.1.0","publicationDate":"2022-09-01T01:51:51.770","sampleIds":[{"label":"Sample name","value":"yHMPu5000035711_botryozyma_cognata"},{"db":"SRA","value":"SRS11108925"}],"status":{"status":"live","when":"2022-09-01T01:51:51.770"},"strain":"CBS 8753","submissionDate":"2021-07-21T12:37:10.873"},"blastUrl":"https://blast.ncbi.nlm.nih.gov/Blast.cgi?PAGE_TYPE=BlastSearch&PROG_DEF=blastn&BLAST_SPEC=GDH_GCA_030565755.1","refseqCategory":"reference genome","releaseDate":"2023-07-31","sequencingTech":"Illumina HiSeq","submitter":"UW-Madison"},"assemblyStats":{"contigL50":340,"contigN50":15478,"gcCount":"4590719","gcPercent":26.0,"genomeCoverage":"89.6x","numberOfComponentSequences":2144,"numberOfContigs":2301,"numberOfScaffolds":2144,"scaffoldL50":267,"scaffoldN50":19014,"totalSequenceLength":"17798944","totalUngappedLength":"17783244"},"currentAccession":"GCA_030565755.1","organism":{"infraspecificNames":{"strain":"CBS 8753"},"organismName":"Ascobotryozyma cognata","taxId":219604},"sourceDatabase":"SOURCE_DATABASE_GENBANK","wgsInfo":{"masterWgsUrl":"https://www.ncbi.nlm.nih.gov/nuccore/JAJMCY000000000.1","wgsContigsUrl":"https://www.ncbi.nlm.nih.gov/Traces/wgs/JAJMCY01","wgsProjectAccession":"JAJMCY01"}}
{"accession":"GCA_030565865.1","assemblyInfo":{"assemblyLevel":"Scaffold","assemblyMethod":"SPADES v. 3.7","assemblyName":"ASM3056586v1","assemblyStatus":"current","assemblyType":"haploid","bioprojectAccession":"PRJNA736342","bioprojectLineage":[{"bioprojects":[{"accession":"PRJNA736342","title":"Y1000+ Saccharomycotina yeasts genome sequencing and assembly"}]}],"biosample":{"accession":"SAMN20341577","attributes":[{"name":"strain","value":"NRRL Y-17653"},{"name":"isolation_source","value":"NRRL Collection"},{"name":"collection_date","value":"2016"},{"name":"geo_loc_name","value":"USA: Madison, Wisconsin"},{"name":"sample_type","value":"cell culture"},{"name":"type-material","value":"culture from holotype of Candida friedrichii"}],"bioprojects":[{"accession":"PRJNA736342"}],"collectionDate":"2016","description":{"organism":{"organismName":"[Candida] friedrichii","taxId":45552},"title":"Microbe sample from [Candida] friedrichii"},"geoLocName":"USA: Madison, Wisconsin","isolationSource":"NRRL Collection","lastUpdated":"2024-06-23T05:29:02.878","models":["Microbe, viral or environmental"],"owner":{"contacts":[{}],"name":"UW-Madison"},"package":"Microbe.1.0","publicationDate":"2022-09-01T00:00:00.000","sampleIds":[{"label":"Sample name","value":"yHMPu5000041859_candida_friederichii"},{"db":"SRA","value":"SRS11109306"}],"status":{"status":"live","when":"2022-09-01T01:51:59.340"},"strain":"NRRL Y-17653","submissionDate":"2021-07-21T12:37:15.466"},"blastUrl":"https://blast.ncbi.nlm.nih.gov/Blast.cgi?PAGE_TYPE=BlastSearch&PROG_DEF=blastn&BLAST_SPEC=GDH_GCA_030565865.1","refseqCategory":"reference genome","releaseDate":"2023-07-31","sequencingTech":"Illumina HiSeq","submitter":"UW-Madison"},"assemblyStats":{"contigL50":11,"contigN50":430534,"gcCount":"3765812","gcPercent":32.0,"genomeCoverage":"108.7x","numberOfComponentSequences":112,"numberOfContigs":114,"numberOfScaffolds":112,"scaffoldL50":10,"scaffoldN50":450503,"totalSequenceLength":"11774680","totalUngappedLength":"11773714"},"currentAccession":"GCA_030565865.1","organism":{"infraspecificNames":{"strain":"NRRL Y-17653"},"organismName":"[Candida] friedrichii","taxId":45552},"sourceDatabase":"SOURCE_DATABASE_GENBANK","typeMaterial":{"typeDisplayText":"assembly from type material","typeLabel":"TYPE_MATERIAL"},"wgsInfo":{"masterWgsUrl":"https://www.ncbi.nlm.nih.gov/nuccore/JAJMGX000000000.1","wgsContigsUrl":"https://www.ncbi.nlm.nih.gov/Traces/wgs/JAJMGX01","wgsProjectAccession":"JAJMGX01"}}
{"accession":"GCA_030566005.1","assemblyInfo":{"assemblyLevel":"Scaffold","assemblyMethod":"SPADES v. 3.7","assemblyName":"ASM3056600v1","assemblyStatus":"current","assemblyType":"haploid","bioprojectAccession":"PRJNA736342","bioprojectLineage":[{"bioprojects":[{"accession":"PRJNA736342","title":"Y1000+ Saccharomycotina yeasts genome sequencing and assembly"}]}],"biosample":{"accession":"SAMN20342001","attributes":[{"name":"strain","value":"NRRL Y-8257"},{"name":"isolation_source","value":"NRRL Collection"},{"name":"collection_date","value":"2016"},{"name":"geo_loc_name","value":"USA: Madison, Wisconsin"},{"name":"sample_type","value":"cell culture"},{"name":"type-material","value":"type material of Candida tammaniensis"}],"bioprojects":[{"accession":"PRJNA736342"}],"collectionDate":"2016","description":{"organism":{"organismName":"[Candida] tammaniensis","taxId":130808},"title":"Microbe sample from [Candida] tammaniensis"},"geoLocName":"USA: Madison, Wisconsin","isolationSource":"NRRL Collection","lastUpdated":"2022-09-01T01:35:55.947","models":["Microbe, viral or environmental"],"owner":{"contacts":[{}],"name":"UW-Madison"},"package":"Microbe.1.0","publicationDate":"2022-09-01T01:35:55.947","sampleIds":[{"label":"Sample name","value":"yHMPu5000041833_candida_tammaniensis"},{"db":"SRA","value":"SRS11109259"}],"status":{"status":"live","when":"2022-09-01T01:35:55.947"},"strain":"NRRL Y-8257","submissionDate":"2021-07-21T12:37:21.477"},"blastUrl":"https://blast.ncbi.nlm.nih.gov/Blast.cgi?PAGE_TYPE=BlastSearch&PROG_DEF=blastn&BLAST_SPEC=GDH_GCA_030566005.1","refseqCategory":"reference genome","releaseDate":"2023-07-31","sequencingTech":"Illumina HiSeq","submitter":"UW-Madison"},"assemblyStats":{"contigL50":5,"contigN50":917611,"gcCount":"3538750","gcPercent":33.5,"genomeCoverage":"127.3x","numberOfComponentSequences":51,"numberOfContigs":52,"numberOfScaffolds":51,"scaffoldL50":5,"scaffoldN50":917611,"totalSequenceLength":"10561100","totalUngappedLength":"10561017"},"currentAccession":"GCA_030566005.1","organism":{"infraspecificNames":{"strain":"NRRL Y-8257"},"organismName":"[Candida] tammaniensis","taxId":130808},"sourceDatabase":"SOURCE_DATABASE_GENBANK","typeMaterial":{"typeDisplayText":"assembly from type material","typeLabel":"TYPE_MATERIAL"},"wgsInfo":{"masterWgsUrl":"https://www.ncbi.nlm.nih.gov/nuccore/JAJMHK000000000.1","wgsContigsUrl":"https://www.ncbi.nlm.nih.gov/Traces/wgs/JAJMHK01","wgsProjectAccession":"JAJMHK01"}}
{"accession":"GCA_030566775.1","assemblyInfo":{"assemblyLevel":"Scaffold","assemblyMethod":"SPADES v. 3.7","assemblyName":"ASM3056677v1","assemblyStatus":"current","assemblyType":"haploid","bioprojectAccession":"PRJNA736342","bioprojectLineage":[{"bioprojects":[{"accession":"PRJNA736342","title":"Y1000+ Saccharomycotina yeasts genome sequencing and assembly"}]}],"biosample":{"accession":"SAMN20341183","attributes":[{"name":"strain","value":"CBS 11430"},{"name":"isolation_source","value":"CBS Collection"},{"name":"collection_date","value":"2016"},{"name":"geo_loc_name","value":"USA: Madison, Wisconsin"},{"name":"sample_type","value":"cell culture"},{"name":"type-material","value":"culture from holotype of Candida smagusa"},{"name":"culture_collection","value":"CBS:11430"}],"bioprojects":[{"accession":"PRJNA736342"}],"collectionDate":"2016","description":{"organism":{"organismName":"[Candida] smagusa","taxId":1072099},"title":"Microbe sample from [Candida] smagusa"},"geoLocName":"USA: Madison, Wisconsin","isolationSource":"CBS Collection","lastUpdated":"2022-09-01T01:31:05.630","models":["Microbe, viral or environmental"],"owner":{"contacts":[{}],"name":"UW-Madison"},"package":"Microbe.1.0","publicationDate":"2022-09-01T01:31:05.630","sampleIds":[{"label":"Sample name","value":"yHMPu5000038353_candida_smagusa"},{"db":"SRA","value":"SRS11109278"}],"status":{"status":"live","when":"2022-09-01T01:31:05.630"},"strain":"CBS 11430","submissionDate":"2021-07-21T12:37:10.203"},"blastUrl":"https://blast.ncbi.nlm.nih.gov/Blast.cgi?PAGE_TYPE=BlastSearch&PROG_DEF=blastn&BLAST_SPEC=GDH_GCA_030566775.1","refseqCategory":"reference genome","releaseDate":"2023-07-31","sequencingTech":"Illumina HiSeq","submitter":"UW-Madison"},"assemblyStats":{"contigL50":7,"contigN50":661904,"gcCount":"5183177","gcPercent":40.0,"genomeCoverage":"147.7x","numberOfComponentSequences":409,"numberOfContigs":414,"numberOfScaffolds":409,"scaffoldL50":6,"scaffoldN50":886288,"totalSequenceLength":"13009863","totalUngappedLength":"13007872"},"currentAccession":"GCA_030566775.1","organism":{"infraspecificNames":{"strain":"CBS 11430"},"organismName":"[Candida] smagusa","taxId":1072099},"sourceDatabase":"SOURCE_DATABASE_GENBANK","typeMaterial":{"typeDisplayText":"assembly from type material","typeLabel":"TYPE_MATERIAL"},"wgsInfo":{"masterWgsUrl":"https://www.ncbi.nlm.nih.gov/nuccore/JAKUAW000000000.1","wgsContigsUrl":"https://www.ncbi.nlm.nih.gov/Traces/wgs/JAKUAW01","wgsProjectAccession":"JAKUAW01"}}
{"accession":"GCA_030566895.1","assemblyInfo":{"assemblyLevel":"Scaffold","assemblyMethod":"SPADES v. 3.7","assemblyName":"ASM3056689v1","assemblyStatus":"current","assemblyType":"haploid","bioprojectAccession":"PRJNA736342","bioprojectLineage":[{"bioprojects":[{"accession":"PRJNA736342","title":"Y1000+ Saccharomycotina yeasts genome sequencing and assembly"}]}],"biosample":{"accession":"SAMN20341286","attributes":[{"name":"strain","value":"CBS 12348"},{"name":"isolation_source","value":"CBS Collection"},{"name":"collection_date","value":"2016"},{"name":"geo_loc_name","value":"USA: Madison, Wisconsin"},{"name":"sample_type","value":"cell culture"},{"name":"type-material","value":"type material of Candida coquimbonensis"},{"name":"culture_collection","value":"CBS:12348"}],"bioprojects":[{"accession":"PRJNA736342"}],"collectionDate":"2016","description":{"organism":{"organismName":"[Candida] coquimbonensis","taxId":1460421},"title":"Microbe sample from [Candida] coquimbonensis"},"geoLocName":"USA: Madison, Wisconsin","isolationSource":"CBS Collection","lastUpdated":"2022-09-01T01:31:06.730","models":["Microbe, viral or environmental"],"owner":{"contacts":[{}],"name":"UW-Madison"},"package":"Microbe.1.0","publicationDate":"2022-09-01T01:31:06.730","sampleIds":[{"label":"Sample name","value":"yHMPu5000038119_candida_coquimbonensis"},{"db":"SRA","value":"SRS11109208"}],"status":{"status":"live","when":"2022-09-01T01:31:06.730"},"strain":"CBS 12348","submissionDate":"2021-07-21T12:37:11.567"},"blastUrl":"https://blast.ncbi.nlm.nih.gov/Blast.cgi?PAGE_TYPE=BlastSearch&PROG_DEF=blastn&BLAST_SPEC=GDH_GCA_030566895.1","refseqCategory":"reference genome","releaseDate":"2023-07-31","sequencingTech":"Illumina HiSeq","submitter":"UW-Madison"},"assemblyStats":{"contigL50":26,"contigN50":146068,"gcCount":"4154587","gcPercent":32.5,"genomeCoverage":"62.7x","numberOfComponentSequences":894,"numberOfContigs":899,"numberOfScaffolds":894,"scaffoldL50":26,"scaffoldN50":146669,"totalSequenceLength":"12863174","totalUngappedLength":"12862880"},"currentAccession":"GCA_030566895.1","organism":{"infraspecificNames":{"strain":"CBS 12348"},"organismName":"[Candida] coquimbonensis","taxId":1460421},"sourceDatabase":"SOURCE_DATABASE_GENBANK","typeMaterial":{"typeDisplayText":"assembly from type material","typeLabel":"TYPE_MATERIAL"},"wgsInfo":{"masterWgsUrl":"https://www.ncbi.nlm.nih.gov/nuccore/JAKUBM000000000.1","wgsContigsUrl":"https://www.ncbi.nlm.nih.gov/Traces/wgs/JAKUBM01","wgsProjectAccession":"JAKUBM01"}}
{"accession":"GCA_030566905.1","assemblyInfo":{"assemblyLevel":"Scaffold","assemblyMethod":"SPADES v. 3.7","assemblyName":"ASM3056690v1","assemblyStatus":"current","assemblyType":"haploid","bioprojectAccession":"PRJNA736342","bioprojectLineage":[{"bioprojects":[{"accession":"PRJNA736342","title":"Y1000+ Saccharomycotina yeasts genome sequencing and assembly"}]}],"biosample":{"accession":"SAMN20341382","attributes":[{"name":"strain","value":"CBS 9724"},{"name":"isolation_source","value":"CBS Collection"},{"name":"collection_date","value":"2016"},{"name":"geo_loc_name","value":"USA: Madison, Wisconsin"},{"name":"sample_type","value":"cell culture"},{"name":"type-material","value":"type material of Candida aurita"},{"name":"culture_collection","value":"CBS:9724"}],"bioprojects":[{"accession":"PRJNA736342"}],"collectionDate":"2016","description":{"organism":{"organismName":"[Candida] aurita","taxId":224031},"title":"Microbe sample from [Candida] aurita"},"geoLocName":"USA: Madison, Wisconsin","isolationSource":"CBS Collection","lastUpdated":"2022-09-01T01:35:49.213","models":["Microbe, viral or environmental"],"owner":{"contacts":[{}],"name":"UW-Madison"},"package":"Microbe.1.0","publicationDate":"2022-09-01T01:35:49.213","sampleIds":[{"label":"Sample name","value":"yHMPu5000038115_candida_aurita"},{"db":"SRA","value":"SRS11109205"}],"status":{"status":"live","when":"2022-09-01T01:35:49.213"},"strain":"CBS 9724","submissionDate":"2021-07-21T12:37:12.840"},"blastUrl":"https://blast.ncbi.nlm.nih.gov/Blast.cgi?PAGE_TYPE=BlastSearch&PROG_DEF=blastn&BLAST_SPEC=GDH_GCA_030566905.1","refseqCategory":"reference genome","releaseDate":"2023-07-31","sequencingTech":"Illumina HiSeq","submitter":"UW-Madison"},"assemblyStats":{"contigL50":10,"contigN50":497860,"gcCount":"6948159","gcPercent":35.5,"genomeCoverage":"53.0x","numberOfComponentSequences":1727,"numberOfContigs":1733,"numberOfScaffolds":1727,"scaffoldL50":10,"scaffoldN50":497860,"totalSequenceLength":"19613085","totalUngappedLength":"19612033"},"currentAccession":"GCA_030566905.1","organism":{"infraspecificNames":{"strain":"CBS 9724"},"organismName":"[Candida] aurita","taxId":224031},"sourceDatabase":"SOURCE_DATABASE_GENBANK","typeMaterial":{"typeDisplayText":"assembly from type material","typeLabel":"TYPE_MATERIAL"},"wgsInfo":{"masterWgsUrl":"https://www.ncbi.nlm.nih.gov/nuccore/JAKUBO000000000.1","wgsContigsUrl":"https://www.ncbi.nlm.nih.gov/Traces/wgs/JAKUBO01","wgsProjectAccession":"JAKUBO01"}}
{"accession":"GCA_030566955.1","assemblyInfo":{"assemblyLevel":"Scaffold","assemblyMethod":"SPADES v. 3.7","assemblyName":"ASM3056695v1","assemblyStatus":"current","assemblyType":"haploid","bioprojectAccession":"PRJNA736342","bioprojectLineage":[{"bioprojects":[{"accession":"PRJNA736342","title":"Y1000+ Saccharomycotina yeasts genome sequencing and assembly"}]}],"biosample":{"accession":"SAMN20341709","attributes":[{"name":"strain","value":"NRRL Y-27374"},{"name":"isolation_source","value":"NRRL Collection"},{"name":"collection_date","value":"2016"},{"name":"geo_loc_name","value":"USA: Madison, Wisconsin"},{"name":"sample_type","value":"cell culture"},{"name":"type-material","value":"culture from holotype of Candida anutae"}],"bioprojects":[{"accession":"PRJNA736342"}],"collectionDate":"2016","description":{"organism":{"organismName":"[Candida] anutae","taxId":224212},"title":"Microbe sample from [Candida] anutae"},"geoLocName":"USA: Madison, Wisconsin","isolationSource":"NRRL Collection","lastUpdated":"2024-06-23T05:29:05.834","models":["Microbe, viral or environmental"],"owner":{"contacts":[{}],"name":"UW-Madison"},"package":"Microbe.1.0","publicationDate":"2022-09-01T00:00:00.000","sampleIds":[{"label":"Sample name","value":"yHMPu5000038114_candida_anutae"},{"db":"SRA","value":"SRS11109176"}],"status":{"status":"live","when":"2022-09-01T01:52:25.187"},"strain":"NRRL Y-27374","submissionDate":"2021-07-21T12:37:17.240"},"blastUrl":"https://blast.ncbi.nlm.nih.gov/Blast.cgi?PAGE_TYPE=BlastSearch&PROG_DEF=blastn&BLAST_SPEC=GDH_GCA_030566955.1","refseqCategory":"reference genome","releaseDate":"2023-07-31","sequencingTech":"Illumina HiSeq","submitter":"UW-Madison"},"assemblyStats":{"contigL50":18,"contigN50":193029,"gcCount":"5387695","gcPercent":48.0,"genomeCoverage":"55.1x","numberOfComponentSequences":365,"numberOfContigs":371,"numberOfScaffolds":365,"scaffoldL50":17,"scaffoldN50":231081,"totalSequenceLength":"11255714","totalUngappedLength":"11254907"},"currentAccession":"GCA_030566955.1","organism":{"infraspecificNames":{"strain":"NRRL Y-27374"},"organismName":"[Candida] anutae","taxId":224212},"sourceDatabase":"SOURCE_DATABASE_GENBANK","typeMaterial":{"typeDisplayText":"assembly from type material","typeLabel":"TYPE_MATERIAL"},"wgsInfo":{"masterWgsUrl":"https://www.ncbi.nlm.nih.gov/nuccore/JAKUBP000000000.1","wgsContigsUrl":"https://www.ncbi.nlm.nih.gov/Traces/wgs/JAKUBP01","wgsProjectAccession":"JAKUBP01"}}
{"accession":"GCA_030567055.1","assemblyInfo":{"assemblyLevel":"Scaffold","assemblyMethod":"SPADES v. 3.7","assemblyName":"ASM3056705v1","assemblyStatus":"current","assemblyType":"haploid","bioprojectAccession":"PRJNA736342","bioprojectLineage":[{"bioprojects":[{"accession":"PRJNA736342","title":"Y1000+ Saccharomycotina yeasts genome sequencing and assembly"}]}],"biosample":{"accession":"SAMN20341281","attributes":[{"name":"strain","value":"CBS 12242"},{"name":"isolation_source","value":"CBS Collection"},{"name":"collection_date","value":"2016"},{"name":"geo_loc_name","value":"USA: Madison, Wisconsin"},{"name":"sample_type","value":"cell culture"},{"name":"type-material","value":"type material of Candida taoyuanica"},{"name":"culture_collection","value":"CBS:12242"}],"bioprojects":[{"accession":"PRJNA736342"}],"collectionDate":"2016","description":{"organism":{"organismName":"[Candida] taoyuanica","taxId":1198499},"title":"Microbe sample from [Candida] taoyuanica"},"geoLocName":"USA: Madison, Wisconsin","isolationSource":"CBS Collection","lastUpdated":"2022-09-01T01:31:06.583","models":["Microbe, viral or environmental"],"owner":{"contacts":[{}],"name":"UW-Madison"},"package":"Microbe.1.0","publicationDate":"2022-09-01T01:31:06.583","sampleIds":[{"label":"Sample name","value":"yHMPu5000038078_candida_taoyuanica"},{"db":"SRA","value":"SRS11109142"}],"status":{"status":"live","when":"2022-09-01T01:31:06.583"},"strain":"CBS 12242","submissionDate":"2021-07-21T12:37:11.503"},"blastUrl":"https://blast.ncbi.nlm.nih.gov/Blast.cgi?PAGE_TYPE=BlastSearch&PROG_DEF=blastn&BLAST_SPEC=GDH_GCA_030567055.1","refseqCategory":"reference genome","releaseDate":"2023-07-31","sequencingTech":"Illumina HiSeq","submitter":"UW-Madison"},"assemblyStats":{"contigL50":13,"contigN50":199684,"gcCount":"5274613","gcPercent":46.0,"genomeCoverage":"56.3x","numberOfComponentSequences":218,"numberOfContigs":226,"numberOfScaffolds":218,"scaffoldL50":13,"scaffoldN50":204678,"totalSequenceLength":"11419438","totalUngappedLength":"11419304"},"currentAccession":"GCA_030567055.1","organism":{"infraspecificNames":{"strain":"CBS 12242"},"organismName":"[Candida] taoyuanica","taxId":1198499},"sourceDatabase":"SOURCE_DATABASE_GENBANK","typeMaterial":{"typeDisplayText":"assembly from type material","typeLabel":"TYPE_MATERIAL"},"wgsInfo":{"masterWgsUrl":"https://www.ncbi.nlm.nih.gov/nuccore/JAKUBZ000000000.1","wgsContigsUrl":"https://www.ncbi.nlm.nih.gov/Traces/wgs/JAKUBZ01","wgsProjectAccession":"JAKUBZ01"}}
{"accession":"GCA_030567455.1","assemblyInfo":{"assemblyLevel":"Scaffold","assemblyMethod":"SPADES v. 3.7","assemblyName":"ASM3056745v1","assemblyStatus":"current","assemblyType":"haploid","bioprojectAccession":"PRJNA736342","bioprojectLineage":[{"bioprojects":[{"accession":"PRJNA736342","title":"Y1000+ Saccharomycotina yeasts genome sequencing and assembly"}]}],"biosample":{"accession":"SAMN20341581","attributes":[{"name":"strain","value":"NRRL Y-17660T"},{"name":"isolation_source","value":"NRRL Collection"},{"name":"collection_date","value":"2016"},{"name":"geo_loc_name","value":"USA: Madison, Wisconsin"},{"name":"sample_type","value":"cell culture"},{"name":"type-material","value":"culture from holotype of Torulopsis norvegica"}],"bioprojects":[{"accession":"PRJNA736342"}],"collectionDate":"2016","description":{"organism":{"organismName":"[Candida] norvegica","taxId":49330},"title":"Microbe sample from [Candida] norvegica"},"geoLocName":"USA: Madison, Wisconsin","isolationSource":"NRRL Collection","lastUpdated":"2024-06-23T05:29:03.216","models":["Microbe, viral or environmental"],"owner":{"contacts":[{}],"name":"UW-Madison"},"package":"Microbe.1.0","publicationDate":"2022-09-01T00:00:00.000","sampleIds":[{"label":"Sample name","value":"yHMPu5000034954_candida_norvegica"},{"db":"SRA","value":"SRS11096354"}],"status":{"status":"live","when":"2022-09-01T01:52:00.627"},"strain":"NRRL Y-17660T","submissionDate":"2021-07-21T12:37:15.520"},"blastUrl":"https://blast.ncbi.nlm.nih.gov/Blast.cgi?PAGE_TYPE=BlastSearch&PROG_DEF=blastn&BLAST_SPEC=GDH_GCA_030567455.1","refseqCategory":"reference genome","releaseDate":"2023-07-31","sequencingTech":"Illumina HiSeq","submitter":"UW-Madison"},"assemblyStats":{"contigL50":21,"contigN50":182914,"gcCount":"4640329","gcPercent":40.5,"genomeCoverage":"184.8x","numberOfComponentSequences":222,"numberOfContigs":223,"numberOfScaffolds":222,"scaffoldL50":21,"scaffoldN50":182914,"totalSequenceLength":"11475802","totalUngappedLength":"11475701"},"currentAccession":"GCA_030567455.1","organism":{"infraspecificNames":{"strain":"NRRL Y-17660T"},"organismName":"[Candida] norvegica","taxId":49330},"sourceDatabase":"SOURCE_DATABASE_GENBANK","typeMaterial":{"typeDisplayText":"assembly from type material","typeLabel":"TYPE_MATERIAL"},"wgsInfo":{"masterWgsUrl":"https://www.ncbi.nlm.nih.gov/nuccore/JAJLSD000000000.1","wgsContigsUrl":"https://www.ncbi.nlm.nih.gov/Traces/wgs/JAJLSD01","wgsProjectAccession":"JAJLSD01"}}
{"accession":"GCA_030567475.1","assemblyInfo":{"assemblyLevel":"Scaffold","assemblyMethod":"ABYSS v. 1.9.0","assemblyName":"ASM3056747v1","assemblyStatus":"current","assemblyType":"haploid","bioprojectAccession":"PRJNA736342","bioprojectLineage":[{"bioprojects":[{"accession":"PRJNA736342","title":"Y1000+ Saccharomycotina yeasts genome sequencing and assembly"}]}],"biosample":{"accession":"SAMN20341940","attributes":[{"name":"strain","value":"NRRL Y-7118"},{"name":"isolation_source","value":"NRRL Collection"},{"name":"collection_date","value":"2016"},{"name":"geo_loc_name","value":"USA: Madison, Wisconsin"},{"name":"sample_type","value":"cell culture"},{"name":"type-material","value":"type material of Pichia angophorae"}],"bioprojects":[{"accession":"PRJNA736342"}],"collectionDate":"2016","description":{"organism":{"organismName":"Ambrosiozyma angophorae","taxId":53648},"title":"Microbe sample from Ambrosiozyma angophorae"},"geoLocName":"USA: Madison, Wisconsin","isolationSource":"NRRL Collection","lastUpdated":"2022-09-01T01:35:55.663","models":["Microbe, viral or environmental"],"owner":{"contacts":[{}],"name":"UW-Madison"},"package":"Microbe.1.0","publicationDate":"2022-09-01T01:35:55.663","sampleIds":[{"label":"Sample name","value":"yHMPu5000034942_ambrosiozyma_angophorae"},{"db":"SRA","value":"SRS11096348"}],"status":{"status":"live","when":"2022-09-01T01:35:55.663"},"strain":"NRRL Y-7118","submissionDate":"2021-07-21T12:37:20.647"},"blastUrl":"https://blast.ncbi.nlm.nih.gov/Blast.cgi?PAGE_TYPE=BlastSearch&PROG_DEF=blastn&BLAST_SPEC=GDH_GCA_030567475.1","refseqCategory":"reference genome","releaseDate":"2023-07-31","sequencingTech":"Illumina HiSeq","submitter":"UW-Madison"},"assemblyStats":{"contigL50":43,"contigN50":87533,"gcCount":"3809602","gcPercent":31.5,"genomeCoverage":"224.1x","numberOfComponentSequences":222,"numberOfContigs":692,"numberOfScaffolds":222,"scaffoldL50":15,"scaffoldN50":269477,"totalSequenceLength":"12054867","totalUngappedLength":"12021442"},"currentAccession":"GCA_030567475.1","organism":{"infraspecificNames":{"strain":"NRRL Y-7118"},"organismName":"Ambrosiozyma angophorae","taxId":53648},"sourceDatabase":"SOURCE_DATABASE_GENBANK","typeMaterial":{"typeDisplayText":"assembly from type material","typeLabel":"TYPE_MATERIAL"},"wgsInfo":{"masterWgsUrl":"https://www.ncbi.nlm.nih.gov/nuccore/JAJLSH000000000.1","wgsContigsUrl":"https://www.ncbi.nlm.nih.gov/Traces/wgs/JAJLSH01","wgsProjectAccession":"JAJLSH01"}}
{"accession":"GCA_030567495.1","assemblyInfo":{"assemblyLevel":"Scaffold","assemblyMethod":"DISCOVAR v. r51885","assemblyName":"ASM3056749v1","assemblyStatus":"current","assemblyType":"haploid","bioprojectAccession":"PRJNA736342","bioprojectLineage":[{"bioprojects":[{"accession":"PRJNA736342","title":"Y1000+ Saccharomycotina yeasts genome sequencing and assembly"}]}],"biosample":{"accession":"SAMN20341896","attributes":[{"name":"strain","value":"NRRL Y-63630"},{"name":"isolation_source","value":"NRRL Collection"},{"name":"collection_date","value":"2016"},{"name":"geo_loc_name","value":"USA: Madison, Wisconsin"},{"name":"sample_type","value":"cell culture"},{"name":"type-material","value":"type material of Ambrosiozyma neoplatypodis"}],"bioprojects":[{"accession":"PRJNA736342"}],"collectionDate":"2016","description":{"organism":{"organismName":"Ambrosiozyma neoplatypodis","taxId":1382203},"title":"Microbe sample from Ambrosiozyma neoplatypodis"},"geoLocName":"USA: Madison, Wisconsin","isolationSource":"NRRL Collection","lastUpdated":"2022-09-01T01:38:35.173","models":["Microbe, viral or environmental"],"owner":{"contacts":[{}],"name":"UW-Madison"},"package":"Microbe.1.0","publicationDate":"2022-09-01T01:38:35.173","sampleIds":[{"label":"Sample name","value":"yHMPu5000034949_ambrosiozyma_neoplatypodis"},{"db":"SRA","value":"SRS11096350"}],"status":{"status":"live","when":"2022-09-01T01:38:35.173"},"strain":"NRRL Y-63630","submissionDate":"2021-07-21T12:37:19.787"},"blastUrl":"https://blast.ncbi.nlm.nih.gov/Blast.cgi?PAGE_TYPE=BlastSearch&PROG_DEF=blastn&BLAST_SPEC=GDH_GCA_030567495.1","refseqCategory":"reference genome","releaseDate":"2023-07-31","sequencingTech":"Illumina HiSeq","submitter":"UW-Madison"},"assemblyStats":{"contigL50":107,"contigN50":51824,"gcCount":"5214015","gcPercent":27.5,"genomeCoverage":"66.8x","numberOfComponentSequences":1763,"numberOfContigs":1772,"numberOfScaffolds":1763,"scaffoldL50":105,"scaffoldN50":52344,"totalSequenceLength":"18833552","totalUngappedLength":"18832652"},"currentAccession":"GCA_030567495.1","organism":{"infraspecificNames":{"strain":"NRRL Y-63630"},"organismName":"Ambrosiozyma neoplatypodis","taxId":1382203},"sourceDatabase":"SOURCE_DATABASE_GENBANK","typeMaterial":{"typeDisplayText":"assembly from type material","typeLabel":"TYPE_MATERIAL"},"wgsInfo":{"masterWgsUrl":"https://www.ncbi.nlm.nih.gov/nuccore/JAJLSG000000000.1","wgsContigsUrl":"https://www.ncbi.nlm.nih.gov/Traces/wgs/JAJLSG01","wgsProjectAccession":"JAJLSG01"}}
{"accession":"GCA_030567775.1","assemblyInfo":{"assemblyLevel":"Scaffold","assemblyMethod":"SPADES v. 3.7","assemblyName":"ASM3056777v1","assemblyStatus":"current","assemblyType":"haploid","bioprojectAccession":"PRJNA736342","bioprojectLineage":[{"bioprojects":[{"accession":"PRJNA736342","title":"Y1000+ Saccharomycotina yeasts genome sequencing and assembly"}]}],"biosample":{"accession":"SAMN20341981","attributes":[{"name":"strain","value":"NRRL Y-7779"},{"name":"isolation_source","value":"NRRL Collection"},{"name":"collection_date","value":"2016"},{"name":"geo_loc_name","value":"USA: Madison, Wisconsin"},{"name":"sample_type","value":"cell culture"},{"name":"type-material","value":"type material of Torulopsis nemodendra"}],"bioprojects":[{"accession":"PRJNA736342"}],"collectionDate":"2016","description":{"organism":{"organismName":"[Candida] nemodendra","taxId":51932},"title":"Microbe sample from [Candida] nemodendra"},"geoLocName":"USA: Madison, Wisconsin","isolationSource":"NRRL Collection","lastUpdated":"2022-09-01T01:42:19.210","models":["Microbe, viral or environmental"],"owner":{"contacts":[{}],"name":"UW-Madison"},"package":"Microbe.1.0","publicationDate":"2022-09-01T01:42:19.210","sampleIds":[{"label":"Sample name","value":"yHMPu5000034917_candida_nemodendra"},{"db":"SRA","value":"SRS11096327"}],"status":{"status":"live","when":"2022-09-01T01:42:19.210"},"strain":"NRRL Y-7779","submissionDate":"2021-07-21T12:37:21.187"},"blastUrl":"https://blast.ncbi.nlm.nih.gov/Blast.cgi?PAGE_TYPE=BlastSearch&PROG_DEF=blastn&BLAST_SPEC=GDH_GCA_030567775.1","refseqCategory":"reference genome","releaseDate":"2023-07-31","sequencingTech":"Illumina HiSeq","submitter":"UW-Madison"},"assemblyStats":{"contigL50":11,"contigN50":372282,"gcCount":"4787034","gcPercent":39.5,"genomeCoverage":"126.7x","numberOfComponentSequences":113,"numberOfContigs":158,"numberOfScaffolds":113,"scaffoldL50":9,"scaffoldN50":513069,"totalSequenceLength":"12128177","totalUngappedLength":"12127372"},"currentAccession":"GCA_030567775.1","organism":{"infraspecificNames":{"strain":"NRRL Y-7779"},"organismName":"[Candida] nemodendra","taxId":51932},"sourceDatabase":"SOURCE_DATABASE_GENBANK","typeMaterial":{"typeDisplayText":"assembly from type material","typeLabel":"TYPE_MATERIAL"},"wgsInfo":{"masterWgsUrl":"https://www.ncbi.nlm.nih.gov/nuccore/JAJLSV000000000.1","wgsContigsUrl":"https://www.ncbi.nlm.nih.gov/Traces/wgs/JAJLSV01","wgsProjectAccession":"JAJLSV01"}}
{"accession":"GCA_030567815.1","assemblyInfo":{"assemblyLevel":"Scaffold","assemblyMethod":"DISCOVAR v. r51885","assemblyName":"ASM3056781v1","assemblyStatus":"current","assemblyType":"haploid","bioprojectAccession":"PRJNA736342","bioprojectLineage":[{"bioprojects":[{"accession":"PRJNA736342","title":"Y1000+ Saccharomycotina yeasts genome sequencing and assembly"}]}],"biosample":{"accession":"SAMN20342033","attributes":[{"name":"strain","value":"NRRL YB-2107"},{"name":"isolation_source","value":"NRRL Collection"},{"name":"collection_date","value":"2016"},{"name":"geo_loc_name","value":"USA: Madison, Wisconsin"},{"name":"sample_type","value":"cell culture"},{"name":"type-material","value":"type material of Candida piceae"}],"bioprojects":[{"accession":"PRJNA736342"}],"collectionDate":"2016","description":{"organism":{"organismName":"[Candida] piceae","taxId":96497},"title":"Microbe sample from [Candida] piceae"},"geoLocName":"USA: Madison, Wisconsin","isolationSource":"NRRL Collection","lastUpdated":"2022-09-01T01:31:13.050","models":["Microbe, viral or environmental"],"owner":{"contacts":[{}],"name":"UW-Madison"},"package":"Microbe.1.0","publicationDate":"2022-09-01T01:31:13.050","sampleIds":[{"label":"Sample name","value":"yHMPu5000034915_candida_piceae"},{"db":"SRA","value":"SRS11096323"}],"status":{"status":"live","when":"2022-09-01T01:31:13.050"},"strain":"NRRL YB-2107","submissionDate":"2021-07-21T12:37:21.903"},"blastUrl":"https://blast.ncbi.nlm.nih.gov/Blast.cgi?PAGE_TYPE=BlastSearch&PROG_DEF=blastn&BLAST_SPEC=GDH_GCA_030567815.1","refseqCategory":"reference genome","releaseDate":"2023-07-31","sequencingTech":"Illumina HiSeq","submitter":"UW-Madison"},"assemblyStats":{"contigL50":54,"contigN50":78679,"gcCount":"4139058","gcPercent":30.5,"genomeCoverage":"97.2x","numberOfComponentSequences":308,"numberOfContigs":430,"numberOfScaffolds":308,"scaffoldL50":26,"scaffoldN50":158619,"totalSequenceLength":"13494731","totalUngappedLength":"13482531"},"currentAccession":"GCA_030567815.1","organism":{"infraspecificNames":{"strain":"NRRL YB-2107"},"organismName":"[Candida] piceae","taxId":96497},"sourceDatabase":"SOURCE_DATABASE_GENBANK","typeMaterial":{"typeDisplayText":"assembly from type material","typeLabel":"TYPE_MATERIAL"},"wgsInfo":{"masterWgsUrl":"https://www.ncbi.nlm.nih.gov/nuccore/JAJLSX000000000.1","wgsContigsUrl":"https://www.ncbi.nlm.nih.gov/Traces/wgs/JAJLSX01","wgsProjectAccession":"JAJLSX01"}}
{"accession":"GCA_030567875.1","assemblyInfo":{"assemblyLevel":"Scaffold","assemblyMethod":"DISCOVAR v. r51885","assemblyName":"ASM3056787v1","assemblyStatus":"current","assemblyType":"haploid","bioprojectAccession":"PRJNA736342","bioprojectLineage":[{"bioprojects":[{"accession":"PRJNA736342","title":"Y1000+ Saccharomycotina yeasts genome sequencing and assembly"}]}],"biosample":{"accession":"SAMN20342046","attributes":[{"name":"strain","value":"NRRL YB-3654"},{"name":"isolation_source","value":"NRRL Collection"},{"name":"collection_date","value":"2016"},{"name":"geo_loc_name","value":"USA: Madison, Wisconsin"},{"name":"sample_type","value":"cell culture"},{"name":"type-material","value":"type material of Torulopsis nitratophila"}],"bioprojects":[{"accession":"PRJNA736342"}],"collectionDate":"2016","description":{"organism":{"organismName":"[Candida] nitratophila","taxId":5495},"title":"Microbe sample from [Candida] nitratophila"},"geoLocName":"USA: Madison, Wisconsin","isolationSource":"NRRL Collection","lastUpdated":"2022-09-01T01:31:13.543","models":["Microbe, viral or environmental"],"owner":{"contacts":[{}],"name":"UW-Madison"},"package":"Microbe.1.0","publicationDate":"2022-09-01T01:31:13.543","sampleIds":[{"label":"Sample name","value":"yHMPu5000034916_candida_nitratophila"},{"db":"SRA","value":"SRS11096325"}],"status":{"status":"live","when":"2022-09-01T01:31:13.543"},"strain":"NRRL YB-3654","submissionDate":"2021-07-21T12:37:22.070"},"blastUrl":"https://blast.ncbi.nlm.nih.gov/Blast.cgi?PAGE_TYPE=BlastSearch&PROG_DEF=blastn&BLAST_SPEC=GDH_GCA_030567875.1","refseqCategory":"reference genome","releaseDate":"2023-07-31","sequencingTech":"Illumina HiSeq","submitter":"UW-Madison"},"assemblyStats":{"contigL50":14,"contigN50":368180,"gcCount":"4854411","gcPercent":37.0,"genomeCoverage":"37.4x","numberOfComponentSequences":157,"numberOfContigs":167,"numberOfScaffolds":157,"scaffoldL50":12,"scaffoldN50":405316,"totalSequenceLength":"13145376","totalUngappedLength":"13144376"},"currentAccession":"GCA_030567875.1","organism":{"infraspecificNames":{"strain":"NRRL YB-3654"},"organismName":"[Candida] nitratophila","taxId":5495},"sourceDatabase":"SOURCE_DATABASE_GENBANK","typeMaterial":{"typeDisplayText":"assembly from type material","typeLabel":"TYPE_MATERIAL"},"wgsInfo":{"masterWgsUrl":"https://www.ncbi.nlm.nih.gov/nuccore/JAJLSW000000000.1","wgsContigsUrl":"https://www.ncbi.nlm.nih.gov/Traces/wgs/JAJLSW01","wgsProjectAccession":"JAJLSW01"}}
{"accession":"GCA_030567935.1","assemblyInfo":{"assemblyLevel":"Scaffold","assemblyMethod":"DISCOVAR v. r51885","assemblyName":"ASM3056793v1","assemblyStatus":"current","assemblyType":"haploid","bioprojectAccession":"PRJNA736342","bioprojectLineage":[{"bioprojects":[{"accession":"PRJNA736342","title":"Y1000+ Saccharomycotina yeasts genome sequencing and assembly"}]}],"biosample":{"accession":"SAMN20341641","attributes":[{"name":"strain","value":"NRRL Y-2023"},{"name":"isolation_source","value":"NRRL Collection"},{"name":"collection_date","value":"2016"},{"name":"geo_loc_name","value":"USA: Madison, Wisconsin"},{"name":"sample_type","value":"cell culture"},{"name":"type-material","value":"type material of Torulopsis pini"}],"bioprojects":[{"accession":"PRJNA736342"}],"collectionDate":"2016","description":{"organism":{"organismName":"[Candida] pini","taxId":51934},"title":"Microbe sample from [Candida] pini"},"geoLocName":"USA: Madison, Wisconsin","isolationSource":"NRRL Collection","lastUpdated":"2022-09-01T01:31:10.417","models":["Microbe, viral or environmental"],"owner":{"contacts":[{}],"name":"UW-Madison"},"package":"Microbe.1.0","publicationDate":"2022-09-01T01:31:10.417","sampleIds":[{"label":"Sample name","value":"yHMPu5000034913_candida_pini"},{"db":"SRA","value":"SRS11096324"}],"status":{"status":"live","when":"2022-09-01T01:31:10.417"},"strain":"NRRL Y-2023","submissionDate":"2021-07-21T12:37:16.347"},"blastUrl":"https://blast.ncbi.nlm.nih.gov/Blast.cgi?PAGE_TYPE=BlastSearch&PROG_DEF=blastn&BLAST_SPEC=GDH_GCA_030567935.1","refseqCategory":"reference genome","releaseDate":"2023-07-31","sequencingTech":"Illumina HiSeq","submitter":"UW-Madison"},"assemblyStats":{"contigL50":8,"contigN50":501916,"gcCount":"4090075","gcPercent":35.0,"genomeCoverage":"70.0x","numberOfComponentSequences":66,"numberOfContigs":73,"numberOfScaffolds":66,"scaffoldL50":7,"scaffoldN50":727618,"totalSequenceLength":"11653359","totalUngappedLength":"11652659"},"currentAccession":"GCA_030567935.1","organism":{"infraspecificNames":{"strain":"NRRL Y-2023"},"organismName":"[Candida] pini","taxId":51934},"sourceDatabase":"SOURCE_DATABASE_GENBANK","typeMaterial":{"typeDisplayText":"assembly from type material","typeLabel":"TYPE_MATERIAL"},"wgsInfo":{"masterWgsUrl":"https://www.ncbi.nlm.nih.gov/nuccore/JAJLSY000000000.1","wgsContigsUrl":"https://www.ncbi.nlm.nih.gov/Traces/wgs/JAJLSY01","wgsProjectAccession":"JAJLSY01"}}
{"accession":"GCA_030568155.1","assemblyInfo":{"assemblyLevel":"Scaffold","assemblyMethod":"DISCOVAR v. r51885","assemblyName":"ASM3056815v1","assemblyStatus":"current","assemblyType":"haploid","bioprojectAccession":"PRJNA736342","bioprojectLineage":[{"bioprojects":[{"accession":"PRJNA736342","title":"Y1000+ Saccharomycotina yeasts genome sequencing and assembly"}]}],"biosample":{"accession":"SAMN20341744","attributes":[{"name":"strain","value":"NRRL Y-27593"},{"name":"isolation_source","value":"NRRL Collection"},{"name":"collection_date","value":"2016"},{"name":"geo_loc_name","value":"USA: Madison, Wisconsin"},{"name":"sample_type","value":"cell culture"},{"name":"type-material","value":"type material of Candida suzukii"}],"bioprojects":[{"accession":"PRJNA736342"}],"collectionDate":"2016","description":{"organism":{"organismName":"[Candida] suzukii","taxId":155889},"title":"Microbe sample from [Candida] suzukii"},"geoLocName":"USA: Madison, Wisconsin","isolationSource":"NRRL Collection","lastUpdated":"2022-09-01T01:31:10.797","models":["Microbe, viral or environmental"],"owner":{"contacts":[{}],"name":"UW-Madison"},"package":"Microbe.1.0","publicationDate":"2022-09-01T01:31:10.797","sampleIds":[{"label":"Sample name","value":"yHMPu5000034870_candida_suzukii"},{"db":"SRA","value":"SRS11096544"}],"status":{"status":"live","when":"2022-09-01T01:31:10.797"},"strain":"NRRL Y-27593","submissionDate":"2021-07-21T12:37:17.707"},"blastUrl":"https://blast.ncbi.nlm.nih.gov/Blast.cgi?PAGE_TYPE=BlastSearch&PROG_DEF=blastn&BLAST_SPEC=GDH_GCA_030568155.1","refseqCategory":"reference genome","releaseDate":"2023-07-31","sequencingTech":"Illumina HiSeq","submitter":"UW-Madison"},"assemblyStats":{"contigL50":11,"contigN50":333885,"gcCount":"3484279","gcPercent":27.5,"genomeCoverage":"31.7x","numberOfComponentSequences":82,"numberOfContigs":96,"numberOfScaffolds":82,"scaffoldL50":8,"scaffoldN50":504498,"totalSequenceLength":"12770759","totalUngappedLength":"12769359"},"currentAccession":"GCA_030568155.1","organism":{"infraspecificNames":{"strain":"NRRL Y-27593"},"organismName":"[Candida] suzukii","taxId":155889},"sourceDatabase":"SOURCE_DATABASE_GENBANK","typeMaterial":{"typeDisplayText":"assembly from type material","typeLabel":"TYPE_MATERIAL"},"wgsInfo":{"masterWgsUrl":"https://www.ncbi.nlm.nih.gov/nuccore/JAJLTK000000000.1","wgsContigsUrl":"https://www.ncbi.nlm.nih.gov/Traces/wgs/JAJLTK01","wgsProjectAccession":"JAJLTK01"}}
{"accession":"GCA_030568425.1","assemblyInfo":{"assemblyLevel":"Contig","assemblyMethod":"DISCOVAR v. r51885","assemblyName":"ASM3056842v1","assemblyStatus":"current","assemblyType":"haploid","bioprojectAccession":"PRJNA736342","bioprojectLineage":[{"bioprojects":[{"accession":"PRJNA736342","title":"Y1000+ Saccharomycotina yeasts genome sequencing and assembly"}]}],"biosample":{"accession":"SAMN20341579","attributes":[{"name":"strain","value":"NRRL Y-17657"},{"name":"isolation_source","value":"NRRL Collection"},{"name":"collection_date","value":"2016"},{"name":"geo_loc_name","value":"USA: Madison, Wisconsin"},{"name":"sample_type","value":"cell culture"},{"name":"type-material","value":"type material of Ambrosiozyma llanquihuensis"}],"bioprojects":[{"accession":"PRJNA736342"}],"collectionDate":"2016","description":{"organism":{"organismName":"Ambrosiozyma llanquihuensis","taxId":51920},"title":"Microbe sample from Ambrosiozyma llanquihuensis"},"geoLocName":"USA: Madison, Wisconsin","isolationSource":"NRRL Collection","lastUpdated":"2022-09-01T01:52:00.163","models":["Microbe, viral or environmental"],"owner":{"contacts":[{}],"name":"UW-Madison"},"package":"Microbe.1.0","publicationDate":"2022-09-01T01:52:00.163","sampleIds":[{"label":"Sample name","value":"yHMPu5000035039_ambrosiozyma_llanquihuensis"},{"db":"SRA","value":"SRS11096573"}],"status":{"status":"live","when":"2022-09-01T01:52:00.163"},"strain":"NRRL Y-17657","submissionDate":"2021-07-21T12:37:15.497"},"blastUrl":"https://blast.ncbi.nlm.nih.gov/Blast.cgi?PAGE_TYPE=BlastSearch&PROG_DEF=blastn&BLAST_SPEC=GDH_GCA_030568425.1","refseqCategory":"reference genome","releaseDate":"2023-07-31","sequencingTech":"Illumina HiSeq","submitter":"UW-Madison"},"assemblyStats":{"contigL50":36,"contigN50":103886,"gcCount":"5151812","gcPercent":38.0,"genomeCoverage":"94.8x","numberOfComponentSequences":551,"numberOfContigs":551,"totalSequenceLength":"13544540","totalUngappedLength":"13544540"},"currentAccession":"GCA_030568425.1","organism":{"infraspecificNames":{"strain":"NRRL Y-17657"},"organismName":"Ambrosiozyma llanquihuensis","taxId":51920},"sourceDatabase":"SOURCE_DATABASE_GENBANK","typeMaterial":{"typeDisplayText":"assembly from type material","typeLabel":"TYPE_MATERIAL"},"wgsInfo":{"masterWgsUrl":"https://www.ncbi.nlm.nih.gov/nuccore/JAJMFV000000000.1","wgsContigsUrl":"https://www.ncbi.nlm.nih.gov/Traces/wgs/JAJMFV01","wgsProjectAccession":"JAJMFV01"}}
{"accession":"GCA_030568635.1","assemblyInfo":{"assemblyLevel":"Scaffold","assemblyMethod":"SPADES v. 3.7","assemblyName":"ASM3056863v1","assemblyStatus":"current","assemblyType":"haploid","bioprojectAccession":"PRJNA736342","bioprojectLineage":[{"bioprojects":[{"accession":"PRJNA736342","title":"Y1000+ Saccharomycotina yeasts genome sequencing and assembly"}]}],"biosample":{"accession":"SAMN20342024","attributes":[{"name":"strain","value":"NRRL YB-1499"},{"name":"isolation_source","value":"NRRL Collection"},{"name":"collection_date","value":"2016"},{"name":"geo_loc_name","value":"USA: Madison, Wisconsin"},{"name":"sample_type","value":"cell culture"},{"name":"type-material","value":"type material of Candida caryicola"}],"bioprojects":[{"accession":"PRJNA736342"}],"collectionDate":"2016","description":{"organism":{"organismName":"[Candida] caryicola","taxId":147333},"title":"Microbe sample from [Candida] caryicola"},"geoLocName":"USA: Madison, Wisconsin","isolationSource":"NRRL Collection","lastUpdated":"2022-09-01T01:35:56.983","models":["Microbe, viral or environmental"],"owner":{"contacts":[{}],"name":"UW-Madison"},"package":"Microbe.1.0","publicationDate":"2022-09-01T01:35:56.983","sampleIds":[{"label":"Sample name","value":"yHMPu5000035019_candida_caryicola"},{"db":"SRA","value":"SRS11096560"}],"status":{"status":"live","when":"2022-09-01T01:35:56.983"},"strain":"NRRL YB-1499","submissionDate":"2021-07-21T12:37:21.777"},"blastUrl":"https://blast.ncbi.nlm.nih.gov/Blast.cgi?PAGE_TYPE=BlastSearch&PROG_DEF=blastn&BLAST_SPEC=GDH_GCA_030568635.1","refseqCategory":"reference genome","releaseDate":"2023-07-31","sequencingTech":"Illumina HiSeq","submitter":"UW-Madison"},"assemblyStats":{"contigL50":14,"contigN50":307042,"gcCount":"6266143","gcPercent":54.0,"genomeCoverage":"151.1x","numberOfComponentSequences":99,"numberOfContigs":100,"numberOfScaffolds":99,"scaffoldL50":14,"scaffoldN50":316618,"totalSequenceLength":"11589400","totalUngappedLength":"11589385"},"currentAccession":"GCA_030568635.1","organism":{"infraspecificNames":{"strain":"NRRL YB-1499"},"organismName":"[Candida] caryicola","taxId":147333},"sourceDatabase":"SOURCE_DATABASE_GENBANK","typeMaterial":{"typeDisplayText":"assembly from type material","typeLabel":"TYPE_MATERIAL"},"wgsInfo":{"masterWgsUrl":"https://www.ncbi.nlm.nih.gov/nuccore/JAJMGG000000000.1","wgsContigsUrl":"https://www.ncbi.nlm.nih.gov/Traces/wgs/JAJMGG01","wgsProjectAccession":"JAJMGG01"}}
{"accession":"GCA_030568895.1","assemblyInfo":{"assemblyLevel":"Scaffold","assemblyMethod":"SPADES v. 3.7","assemblyName":"ASM3056889v1","assemblyStatus":"current","assemblyType":"haploid","bioprojectAccession":"PRJNA736342","bioprojectLineage":[{"bioprojects":[{"accession":"PRJNA736342","title":"Y1000+ Saccharomycotina yeasts genome sequencing and assembly"}]}],"biosample":{"accession":"SAMN20341284","attributes":[{"name":"strain","value":"CBS 12270 T"},{"name":"isolation_source","value":"CBS Collection"},{"name":"collection_date","value":"2016"},{"name":"geo_loc_name","value":"USA: Madison, Wisconsin"},{"name":"sample_type","value":"cell culture"},{"name":"culture_collection","value":"CBS:12270 T"}],"bioprojects":[{"accession":"PRJNA736342"}],"collectionDate":"2016","description":{"organism":{"organismName":"[Candida] suthepensis","taxId":795803},"title":"Microbe sample from [Candida] suthepensis"},"geoLocName":"USA: Madison, Wisconsin","isolationSource":"CBS Collection","lastUpdated":"2022-09-01T01:31:06.670","models":["Microbe, viral or environmental"],"owner":{"contacts":[{}],"name":"UW-Madison"},"package":"Microbe.1.0","publicationDate":"2022-09-01T01:31:06.670","sampleIds":[{"label":"Sample name","value":"yHMPu5000040928_candida_suthepensis"},{"db":"SRA","value":"SRS11108865"}],"status":{"status":"live","when":"2022-09-01T01:31:06.670"},"strain":"CBS 12270 T","submissionDate":"2021-07-21T12:37:11.540"},"blastUrl":"https://blast.ncbi.nlm.nih.gov/Blast.cgi?PAGE_TYPE=BlastSearch&PROG_DEF=blastn&BLAST_SPEC=GDH_GCA_030568895.1","refseqCategory":"reference genome","releaseDate":"2023-07-31","sequencingTech":"Illumina HiSeq","submitter":"UW-Madison"},"assemblyStats":{"contigL50":15,"contigN50":253046,"gcCount":"5374095","gcPercent":45.5,"genomeCoverage":"313.5x","numberOfComponentSequences":181,"numberOfContigs":185,"numberOfScaffolds":181,"scaffoldL50":15,"scaffoldN50":266091,"totalSequenceLength":"11861549","totalUngappedLength":"11861075"},"currentAccession":"GCA_030568895.1","organism":{"infraspecificNames":{"strain":"CBS 12270 T"},"organismName":"[Candida] suthepensis","taxId":795803},"sourceDatabase":"SOURCE_DATABASE_GENBANK","typeMaterial":{"typeDisplayText":"assembly from type material","typeLabel":"TYPE_MATERIAL"},"wgsInfo":{"masterWgsUrl":"https://www.ncbi.nlm.nih.gov/nuccore/JAJMJB000000000.1","wgsContigsUrl":"https://www.ncbi.nlm.nih.gov/Traces/wgs/JAJMJB01","wgsProjectAccession":"JAJMJB01"}}
{"accession":"GCA_030569055.1","assemblyInfo":{"assemblyLevel":"Scaffold","assemblyMethod":"SPADES v. 3.7","assemblyName":"ASM3056905v1","assemblyStatus":"current","assemblyType":"haploid","bioprojectAccession":"PRJNA736342","bioprojectLineage":[{"bioprojects":[{"accession":"PRJNA736342","title":"Y1000+ Saccharomycotina yeasts genome sequencing and assembly"}]}],"biosample":{"accession":"SAMN20341165","attributes":[{"name":"strain","value":"CBS 10859"},{"name":"isolation_source","value":"CBS Collection"},{"name":"collection_date","value":"2016"},{"name":"geo_loc_name","value":"USA: Madison, Wisconsin"},{"name":"sample_type","value":"cell culture"},{"name":"type-material","value":"type material of Candida andamanensis"},{"name":"culture_collection","value":"CBS:10859"}],"bioprojects":[{"accession":"PRJNA736342"}],"collectionDate":"2016","description":{"organism":{"organismName":"[Candida] andamanensis (nom. inval.)","taxId":456249},"title":"Microbe sample from [Candida] andamanensis (nom. inval.)"},"geoLocName":"USA: Madison, Wisconsin","isolationSource":"CBS Collection","lastUpdated":"2022-09-01T01:35:46.383","models":["Microbe, viral or environmental"],"owner":{"contacts":[{}],"name":"UW-Madison"},"package":"Microbe.1.0","publicationDate":"2022-09-01T01:35:46.383","sampleIds":[{"label":"Sample name","value":"yHMPu5000038402_candida_andamanensis"},{"db":"SRA","value":"SRS11109373"}],"status":{"status":"live","when":"2022-09-01T01:35:46.383"},"strain":"CBS 10859","submissionDate":"2021-07-21T12:37:09.797"},"blastUrl":"https://blast.ncbi.nlm.nih.gov/Blast.cgi?PAGE_TYPE=BlastSearch&PROG_DEF=blastn&BLAST_SPEC=GDH_GCA_030569055.1","refseqCategory":"reference genome","releaseDate":"2023-07-31","sequencingTech":"Illumina HiSeq","submitter":"UW-Madison"},"assemblyStats":{"contigL50":7,"contigN50":504246,"gcCount":"3981559","gcPercent":41.0,"genomeCoverage":"74.8x","numberOfComponentSequences":82,"numberOfContigs":84,"numberOfScaffolds":82,"scaffoldL50":6,"scaffoldN50":636024,"totalSequenceLength":"9719140","totalUngappedLength":"9718712"},"currentAccession":"GCA_030569055.1","organism":{"infraspecificNames":{"strain":"CBS 10859"},"organismName":"[Candida] andamanensis (nom. inval.)","taxId":456249},"sourceDatabase":"SOURCE_DATABASE_GENBANK","typeMaterial":{"typeDisplayText":"assembly from type material","typeLabel":"TYPE_MATERIAL"},"wgsInfo":{"masterWgsUrl":"https://www.ncbi.nlm.nih.gov/nuccore/JAJMJW000000000.1","wgsContigsUrl":"https://www.ncbi.nlm.nih.gov/Traces/wgs/JAJMJW01","wgsProjectAccession":"JAJMJW01"}}
{"accession":"GCA_030569075.1","assemblyInfo":{"assemblyLevel":"Contig","assemblyMethod":"SPADES v. 3.7","assemblyName":"ASM3056907v1","assemblyStatus":"current","assemblyType":"haploid","bioprojectAccession":"PRJNA736342","bioprojectLineage":[{"bioprojects":[{"accession":"PRJNA736342","title":"Y1000+ Saccharomycotina yeasts genome sequencing and assembly"}]}],"biosample":{"accession":"SAMN20341272","attributes":[{"name":"strain","value":"CBS 11774 T"},{"name":"isolation_source","value":"CBS Collection"},{"name":"collection_date","value":"2016"},{"name":"geo_loc_name","value":"USA: Madison, Wisconsin"},{"name":"sample_type","value":"cell culture"},{"name":"culture_collection","value":"CBS:11774 T"}],"bioprojects":[{"accession":"PRJNA736342"}],"collectionDate":"2016","description":{"organism":{"organismName":"[Candida] sphagnicola","taxId":766783},"title":"Microbe sample from [Candida] sphagnicola"},"geoLocName":"USA: Madison, Wisconsin","isolationSource":"CBS Collection","lastUpdated":"2022-09-01T01:35:48.100","models":["Microbe, viral or environmental"],"owner":{"contacts":[{}],"name":"UW-Madison"},"package":"Microbe.1.0","publicationDate":"2022-09-01T01:35:48.100","sampleIds":[{"label":"Sample name","value":"yHMPu5000040776_candida_sphagnicola"},{"db":"SRA","value":"SRS11109379"}],"status":{"status":"live","when":"2022-09-01T01:35:48.100"},"strain":"CBS 11774 T","submissionDate":"2021-07-21T12:37:11.377"},"blastUrl":"https://blast.ncbi.nlm.nih.gov/Blast.cgi?PAGE_TYPE=BlastSearch&PROG_DEF=blastn&BLAST_SPEC=GDH_GCA_030569075.1","refseqCategory":"reference genome","releaseDate":"2023-07-31","sequencingTech":"Illumina HiSeq","submitter":"UW-Madison"},"assemblyStats":{"contigL50":11,"contigN50":363136,"gcCount":"4648208","gcPercent":36.0,"genomeCoverage":"276.2x","numberOfComponentSequences":133,"numberOfContigs":133,"totalSequenceLength":"12854642","totalUngappedLength":"12854642"},"currentAccession":"GCA_030569075.1","organism":{"infraspecificNames":{"strain":"CBS 11774 T"},"organismName":"[Candida] sphagnicola","taxId":766783},"sourceDatabase":"SOURCE_DATABASE_GENBANK","typeMaterial":{"typeDisplayText":"assembly from type material","typeLabel":"TYPE_MATERIAL"},"wgsInfo":{"masterWgsUrl":"https://www.ncbi.nlm.nih.gov/nuccore/JAJMJR000000000.1","wgsContigsUrl":"https://www.ncbi.nlm.nih.gov/Traces/wgs/JAJMJR01","wgsProjectAccession":"JAJMJR01"}}
{"accession":"GCA_030569175.1","assemblyInfo":{"assemblyLevel":"Scaffold","assemblyMethod":"SPADES v. 3.7","assemblyName":"ASM3056917v1","assemblyStatus":"current","assemblyType":"haploid","bioprojectAccession":"PRJNA736342","bioprojectLineage":[{"bioprojects":[{"accession":"PRJNA736342","title":"Y1000+ Saccharomycotina yeasts genome sequencing and assembly"}]}],"biosample":{"accession":"SAMN20341203","attributes":[{"name":"strain","value":"CBS 12534"},{"name":"isolation_source","value":"CBS Collection"},{"name":"collection_date","value":"2016"},{"name":"geo_loc_name","value":"USA: Madison, Wisconsin"},{"name":"sample_type","value":"cell culture"},{"name":"culture_collection","value":"CBS:12534"},{"name":"type-material","value":"culture from holotype of Candida manassasensis"}],"bioprojects":[{"accession":"PRJNA736342"}],"collectionDate":"2016","description":{"organism":{"organismName":"[Candida] manassasensis","taxId":1072101},"title":"Microbe sample from [Candida] manassasensis"},"geoLocName":"USA: Madison, Wisconsin","isolationSource":"CBS Collection","lastUpdated":"2025-03-09T06:31:31.834","models":["Microbe, viral or environmental"],"owner":{"contacts":[{}],"name":"UW-Madison"},"package":"Microbe.1.0","publicationDate":"2022-09-01T00:00:00.000","sampleIds":[{"label":"Sample name","value":"yHMPu5000038381_candida_manassasensis"},{"db":"SRA","value":"SRS11109327"}],"status":{"status":"live","when":"2022-09-01T01:31:06.490"},"strain":"CBS 12534","submissionDate":"2021-07-21T12:37:10.466"},"blastUrl":"https://blast.ncbi.nlm.nih.gov/Blast.cgi?PAGE_TYPE=BlastSearch&PROG_DEF=blastn&BLAST_SPEC=GDH_GCA_030569175.1","refseqCategory":"reference genome","releaseDate":"2023-07-31","sequencingTech":"Illumina HiSeq","submitter":"UW-Madison"},"assemblyStats":{"contigL50":5,"contigN50":877013,"gcCount":"5094220","gcPercent":41.0,"genomeCoverage":"216.9x","numberOfComponentSequences":161,"numberOfContigs":163,"numberOfScaffolds":161,"scaffoldL50":5,"scaffoldN50":891434,"totalSequenceLength":"12375491","totalUngappedLength":"12375230"},"currentAccession":"GCA_030569175.1","organism":{"infraspecificNames":{"strain":"CBS 12534"},"organismName":"[Candida] manassasensis","taxId":1072101},"sourceDatabase":"SOURCE_DATABASE_GENBANK","typeMaterial":{"typeDisplayText":"assembly from type material","typeLabel":"TYPE_MATERIAL"},"wgsInfo":{"masterWgsUrl":"https://www.ncbi.nlm.nih.gov/nuccore/JAJMKC000000000.1","wgsContigsUrl":"https://www.ncbi.nlm.nih.gov/Traces/wgs/JAJMKC01","wgsProjectAccession":"JAJMKC01"}}
{"accession":"GCA_030569275.1","assemblyInfo":{"assemblyLevel":"Scaffold","assemblyMethod":"DISCOVAR v. r51885","assemblyName":"ASM3056927v1","assemblyStatus":"current","assemblyType":"haploid","bioprojectAccession":"PRJNA736342","bioprojectLineage":[{"bioprojects":[{"accession":"PRJNA736342","title":"Y1000+ Saccharomycotina yeasts genome sequencing and assembly"}]}],"biosample":{"accession":"SAMN20341155","attributes":[{"name":"strain","value":"CBS 10592"},{"name":"isolation_source","value":"CBS Collection"},{"name":"collection_date","value":"2016"},{"name":"geo_loc_name","value":"USA: Madison, Wisconsin"},{"name":"sample_type","value":"cell culture"},{"name":"type-material","value":"type material of Candida sanyiensis"},{"name":"culture_collection","value":"CBS:10592"}],"bioprojects":[{"accession":"PRJNA736342"}],"collectionDate":"2016","description":{"organism":{"organismName":"[Candida] sanyiensis","taxId":907294},"title":"Microbe sample from [Candida] sanyiensis"},"geoLocName":"USA: Madison, Wisconsin","isolationSource":"CBS Collection","lastUpdated":"2022-09-01T01:51:49.863","models":["Microbe, viral or environmental"],"owner":{"contacts":[{}],"name":"UW-Madison"},"package":"Microbe.1.0","publicationDate":"2022-09-01T01:51:49.863","sampleIds":[{"label":"Sample name","value":"yHMPu5000038351_candida_sanyiensis"},{"db":"SRA","value":"SRS11109276"}],"status":{"status":"live","when":"2022-09-01T01:51:49.863"},"strain":"CBS 10592","submissionDate":"2021-07-21T12:37:09.670"},"blastUrl":"https://blast.ncbi.nlm.nih.gov/Blast.cgi?PAGE_TYPE=BlastSearch&PROG_DEF=blastn&BLAST_SPEC=GDH_GCA_030569275.1","refseqCategory":"reference genome","releaseDate":"2023-07-31","sequencingTech":"Illumina HiSeq","submitter":"UW-Madison"},"assemblyStats":{"contigL50":85,"contigN50":39907,"gcCount":"5314581","gcPercent":48.5,"genomeCoverage":"159.7x","numberOfComponentSequences":290,"numberOfContigs":496,"numberOfScaffolds":290,"scaffoldL50":33,"scaffoldN50":124349,"totalSequenceLength":"10992937","totalUngappedLength":"10972337"},"currentAccession":"GCA_030569275.1","organism":{"infraspecificNames":{"strain":"CBS 10592"},"organismName":"[Candida] sanyiensis","taxId":907294},"sourceDatabase":"SOURCE_DATABASE_GENBANK","typeMaterial":{"typeDisplayText":"assembly from type material","typeLabel":"TYPE_MATERIAL"},"wgsInfo":{"masterWgsUrl":"https://www.ncbi.nlm.nih.gov/nuccore/JAJMKO000000000.1","wgsContigsUrl":"https://www.ncbi.nlm.nih.gov/Traces/wgs/JAJMKO01","wgsProjectAccession":"JAJMKO01"}}
{"accession":"GCA_030569295.1","assemblyInfo":{"assemblyLevel":"Scaffold","assemblyMethod":"DISCOVAR v. r51885","assemblyName":"ASM3056929v1","assemblyStatus":"current","assemblyType":"haploid","bioprojectAccession":"PRJNA736342","bioprojectLineage":[{"bioprojects":[{"accession":"PRJNA736342","title":"Y1000+ Saccharomycotina yeasts genome sequencing and assembly"}]}],"biosample":{"accession":"SAMN20341152","attributes":[{"name":"strain","value":"CBS 10589"},{"name":"isolation_source","value":"CBS Collection"},{"name":"collection_date","value":"2016"},{"name":"geo_loc_name","value":"USA: Madison, Wisconsin"},{"name":"sample_type","value":"cell culture"},{"name":"type-material","value":"type material of Candida yuanshanica"},{"name":"culture_collection","value":"CBS:10589"}],"bioprojects":[{"accession":"PRJNA736342"}],"collectionDate":"2016","description":{"organism":{"organismName":"[Candida] yuanshanica","taxId":639368},"title":"Microbe sample from [Candida] yuanshanica"},"geoLocName":"USA: Madison, Wisconsin","isolationSource":"CBS Collection","lastUpdated":"2022-09-01T01:51:48.173","models":["Microbe, viral or environmental"],"owner":{"contacts":[{}],"name":"UW-Madison"},"package":"Microbe.1.0","publicationDate":"2022-09-01T01:51:48.173","sampleIds":[{"label":"Sample name","value":"yHMPu5000038347_candida_yuanshanica"},{"db":"SRA","value":"SRS11109270"}],"status":{"status":"live","when":"2022-09-01T01:51:48.173"},"strain":"CBS 10589","submissionDate":"2021-07-21T12:37:09.623"},"blastUrl":"https://blast.ncbi.nlm.nih.gov/Blast.cgi?PAGE_TYPE=BlastSearch&PROG_DEF=blastn&BLAST_SPEC=GDH_GCA_030569295.1","refseqCategory":"reference genome","releaseDate":"2023-07-31","sequencingTech":"Illumina HiSeq","submitter":"UW-Madison"},"assemblyStats":{"contigL50":15,"contigN50":231215,"gcCount":"4464049","gcPercent":37.5,"genomeCoverage":"79.9x","numberOfComponentSequences":124,"numberOfContigs":149,"numberOfScaffolds":124,"scaffoldL50":9,"scaffoldN50":400721,"totalSequenceLength":"11866466","totalUngappedLength":"11863966"},"currentAccession":"GCA_030569295.1","organism":{"infraspecificNames":{"strain":"CBS 10589"},"organismName":"[Candida] yuanshanica","taxId":639368},"sourceDatabase":"SOURCE_DATABASE_GENBANK","typeMaterial":{"typeDisplayText":"assembly from type material","typeLabel":"TYPE_MATERIAL"},"wgsInfo":{"masterWgsUrl":"https://www.ncbi.nlm.nih.gov/nuccore/JAJMKP000000000.1","wgsContigsUrl":"https://www.ncbi.nlm.nih.gov/Traces/wgs/JAJMKP01","wgsProjectAccession":"JAJMKP01"}}
{"accession":"GCA_030569555.1","assemblyInfo":{"assemblyLevel":"Scaffold","assemblyMethod":"DISCOVAR v. r51885","assemblyName":"ASM3056955v1","assemblyStatus":"current","assemblyType":"haploid","bioprojectAccession":"PRJNA736342","bioprojectLineage":[{"bioprojects":[{"accession":"PRJNA736342","title":"Y1000+ Saccharomycotina yeasts genome sequencing and assembly"}]}],"biosample":{"accession":"SAMN20341273","attributes":[{"name":"strain","value":"CBS 11857"},{"name":"isolation_source","value":"CBS Collection"},{"name":"collection_date","value":"2016"},{"name":"geo_loc_name","value":"USA: Madison, Wisconsin"},{"name":"sample_type","value":"cell culture"},{"name":"type-material","value":"type material of Candida oceani"},{"name":"culture_collection","value":"CBS:11857"}],"bioprojects":[{"accession":"PRJNA736342"}],"collectionDate":"2016","description":{"organism":{"organismName":"[Candida] oceani","taxId":1186037},"title":"Microbe sample from [Candida] oceani"},"geoLocName":"USA: Madison, Wisconsin","isolationSource":"CBS Collection","lastUpdated":"2022-09-01T01:35:48.160","models":["Microbe, viral or environmental"],"owner":{"contacts":[{}],"name":"UW-Madison"},"package":"Microbe.1.0","publicationDate":"2022-09-01T01:35:48.160","sampleIds":[{"label":"Sample name","value":"yHMPu5000038098_candida_oceani"},{"db":"SRA","value":"SRS11109161"}],"status":{"status":"live","when":"2022-09-01T01:35:48.160"},"strain":"CBS 11857","submissionDate":"2021-07-21T12:37:11.390"},"blastUrl":"https://blast.ncbi.nlm.nih.gov/Blast.cgi?PAGE_TYPE=BlastSearch&PROG_DEF=blastn&BLAST_SPEC=GDH_GCA_030569555.1","refseqCategory":"reference genome","releaseDate":"2023-07-31","sequencingTech":"Illumina HiSeq","submitter":"UW-Madison"},"assemblyStats":{"contigL50":14,"contigN50":294686,"gcCount":"4233519","gcPercent":37.0,"genomeCoverage":"65.1x","numberOfComponentSequences":128,"numberOfContigs":147,"numberOfScaffolds":128,"scaffoldL50":10,"scaffoldN50":389979,"totalSequenceLength":"11380977","totalUngappedLength":"11379077"},"currentAccession":"GCA_030569555.1","organism":{"infraspecificNames":{"strain":"CBS 11857"},"organismName":"[Candida] oceani","taxId":1186037},"sourceDatabase":"SOURCE_DATABASE_GENBANK","typeMaterial":{"typeDisplayText":"assembly from type material","typeLabel":"TYPE_MATERIAL"},"wgsInfo":{"masterWgsUrl":"https://www.ncbi.nlm.nih.gov/nuccore/JAJMLF000000000.1","wgsContigsUrl":"https://www.ncbi.nlm.nih.gov/Traces/wgs/JAJMLF01","wgsProjectAccession":"JAJMLF01"}}
{"accession":"GCA_030569615.1","assemblyInfo":{"assemblyLevel":"Scaffold","assemblyMethod":"DISCOVAR v. r51885","assemblyName":"ASM3056961v1","assemblyStatus":"current","assemblyType":"haploid","bioprojectAccession":"PRJNA736342","bioprojectLineage":[{"bioprojects":[{"accession":"PRJNA736342","title":"Y1000+ Saccharomycotina yeasts genome sequencing and assembly"}]}],"biosample":{"accession":"SAMN20341404","attributes":[{"name":"strain","value":"NBRC 105027, AB462338"},{"name":"isolation_source","value":"NBRC Collection"},{"name":"collection_date","value":"2016"},{"name":"geo_loc_name","value":"USA: Madison, Wisconsin"},{"name":"sample_type","value":"cell culture"},{"name":"type-material","value":"holotype of Candida rishiriensis Nakase, Imanishi, Ninomiya & Takash. 2010"}],"bioprojects":[{"accession":"PRJNA736342"}],"collectionDate":"2016","description":{"organism":{"organismName":"[Candida] rishiriensis","taxId":664898},"title":"Microbe sample from [Candida] rishiriensis"},"geoLocName":"USA: Madison, Wisconsin","isolationSource":"NBRC Collection","lastUpdated":"2025-03-09T06:31:32.995","models":["Microbe, viral or environmental"],"owner":{"contacts":[{}],"name":"UW-Madison"},"package":"Microbe.1.0","publicationDate":"2022-09-01T00:00:00.000","sampleIds":[{"label":"Sample name","value":"yHMPu5000038093_candida_rishiriensis"},{"db":"SRA","value":"SRS11109157"}],"status":{"status":"live","when":"2022-09-01T01:31:08.363"},"strain":"NBRC 105027, AB462338","submissionDate":"2021-07-21T12:37:13.130"},"blastUrl":"https://blast.ncbi.nlm.nih.gov/Blast.cgi?PAGE_TYPE=BlastSearch&PROG_DEF=blastn&BLAST_SPEC=GDH_GCA_030569615.1","refseqCategory":"reference genome","releaseDate":"2023-07-31","sequencingTech":"Illumina HiSeq","submitter":"UW-Madison"},"assemblyStats":{"contigL50":16,"contigN50":272735,"gcCount":"6088733","gcPercent":43.0,"genomeCoverage":"53.1x","numberOfComponentSequences":283,"numberOfContigs":289,"numberOfScaffolds":283,"scaffoldL50":14,"scaffoldN50":312108,"totalSequenceLength":"14167171","totalUngappedLength":"14166571"},"currentAccession":"GCA_030569615.1","organism":{"infraspecificNames":{"strain":"NBRC 105027, AB462338"},"organismName":"[Candida] rishiriensis","taxId":664898},"sourceDatabase":"SOURCE_DATABASE_GENBANK","typeMaterial":{"typeDisplayText":"assembly from type material","typeLabel":"TYPE_MATERIAL"},"wgsInfo":{"masterWgsUrl":"https://www.ncbi.nlm.nih.gov/nuccore/JAJMLH000000000.1","wgsContigsUrl":"https://www.ncbi.nlm.nih.gov/Traces/wgs/JAJMLH01","wgsProjectAccession":"JAJMLH01"}}
{"accession":"GCA_030569655.1","assemblyInfo":{"assemblyLevel":"Scaffold","assemblyMethod":"SPADES v. 3.7","assemblyName":"ASM3056965v1","assemblyStatus":"current","assemblyType":"haploid","bioprojectAccession":"PRJNA736342","bioprojectLineage":[{"bioprojects":[{"accession":"PRJNA736342","title":"Y1000+ Saccharomycotina yeasts genome sequencing and assembly"}]}],"biosample":{"accession":"SAMN20341373","attributes":[{"name":"strain","value":"CBS 8575 T"},{"name":"isolation_source","value":"CBS Collection"},{"name":"collection_date","value":"2016"},{"name":"geo_loc_name","value":"USA: Madison, Wisconsin"},{"name":"sample_type","value":"cell culture"},{"name":"culture_collection","value":"CBS:8575 T"}],"bioprojects":[{"accession":"PRJNA736342"}],"collectionDate":"2016","description":{"organism":{"organismName":"[Candida] tallmaniae","taxId":1041611},"title":"Microbe sample from [Candida] tallmaniae"},"geoLocName":"USA: Madison, Wisconsin","isolationSource":"CBS Collection","lastUpdated":"2022-09-01T01:35:48.867","models":["Microbe, viral or environmental"],"owner":{"contacts":[{}],"name":"UW-Madison"},"package":"Microbe.1.0","publicationDate":"2022-09-01T01:35:48.867","sampleIds":[{"label":"Sample name","value":"yHMPu5000038080_candida_tallmaniae"},{"db":"SRA","value":"SRS11109144"}],"status":{"status":"live","when":"2022-09-01T01:35:48.867"},"strain":"CBS 8575 T","submissionDate":"2021-07-21T12:37:12.720"},"blastUrl":"https://blast.ncbi.nlm.nih.gov/Blast.cgi?PAGE_TYPE=BlastSearch&PROG_DEF=blastn&BLAST_SPEC=GDH_GCA_030569655.1","refseqCategory":"reference genome","releaseDate":"2023-07-31","sequencingTech":"Illumina HiSeq","submitter":"UW-Madison"},"assemblyStats":{"contigL50":12,"contigN50":281586,"gcCount":"4206266","gcPercent":39.0,"genomeCoverage":"444.9x","numberOfComponentSequences":107,"numberOfContigs":121,"numberOfScaffolds":107,"scaffoldL50":11,"scaffoldN50":364090,"totalSequenceLength":"10824932","totalUngappedLength":"10822565"},"currentAccession":"GCA_030569655.1","organism":{"infraspecificNames":{"strain":"CBS 8575 T"},"organismName":"[Candida] tallmaniae","taxId":1041611},"sourceDatabase":"SOURCE_DATABASE_GENBANK","typeMaterial":{"typeDisplayText":"assembly from type material","typeLabel":"TYPE_MATERIAL"},"wgsInfo":{"masterWgsUrl":"https://www.ncbi.nlm.nih.gov/nuccore/JAJMLL000000000.1","wgsContigsUrl":"https://www.ncbi.nlm.nih.gov/Traces/wgs/JAJMLL01","wgsProjectAccession":"JAJMLL01"}}
{"accession":"GCA_030569675.1","assemblyInfo":{"assemblyLevel":"Scaffold","assemblyMethod":"DISCOVAR v. r51885","assemblyName":"ASM3056967v1","assemblyStatus":"current","assemblyType":"haploid","bioprojectAccession":"PRJNA736342","bioprojectLineage":[{"bioprojects":[{"accession":"PRJNA736342","title":"Y1000+ Saccharomycotina yeasts genome sequencing and assembly"}]}],"biosample":{"accession":"SAMN20341233","attributes":[{"name":"strain","value":"CBS 8670"},{"name":"isolation_source","value":"CBS Collection"},{"name":"collection_date","value":"2016"},{"name":"geo_loc_name","value":"USA: Madison, Wisconsin"},{"name":"sample_type","value":"cell culture"},{"name":"type-material","value":"type material of Candida ulmi"},{"name":"culture_collection","value":"CBS:8670"}],"bioprojects":[{"accession":"PRJNA736342"}],"collectionDate":"2016","description":{"organism":{"organismName":"[Candida] ulmi","taxId":130815},"title":"Microbe sample from [Candida] ulmi"},"geoLocName":"USA: Madison, Wisconsin","isolationSource":"CBS Collection","lastUpdated":"2022-09-01T01:51:51.460","models":["Microbe, viral or environmental"],"owner":{"contacts":[{}],"name":"UW-Madison"},"package":"Microbe.1.0","publicationDate":"2022-09-01T01:51:51.460","sampleIds":[{"label":"Sample name","value":"yHMPu5000038075_candida_ulmi"},{"db":"SRA","value":"SRS11109138"}],"status":{"status":"live","when":"2022-09-01T01:51:51.460"},"strain":"CBS 8670","submissionDate":"2021-07-21T12:37:10.860"},"blastUrl":"https://blast.ncbi.nlm.nih.gov/Blast.cgi?PAGE_TYPE=BlastSearch&PROG_DEF=blastn&BLAST_SPEC=GDH_GCA_030569675.1","refseqCategory":"reference genome","releaseDate":"2023-07-31","sequencingTech":"Illumina HiSeq","submitter":"UW-Madison"},"assemblyStats":{"contigL50":13,"contigN50":295309,"gcCount":"4765367","gcPercent":36.5,"genomeCoverage":"54.7x","numberOfComponentSequences":172,"numberOfContigs":185,"numberOfScaffolds":172,"scaffoldL50":10,"scaffoldN50":463500,"totalSequenceLength":"13120769","totalUngappedLength":"13119469"},"currentAccession":"GCA_030569675.1","organism":{"infraspecificNames":{"strain":"CBS 8670"},"organismName":"[Candida] ulmi","taxId":130815},"sourceDatabase":"SOURCE_DATABASE_GENBANK","typeMaterial":{"typeDisplayText":"assembly from type material","typeLabel":"TYPE_MATERIAL"},"wgsInfo":{"masterWgsUrl":"https://www.ncbi.nlm.nih.gov/nuccore/JAJMLN000000000.1","wgsContigsUrl":"https://www.ncbi.nlm.nih.gov/Traces/wgs/JAJMLN01","wgsProjectAccession":"JAJMLN01"}}
{"accession":"GCA_030569695.1","assemblyInfo":{"assemblyLevel":"Scaffold","assemblyMethod":"DISCOVAR v. r51885","assemblyName":"ASM3056969v1","assemblyStatus":"current","assemblyType":"haploid","bioprojectAccession":"PRJNA736342","bioprojectLineage":[{"bioprojects":[{"accession":"PRJNA736342","title":"Y1000+ Saccharomycotina yeasts genome sequencing and assembly"}]}],"biosample":{"accession":"SAMN20341375","attributes":[{"name":"strain","value":"CBS 8583"},{"name":"isolation_source","value":"CBS Collection"},{"name":"collection_date","value":"2016"},{"name":"geo_loc_name","value":"USA: Madison, Wisconsin"},{"name":"sample_type","value":"cell culture"},{"name":"culture_collection","value":"CBS:8583"}],"bioprojects":[{"accession":"PRJNA736342"}],"collectionDate":"2016","description":{"organism":{"organismName":"[Candida] vaughaniae","taxId":1041612},"title":"Microbe sample from [Candida] vaughaniae"},"geoLocName":"USA: Madison, Wisconsin","isolationSource":"CBS Collection","lastUpdated":"2022-09-01T01:35:48.917","models":["Microbe, viral or environmental"],"owner":{"contacts":[{}],"name":"UW-Madison"},"package":"Microbe.1.0","publicationDate":"2022-09-01T01:35:48.917","sampleIds":[{"label":"Sample name","value":"yHMPu5000038074_candida_vaughaniae"},{"db":"SRA","value":"SRS11109137"}],"status":{"status":"live","when":"2022-09-01T01:35:48.917"},"strain":"CBS 8583","submissionDate":"2021-07-21T12:37:12.747"},"blastUrl":"https://blast.ncbi.nlm.nih.gov/Blast.cgi?PAGE_TYPE=BlastSearch&PROG_DEF=blastn&BLAST_SPEC=GDH_GCA_030569695.1","refseqCategory":"reference genome","releaseDate":"2023-07-31","sequencingTech":"Illumina HiSeq","submitter":"UW-Madison"},"assemblyStats":{"contigL50":9,"contigN50":368149,"gcCount":"4230264","gcPercent":39.0,"genomeCoverage":"44.9x","numberOfComponentSequences":54,"numberOfContigs":66,"numberOfScaffolds":54,"scaffoldL50":6,"scaffoldN50":556830,"totalSequenceLength":"10848151","totalUngappedLength":"10846951"},"currentAccession":"GCA_030569695.1","organism":{"infraspecificNames":{"strain":"CBS 8583"},"organismName":"[Candida] vaughaniae","taxId":1041612},"sourceDatabase":"SOURCE_DATABASE_GENBANK","wgsInfo":{"masterWgsUrl":"https://www.ncbi.nlm.nih.gov/nuccore/JAJMLO000000000.1","wgsContigsUrl":"https://www.ncbi.nlm.nih.gov/Traces/wgs/JAJMLO01","wgsProjectAccession":"JAJMLO01"}}
{"accession":"GCA_030570475.1","assemblyInfo":{"assemblyLevel":"Contig","assemblyMethod":"SPADES v. 3.7","assemblyName":"ASM3057047v1","assemblyStatus":"current","assemblyType":"haploid","bioprojectAccession":"PRJNA736342","bioprojectLineage":[{"bioprojects":[{"accession":"PRJNA736342","title":"Y1000+ Saccharomycotina yeasts genome sequencing and assembly"}]}],"biosample":{"accession":"SAMN20341978","attributes":[{"name":"strain","value":"NRRL Y-7775"},{"name":"isolation_source","value":"NRRL Collection"},{"name":"collection_date","value":"2016"},{"name":"geo_loc_name","value":"USA: Madison, Wisconsin"},{"name":"sample_type","value":"cell culture"},{"name":"type-material","value":"type material of Torulopsis dendrica"}],"bioprojects":[{"accession":"PRJNA736342"}],"collectionDate":"2016","description":{"organism":{"organismName":"[Candida] dendrica","taxId":49324},"title":"Microbe sample from [Candida] dendrica"},"geoLocName":"USA: Madison, Wisconsin","isolationSource":"NRRL Collection","lastUpdated":"2022-09-01T01:42:19.103","models":["Microbe, viral or environmental"],"owner":{"contacts":[{}],"name":"UW-Madison"},"package":"Microbe.1.0","publicationDate":"2022-09-01T01:42:19.103","sampleIds":[{"label":"Sample name","value":"yHMPu5000034598_candida_dendrica"},{"db":"SRA","value":"SRS11096579"}],"status":{"status":"live","when":"2022-09-01T01:42:19.103"},"strain":"NRRL Y-7775","submissionDate":"2021-07-21T12:37:21.147"},"blastUrl":"https://blast.ncbi.nlm.nih.gov/Blast.cgi?PAGE_TYPE=BlastSearch&PROG_DEF=blastn&BLAST_SPEC=GDH_GCA_030570475.1","refseqCategory":"reference genome","releaseDate":"2023-07-31","sequencingTech":"Illumina HiSeq","submitter":"UW-Madison"},"assemblyStats":{"contigL50":252,"contigN50":14069,"gcCount":"5113586","gcPercent":40.5,"genomeCoverage":"268.5x","numberOfComponentSequences":1648,"numberOfContigs":1648,"totalSequenceLength":"12587133","totalUngappedLength":"12587133"},"currentAccession":"GCA_030570475.1","organism":{"infraspecificNames":{"strain":"NRRL Y-7775"},"organismName":"[Candida] dendrica","taxId":49324},"sourceDatabase":"SOURCE_DATABASE_GENBANK","typeMaterial":{"typeDisplayText":"assembly from type material","typeLabel":"TYPE_MATERIAL"},"wgsInfo":{"masterWgsUrl":"https://www.ncbi.nlm.nih.gov/nuccore/JAJLVY000000000.1","wgsContigsUrl":"https://www.ncbi.nlm.nih.gov/Traces/wgs/JAJLVY01","wgsProjectAccession":"JAJLVY01"}}
{"accession":"GCA_030570575.1","assemblyInfo":{"assemblyLevel":"Scaffold","assemblyMethod":"DISCOVAR v. r51885","assemblyName":"ASM3057057v1","assemblyStatus":"current","assemblyType":"haploid","bioprojectAccession":"PRJNA736342","bioprojectLineage":[{"bioprojects":[{"accession":"PRJNA736342","title":"Y1000+ Saccharomycotina yeasts genome sequencing and assembly"}]}],"biosample":{"accession":"SAMN20341601","attributes":[{"name":"strain","value":"NRRL Y-17713"},{"name":"isolation_source","value":"NRRL Collection"},{"name":"collection_date","value":"2016"},{"name":"geo_loc_name","value":"USA: Madison, Wisconsin"},{"name":"sample_type","value":"cell culture"}],"bioprojects":[{"accession":"PRJNA736342"}],"collectionDate":"2016","description":{"organism":{"organismName":"[Candida] sp. (uncertain placement)","taxId":1853550},"title":"Microbe sample from [Candida] sp. (uncertain placement)"},"geoLocName":"USA: Madison, Wisconsin","isolationSource":"NRRL Collection","lastUpdated":"2023-02-13T21:06:09.051","models":["Microbe, viral or environmental"],"owner":{"contacts":[{}],"name":"UW-Madison"},"package":"Microbe.1.0","publicationDate":"2022-09-01T00:00:00.000","sampleIds":[{"label":"Sample name","value":"yHMPu5000034596_candida_sp"},{"db":"SRA","value":"SRS11096577"}],"status":{"status":"live","when":"2022-09-01T01:35:51.197"},"strain":"NRRL Y-17713","submissionDate":"2021-07-21T12:37:15.790"},"blastUrl":"https://blast.ncbi.nlm.nih.gov/Blast.cgi?PAGE_TYPE=BlastSearch&PROG_DEF=blastn&BLAST_SPEC=GDH_GCA_030570575.1","refseqCategory":"reference genome","releaseDate":"2023-07-31","sequencingTech":"Illumina HiSeq","submitter":"UW-Madison"},"assemblyStats":{"contigL50":18,"contigN50":180068,"gcCount":"4453730","gcPercent":43.0,"genomeCoverage":"74.4x","numberOfComponentSequences":73,"numberOfContigs":127,"numberOfScaffolds":73,"scaffoldL50":6,"scaffoldN50":638933,"totalSequenceLength":"10346074","totalUngappedLength":"10340674"},"currentAccession":"GCA_030570575.1","organism":{"infraspecificNames":{"strain":"NRRL Y-17713"},"organismName":"[Candida] sp. (uncertain placement)","taxId":1853550},"sourceDatabase":"SOURCE_DATABASE_GENBANK","wgsInfo":{"masterWgsUrl":"https://www.ncbi.nlm.nih.gov/nuccore/JAJLVZ000000000.1","wgsContigsUrl":"https://www.ncbi.nlm.nih.gov/Traces/wgs/JAJLVZ01","wgsProjectAccession":"JAJLVZ01"}}
{"accession":"GCA_030570755.1","assemblyInfo":{"assemblyLevel":"Scaffold","assemblyMethod":"SPADES v. 3.7","assemblyName":"ASM3057075v1","assemblyStatus":"current","assemblyType":"haploid","bioprojectAccession":"PRJNA736342","bioprojectLineage":[{"bioprojects":[{"accession":"PRJNA736342","title":"Y1000+ Saccharomycotina yeasts genome sequencing and assembly"}]}],"biosample":{"accession":"SAMN20341531","attributes":[{"name":"strain","value":"NRRL Y-17320"},{"name":"isolation_source","value":"NRRL Collection"},{"name":"collection_date","value":"2016"},{"name":"geo_loc_name","value":"USA: Madison, Wisconsin"},{"name":"sample_type","value":"cell culture"},{"name":"type-material","value":"type material of Torulopsis methanosorbosa"}],"bioprojects":[{"accession":"PRJNA736342"}],"collectionDate":"2016","description":{"organism":{"organismName":"[Candida] methanosorbosa","taxId":50262},"title":"Microbe sample from [Candida] methanosorbosa"},"geoLocName":"USA: Madison, Wisconsin","isolationSource":"NRRL Collection","lastUpdated":"2022-09-01T01:38:32.933","models":["Microbe, viral or environmental"],"owner":{"contacts":[{}],"name":"UW-Madison"},"package":"Microbe.1.0","publicationDate":"2022-09-01T01:38:32.933","sampleIds":[{"label":"Sample name","value":"yHMPu5000026143_candida_methanosorbosa"},{"db":"SRA","value":"SRS11096271"}],"status":{"status":"live","when":"2022-09-01T01:38:32.933"},"strain":"NRRL Y-17320","submissionDate":"2021-07-21T12:37:14.827"},"blastUrl":"https://blast.ncbi.nlm.nih.gov/Blast.cgi?PAGE_TYPE=BlastSearch&PROG_DEF=blastn&BLAST_SPEC=GDH_GCA_030570755.1","refseqCategory":"reference genome","releaseDate":"2023-07-31","sequencingTech":"Illumina HiSeq","submitter":"UW-Madison"},"assemblyStats":{"contigL50":12,"contigN50":362137,"gcCount":"4589993","gcPercent":35.5,"genomeCoverage":"32.5x","numberOfComponentSequences":184,"numberOfContigs":187,"numberOfScaffolds":184,"scaffoldL50":12,"scaffoldN50":362137,"totalSequenceLength":"12862250","totalUngappedLength":"12861565"},"currentAccession":"GCA_030570755.1","organism":{"infraspecificNames":{"strain":"NRRL Y-17320"},"organismName":"[Candida] methanosorbosa","taxId":50262},"sourceDatabase":"SOURCE_DATABASE_GENBANK","typeMaterial":{"typeDisplayText":"assembly from type material","typeLabel":"TYPE_MATERIAL"},"wgsInfo":{"masterWgsUrl":"https://www.ncbi.nlm.nih.gov/nuccore/JAJLWP000000000.1","wgsContigsUrl":"https://www.ncbi.nlm.nih.gov/Traces/wgs/JAJLWP01","wgsProjectAccession":"JAJLWP01"}}
{"accession":"GCA_030570835.1","assemblyInfo":{"assemblyLevel":"Scaffold","assemblyMethod":"SPADES v. 3.7","assemblyName":"ASM3057083v1","assemblyStatus":"current","assemblyType":"haploid","bioprojectAccession":"PRJNA736342","bioprojectLineage":[{"bioprojects":[{"accession":"PRJNA736342","title":"Y1000+ Saccharomycotina yeasts genome sequencing and assembly"}]}],"biosample":{"accession":"SAMN20341244","attributes":[{"name":"strain","value":"CBS 10298"},{"name":"isolation_source","value":"CBS Collection"},{"name":"collection_date","value":"2016"},{"name":"geo_loc_name","value":"USA: Madison, Wisconsin"},{"name":"sample_type","value":"cell culture"},{"name":"type-material","value":"type material of Candida tibetensis"},{"name":"culture_collection","value":"CBS:10298"}],"bioprojects":[{"accession":"PRJNA736342"}],"collectionDate":"2016","description":{"organism":{"organismName":"[Candida] tibetensis","taxId":356546},"title":"Microbe sample from [Candida] tibetensis"},"geoLocName":"USA: Madison, Wisconsin","isolationSource":"CBS Collection","lastUpdated":"2022-09-01T01:52:13.263","models":["Microbe, viral or environmental"],"owner":{"contacts":[{}],"name":"UW-Madison"},"package":"Microbe.1.0","publicationDate":"2022-09-01T01:52:13.263","sampleIds":[{"label":"Sample name","value":"yHMPu5000026114_candida_tibetensis"},{"db":"SRA","value":"SRS11096398"}],"status":{"status":"live","when":"2022-09-01T01:52:13.263"},"strain":"CBS 10298","submissionDate":"2021-07-21T12:37:11.003"},"blastUrl":"https://blast.ncbi.nlm.nih.gov/Blast.cgi?PAGE_TYPE=BlastSearch&PROG_DEF=blastn&BLAST_SPEC=GDH_GCA_030570835.1","refseqCategory":"reference genome","releaseDate":"2023-07-31","sequencingTech":"Illumina HiSeq","submitter":"UW-Madison"},"assemblyStats":{"contigL50":21,"contigN50":191234,"gcCount":"4653549","gcPercent":39.5,"genomeCoverage":"96.9x","numberOfComponentSequences":183,"numberOfContigs":189,"numberOfScaffolds":183,"scaffoldL50":20,"scaffoldN50":198808,"totalSequenceLength":"11830817","totalUngappedLength":"11830428"},"currentAccession":"GCA_030570835.1","organism":{"infraspecificNames":{"strain":"CBS 10298"},"organismName":"[Candida] tibetensis","taxId":356546},"sourceDatabase":"SOURCE_DATABASE_GENBANK","typeMaterial":{"typeDisplayText":"assembly from type material","typeLabel":"TYPE_MATERIAL"},"wgsInfo":{"masterWgsUrl":"https://www.ncbi.nlm.nih.gov/nuccore/JAJLWT000000000.1","wgsContigsUrl":"https://www.ncbi.nlm.nih.gov/Traces/wgs/JAJLWT01","wgsProjectAccession":"JAJLWT01"}}
{"accession":"GCA_030570855.1","assemblyInfo":{"assemblyLevel":"Scaffold","assemblyMethod":"SPADES v. 3.7","assemblyName":"ASM3057085v1","assemblyStatus":"current","assemblyType":"haploid","bioprojectAccession":"PRJNA736342","bioprojectLineage":[{"bioprojects":[{"accession":"PRJNA736342","title":"Y1000+ Saccharomycotina yeasts genome sequencing and assembly"}]}],"biosample":{"accession":"SAMN20341383","attributes":[{"name":"strain","value":"CBS 9800"},{"name":"isolation_source","value":"CBS Collection"},{"name":"collection_date","value":"2016"},{"name":"geo_loc_name","value":"USA: Madison, Wisconsin"},{"name":"sample_type","value":"cell culture"},{"name":"type-material","value":"type material of Candida digboiensis"},{"name":"culture_collection","value":"CBS:9800"}],"bioprojects":[{"accession":"PRJNA736342"}],"collectionDate":"2016","description":{"organism":{"organismName":"[Candida] digboiensis","taxId":223819},"title":"Microbe sample from [Candida] digboiensis"},"geoLocName":"USA: Madison, Wisconsin","isolationSource":"CBS Collection","lastUpdated":"2024-04-29T21:06:57.581","models":["Microbe, viral or environmental"],"owner":{"contacts":[{}],"name":"UW-Madison"},"package":"Microbe.1.0","publicationDate":"2022-09-01T00:00:00.000","sampleIds":[{"label":"Sample name","value":"yHMPu5000026105_candida_digboiensis"},{"db":"SRA","value":"SRS11096397"}],"status":{"status":"live","when":"2022-09-01T01:31:07.627"},"strain":"CBS 9800","submissionDate":"2021-07-21T12:37:12.853"},"blastUrl":"https://blast.ncbi.nlm.nih.gov/Blast.cgi?PAGE_TYPE=BlastSearch&PROG_DEF=blastn&BLAST_SPEC=GDH_GCA_030570855.1","refseqCategory":"reference genome","releaseDate":"2023-07-31","sequencingTech":"Illumina HiSeq","submitter":"UW-Madison"},"assemblyStats":{"contigL50":193,"contigN50":22251,"gcCount":"7492129","gcPercent":48.5,"genomeCoverage":"344.8x","numberOfComponentSequences":1469,"numberOfContigs":1472,"numberOfScaffolds":1469,"scaffoldL50":194,"scaffoldN50":22151,"totalSequenceLength":"15373073","totalUngappedLength":"15371725"},"currentAccession":"GCA_030570855.1","organism":{"infraspecificNames":{"strain":"CBS 9800"},"organismName":"[Candida] digboiensis","taxId":223819},"sourceDatabase":"SOURCE_DATABASE_GENBANK","typeMaterial":{"typeDisplayText":"assembly from type material","typeLabel":"TYPE_MATERIAL"},"wgsInfo":{"masterWgsUrl":"https://www.ncbi.nlm.nih.gov/nuccore/JAJLWU000000000.1","wgsContigsUrl":"https://www.ncbi.nlm.nih.gov/Traces/wgs/JAJLWU01","wgsProjectAccession":"JAJLWU01"}}
{"accession":"GCA_030570975.1","assemblyInfo":{"assemblyLevel":"Scaffold","assemblyMethod":"SPADES v. 3.7","assemblyName":"ASM3057097v1","assemblyStatus":"current","assemblyType":"haploid","bioprojectAccession":"PRJNA736342","bioprojectLineage":[{"bioprojects":[{"accession":"PRJNA736342","title":"Y1000+ Saccharomycotina yeasts genome sequencing and assembly"}]}],"biosample":{"accession":"SAMN20341398","attributes":[{"name":"strain","value":"NBRC 103214, DQ404499"},{"name":"isolation_source","value":"NBRC Collection"},{"name":"collection_date","value":"2016"},{"name":"geo_loc_name","value":"USA: Madison, Wisconsin"},{"name":"sample_type","value":"cell culture"}],"bioprojects":[{"accession":"PRJNA736342"}],"collectionDate":"2016","description":{"organism":{"organismName":"[Candida] songkhlaensis (nom. inval.)","taxId":467807},"title":"Microbe sample from [Candida] songkhlaensis (nom. inval.)"},"geoLocName":"USA: Madison, Wisconsin","isolationSource":"NBRC Collection","lastUpdated":"2025-03-05T21:06:10.937","models":["Microbe, viral or environmental"],"owner":{"contacts":[{}],"name":"UW-Madison"},"package":"Microbe.1.0","publicationDate":"2022-09-01T00:00:00.000","sampleIds":[{"label":"Sample name","value":"yHMPu5000026071_candida_songkhlaensis"},{"db":"SRA","value":"SRS11096393"}],"status":{"status":"live","when":"2022-09-01T01:31:08.233"},"strain":"NBRC 103214, DQ404499","submissionDate":"2021-07-21T12:37:13.056"},"blastUrl":"https://blast.ncbi.nlm.nih.gov/Blast.cgi?PAGE_TYPE=BlastSearch&PROG_DEF=blastn&BLAST_SPEC=GDH_GCA_030570975.1","refseqCategory":"reference genome","releaseDate":"2023-07-31","sequencingTech":"Illumina HiSeq","submitter":"UW-Madison"},"assemblyStats":{"contigL50":7,"contigN50":653178,"gcCount":"4098976","gcPercent":35.5,"genomeCoverage":"98.2x","numberOfComponentSequences":1536,"numberOfContigs":1540,"numberOfScaffolds":1536,"scaffoldL50":7,"scaffoldN50":653178,"totalSequenceLength":"11596875","totalUngappedLength":"11595874"},"currentAccession":"GCA_030570975.1","organism":{"infraspecificNames":{"strain":"NBRC 103214, DQ404499"},"organismName":"[Candida] songkhlaensis (nom. inval.)","taxId":467807},"sourceDatabase":"SOURCE_DATABASE_GENBANK","typeMaterial":{"typeDisplayText":"assembly from type material","typeLabel":"TYPE_MATERIAL"},"wgsInfo":{"masterWgsUrl":"https://www.ncbi.nlm.nih.gov/nuccore/JAJLWX000000000.1","wgsContigsUrl":"https://www.ncbi.nlm.nih.gov/Traces/wgs/JAJLWX01","wgsProjectAccession":"JAJLWX01"}}
{"accession":"GCA_030571035.1","assemblyInfo":{"assemblyLevel":"Scaffold","assemblyMethod":"SPADES v. 3.7","assemblyName":"ASM3057103v1","assemblyStatus":"current","assemblyType":"haploid","bioprojectAccession":"PRJNA736342","bioprojectLineage":[{"bioprojects":[{"accession":"PRJNA736342","title":"Y1000+ Saccharomycotina yeasts genome sequencing and assembly"}]}],"biosample":{"accession":"SAMN20341437","attributes":[{"name":"strain","value":"NRRL Y-11706T"},{"name":"isolation_source","value":"NRRL Collection"},{"name":"collection_date","value":"2016"},{"name":"geo_loc_name","value":"USA: Madison, Wisconsin"},{"name":"sample_type","value":"cell culture"},{"name":"type-material","value":"type material of Candida buinensis"}],"bioprojects":[{"accession":"PRJNA736342"}],"collectionDate":"2016","description":{"organism":{"organismName":"[Candida] buinensis","taxId":45529},"title":"Microbe sample from [Candida] buinensis"},"geoLocName":"USA: Madison, Wisconsin","isolationSource":"NRRL Collection","lastUpdated":"2022-09-01T01:38:32.837","models":["Microbe, viral or environmental"],"owner":{"contacts":[{}],"name":"UW-Madison"},"package":"Microbe.1.0","publicationDate":"2022-09-01T01:38:32.837","sampleIds":[{"label":"Sample name","value":"yHMPu5000026052_candida_buinensis"},{"db":"SRA","value":"SRS11096386"}],"status":{"status":"live","when":"2022-09-01T01:38:32.837"},"strain":"NRRL Y-11706T","submissionDate":"2021-07-21T12:37:13.557"},"blastUrl":"https://blast.ncbi.nlm.nih.gov/Blast.cgi?PAGE_TYPE=BlastSearch&PROG_DEF=blastn&BLAST_SPEC=GDH_GCA_030571035.1","refseqCategory":"reference genome","releaseDate":"2023-07-31","sequencingTech":"Illumina HiSeq","submitter":"UW-Madison"},"assemblyStats":{"contigL50":21,"contigN50":186186,"gcCount":"3532668","gcPercent":29.5,"genomeCoverage":"201.6x","numberOfComponentSequences":290,"numberOfContigs":292,"numberOfScaffolds":290,"scaffoldL50":21,"scaffoldN50":186186,"totalSequenceLength":"12047923","totalUngappedLength":"12047356"},"currentAccession":"GCA_030571035.1","organism":{"infraspecificNames":{"strain":"NRRL Y-11706T"},"organismName":"[Candida] buinensis","taxId":45529},"sourceDatabase":"SOURCE_DATABASE_GENBANK","typeMaterial":{"typeDisplayText":"assembly from type material","typeLabel":"TYPE_MATERIAL"},"wgsInfo":{"masterWgsUrl":"https://www.ncbi.nlm.nih.gov/nuccore/JAJLWZ000000000.1","wgsContigsUrl":"https://www.ncbi.nlm.nih.gov/Traces/wgs/JAJLWZ01","wgsProjectAccession":"JAJLWZ01"}}
{"accession":"GCA_030571295.1","assemblyInfo":{"assemblyLevel":"Scaffold","assemblyMethod":"DISCOVAR v. r51885","assemblyName":"ASM3057129v1","assemblyStatus":"current","assemblyType":"haploid","bioprojectAccession":"PRJNA736342","bioprojectLineage":[{"bioprojects":[{"accession":"PRJNA736342","title":"Y1000+ Saccharomycotina yeasts genome sequencing and assembly"}]}],"biosample":{"accession":"SAMN20341274","attributes":[{"name":"strain","value":"CBS 11858"},{"name":"isolation_source","value":"CBS Collection"},{"name":"collection_date","value":"2016"},{"name":"geo_loc_name","value":"USA: Madison, Wisconsin"},{"name":"sample_type","value":"cell culture"},{"name":"type-material","value":"type material of Candida citri"},{"name":"culture_collection","value":"CBS:11858"}],"bioprojects":[{"accession":"PRJNA736342"}],"collectionDate":"2016","description":{"organism":{"organismName":"[Candida] citri","taxId":933257},"title":"Microbe sample from [Candida] citri"},"geoLocName":"USA: Madison, Wisconsin","isolationSource":"CBS Collection","lastUpdated":"2022-09-01T01:35:48.203","models":["Microbe, viral or environmental"],"owner":{"contacts":[{}],"name":"UW-Madison"},"package":"Microbe.1.0","publicationDate":"2022-09-01T01:35:48.203","sampleIds":[{"label":"Sample name","value":"yHDO585_candida_citri"},{"db":"SRA","value":"SRS11096604"}],"status":{"status":"live","when":"2022-09-01T01:35:48.203"},"strain":"CBS 11858","submissionDate":"2021-07-21T12:37:11.403"},"blastUrl":"https://blast.ncbi.nlm.nih.gov/Blast.cgi?PAGE_TYPE=BlastSearch&PROG_DEF=blastn&BLAST_SPEC=GDH_GCA_030571295.1","refseqCategory":"reference genome","releaseDate":"2023-07-31","sequencingTech":"Illumina HiSeq","submitter":"UW-Madison"},"assemblyStats":{"contigL50":6,"contigN50":867467,"gcCount":"5661493","gcPercent":43.5,"genomeCoverage":"87.7x","numberOfComponentSequences":65,"numberOfContigs":68,"numberOfScaffolds":65,"scaffoldL50":6,"scaffoldN50":867467,"totalSequenceLength":"13045557","totalUngappedLength":"13045257"},"currentAccession":"GCA_030571295.1","organism":{"infraspecificNames":{"strain":"CBS 11858"},"organismName":"[Candida] citri","taxId":933257},"sourceDatabase":"SOURCE_DATABASE_GENBANK","typeMaterial":{"typeDisplayText":"assembly from type material","typeLabel":"TYPE_MATERIAL"},"wgsInfo":{"masterWgsUrl":"https://www.ncbi.nlm.nih.gov/nuccore/JAJLXN000000000.1","wgsContigsUrl":"https://www.ncbi.nlm.nih.gov/Traces/wgs/JAJLXN01","wgsProjectAccession":"JAJLXN01"}}
{"accession":"GCA_030571675.1","assemblyInfo":{"assemblyLevel":"Scaffold","assemblyMethod":"DISCOVAR v. r51885","assemblyName":"ASM3057167v1","assemblyStatus":"current","assemblyType":"haploid","bioprojectAccession":"PRJNA736342","bioprojectLineage":[{"bioprojects":[{"accession":"PRJNA736342","title":"Y1000+ Saccharomycotina yeasts genome sequencing and assembly"}]}],"biosample":{"accession":"SAMN20341813","attributes":[{"name":"strain","value":"NRRL Y-4302"},{"name":"isolation_source","value":"NRRL Collection"},{"name":"collection_date","value":"2016"},{"name":"geo_loc_name","value":"USA: Madison, Wisconsin"},{"name":"sample_type","value":"cell culture"}],"bioprojects":[{"accession":"PRJNA736342"}],"collectionDate":"2016","description":{"organism":{"organismName":"Arxiozyma telluris","taxId":36907},"title":"Microbe sample from Arxiozyma telluris"},"geoLocName":"USA: Madison, Wisconsin","isolationSource":"NRRL Collection","lastUpdated":"2024-06-13T21:06:52.551","models":["Microbe, viral or environmental"],"owner":{"contacts":[{}],"name":"UW-Madison"},"package":"Microbe.1.0","publicationDate":"2022-09-01T00:00:00.000","sampleIds":[{"label":"Sample name","value":"yHAB131_kazachstania_telluris"},{"db":"SRA","value":"SRS11096379"}],"status":{"status":"live","when":"2022-09-01T01:50:42.250"},"strain":"NRRL Y-4302","submissionDate":"2021-07-21T12:37:18.610"},"blastUrl":"https://blast.ncbi.nlm.nih.gov/Blast.cgi?PAGE_TYPE=BlastSearch&PROG_DEF=blastn&BLAST_SPEC=GDH_GCA_030571675.1","refseqCategory":"reference genome","releaseDate":"2023-07-31","sequencingTech":"Illumina HiSeq","submitter":"UW-Madison"},"assemblyStats":{"contigL50":79,"contigN50":54944,"gcCount":"4722646","gcPercent":32.0,"genomeCoverage":"52.2x","numberOfComponentSequences":925,"numberOfContigs":993,"numberOfScaffolds":925,"scaffoldL50":60,"scaffoldN50":68627,"totalSequenceLength":"14718466","totalUngappedLength":"14711666"},"currentAccession":"GCA_030571675.1","organism":{"infraspecificNames":{"strain":"NRRL Y-4302"},"organismName":"Arxiozyma telluris","taxId":36907},"sourceDatabase":"SOURCE_DATABASE_GENBANK","wgsInfo":{"masterWgsUrl":"https://www.ncbi.nlm.nih.gov/nuccore/JAJLYH000000000.1","wgsContigsUrl":"https://www.ncbi.nlm.nih.gov/Traces/wgs/JAJLYH01","wgsProjectAccession":"JAJLYH01"}}
{"accession":"GCA_030572135.1","assemblyInfo":{"assemblyLevel":"Scaffold","assemblyMethod":"DISCOVAR v. r51885","assemblyName":"ASM3057213v1","assemblyStatus":"current","assemblyType":"haploid","bioprojectAccession":"PRJNA736342","bioprojectLineage":[{"bioprojects":[{"accession":"PRJNA736342","title":"Y1000+ Saccharomycotina yeasts genome sequencing and assembly"}]}],"biosample":{"accession":"SAMN20341780","attributes":[{"name":"strain","value":"NRRL Y-27739"},{"name":"isolation_source","value":"NRRL Collection"},{"name":"collection_date","value":"2016"},{"name":"geo_loc_name","value":"USA: Madison, Wisconsin"},{"name":"sample_type","value":"cell culture"},{"name":"type-material","value":"culture from type material of Candida alai"}],"bioprojects":[{"accession":"PRJNA736342"}],"collectionDate":"2016","description":{"organism":{"organismName":"[Candida] alai","taxId":434040},"title":"Microbe sample from [Candida] alai"},"geoLocName":"USA: Madison, Wisconsin","isolationSource":"NRRL Collection","lastUpdated":"2022-09-01T01:38:34.440","models":["Microbe, viral or environmental"],"owner":{"contacts":[{}],"name":"UW-Madison"},"package":"Microbe.1.0","publicationDate":"2022-09-01T01:38:34.440","sampleIds":[{"label":"Sample name","value":"yHMPu5000037926_candida_alai"},{"db":"SRA","value":"SRS11109090"}],"status":{"status":"live","when":"2022-09-01T01:38:34.440"},"strain":"NRRL Y-27739","submissionDate":"2021-07-21T12:37:18.177"},"blastUrl":"https://blast.ncbi.nlm.nih.gov/Blast.cgi?PAGE_TYPE=BlastSearch&PROG_DEF=blastn&BLAST_SPEC=GDH_GCA_030572135.1","refseqCategory":"reference genome","releaseDate":"2023-07-31","sequencingTech":"Illumina HiSeq","submitter":"UW-Madison"},"assemblyStats":{"contigL50":34,"contigN50":126935,"gcCount":"6248446","gcPercent":45.5,"genomeCoverage":"85.5x","numberOfComponentSequences":544,"numberOfContigs":568,"numberOfScaffolds":544,"scaffoldL50":28,"scaffoldN50":163804,"totalSequenceLength":"13746181","totalUngappedLength":"13743781"},"currentAccession":"GCA_030572135.1","organism":{"infraspecificNames":{"strain":"NRRL Y-27739"},"organismName":"[Candida] alai","taxId":434040},"sourceDatabase":"SOURCE_DATABASE_GENBANK","typeMaterial":{"typeDisplayText":"assembly from type material","typeLabel":"TYPE_MATERIAL"},"wgsInfo":{"masterWgsUrl":"https://www.ncbi.nlm.nih.gov/nuccore/JAJLZI000000000.1","wgsContigsUrl":"https://www.ncbi.nlm.nih.gov/Traces/wgs/JAJLZI01","wgsProjectAccession":"JAJLZI01"}}
{"accession":"GCA_030572235.1","assemblyInfo":{"assemblyLevel":"Scaffold","assemblyMethod":"DISCOVAR v. r51885","assemblyName":"ASM3057223v1","assemblyStatus":"current","assemblyType":"haploid","bioprojectAccession":"PRJNA736342","bioprojectLineage":[{"bioprojects":[{"accession":"PRJNA736342","title":"Y1000+ Saccharomycotina yeasts genome sequencing and assembly"}]}],"biosample":{"accession":"SAMN20341895","attributes":[{"name":"strain","value":"NRRL Y-63629"},{"name":"isolation_source","value":"NRRL Collection"},{"name":"collection_date","value":"2016"},{"name":"geo_loc_name","value":"USA: Madison, Wisconsin"},{"name":"sample_type","value":"cell culture"},{"name":"type-material","value":"type material of Ambrosiozyma kamigamensis"}],"bioprojects":[{"accession":"PRJNA736342"}],"collectionDate":"2016","description":{"organism":{"organismName":"Ambrosiozyma kamigamensis","taxId":1382202},"title":"Microbe sample from Ambrosiozyma kamigamensis"},"geoLocName":"USA: Madison, Wisconsin","isolationSource":"NRRL Collection","lastUpdated":"2022-09-01T01:38:35.163","models":["Microbe, viral or environmental"],"owner":{"contacts":[{}],"name":"UW-Madison"},"package":"Microbe.1.0","publicationDate":"2022-09-01T01:38:35.163","sampleIds":[{"label":"Sample name","value":"yHMPu5000037920_ambrosiozyma_kamigamensis"},{"db":"SRA","value":"SRS11109083"}],"status":{"status":"live","when":"2022-09-01T01:38:35.163"},"strain":"NRRL Y-63629","submissionDate":"2021-07-21T12:37:19.770"},"blastUrl":"https://blast.ncbi.nlm.nih.gov/Blast.cgi?PAGE_TYPE=BlastSearch&PROG_DEF=blastn&BLAST_SPEC=GDH_GCA_030572235.1","refseqCategory":"reference genome","releaseDate":"2023-07-31","sequencingTech":"Illumina HiSeq","submitter":"UW-Madison"},"assemblyStats":{"contigL50":93,"contigN50":55874,"gcCount":"5477617","gcPercent":28.5,"genomeCoverage":"39.1x","numberOfComponentSequences":1475,"numberOfContigs":1487,"numberOfScaffolds":1475,"scaffoldL50":88,"scaffoldN50":59429,"totalSequenceLength":"19176771","totalUngappedLength":"19175571"},"currentAccession":"GCA_030572235.1","organism":{"infraspecificNames":{"strain":"NRRL Y-63629"},"organismName":"Ambrosiozyma kamigamensis","taxId":1382202},"sourceDatabase":"SOURCE_DATABASE_GENBANK","typeMaterial":{"typeDisplayText":"assembly from type material","typeLabel":"TYPE_MATERIAL"},"wgsInfo":{"masterWgsUrl":"https://www.ncbi.nlm.nih.gov/nuccore/JAJLZM000000000.1","wgsContigsUrl":"https://www.ncbi.nlm.nih.gov/Traces/wgs/JAJLZM01","wgsProjectAccession":"JAJLZM01"}}
{"accession":"GCA_030572275.1","assemblyInfo":{"assemblyLevel":"Contig","assemblyMethod":"SPADES v. 3.7","assemblyName":"ASM3057227v1","assemblyStatus":"current","assemblyType":"haploid","bioprojectAccession":"PRJNA736342","bioprojectLineage":[{"bioprojects":[{"accession":"PRJNA736342","title":"Y1000+ Saccharomycotina yeasts genome sequencing and assembly"}]}],"biosample":{"accession":"SAMN20341485","attributes":[{"name":"strain","value":"NRRL Y-1504"},{"name":"isolation_source","value":"NRRL Collection"},{"name":"collection_date","value":"2016"},{"name":"geo_loc_name","value":"USA: Madison, Wisconsin"},{"name":"sample_type","value":"cell culture"},{"name":"type-material","value":"type material of Torulopsis conglobata"}],"bioprojects":[{"accession":"PRJNA736342"}],"collectionDate":"2016","description":{"organism":{"organismName":"[Candida] conglobata","taxId":45541},"title":"Microbe sample from [Candida] conglobata"},"geoLocName":"USA: Madison, Wisconsin","isolationSource":"NRRL Collection","lastUpdated":"2022-09-01T01:35:49.957","models":["Microbe, viral or environmental"],"owner":{"contacts":[{}],"name":"UW-Madison"},"package":"Microbe.1.0","publicationDate":"2022-09-01T01:35:49.957","sampleIds":[{"label":"Sample name","value":"yHMPu5000037914_candida_conglobata"},{"db":"SRA","value":"SRS11109079"}],"status":{"status":"live","when":"2022-09-01T01:35:49.957"},"strain":"NRRL Y-1504","submissionDate":"2021-07-21T12:37:14.200"},"blastUrl":"https://blast.ncbi.nlm.nih.gov/Blast.cgi?PAGE_TYPE=BlastSearch&PROG_DEF=blastn&BLAST_SPEC=GDH_GCA_030572275.1","refseqCategory":"reference genome","releaseDate":"2023-07-31","sequencingTech":"Illumina HiSeq","submitter":"UW-Madison"},"assemblyStats":{"contigL50":4,"contigN50":908065,"gcCount":"4290169","gcPercent":40.0,"genomeCoverage":"41.8x","numberOfComponentSequences":167,"numberOfContigs":167,"totalSequenceLength":"10671696","totalUngappedLength":"10671696"},"currentAccession":"GCA_030572275.1","organism":{"infraspecificNames":{"strain":"NRRL Y-1504"},"organismName":"[Candida] conglobata","taxId":45541},"sourceDatabase":"SOURCE_DATABASE_GENBANK","typeMaterial":{"typeDisplayText":"assembly from type material","typeLabel":"TYPE_MATERIAL"},"wgsInfo":{"masterWgsUrl":"https://www.ncbi.nlm.nih.gov/nuccore/JAJLZN000000000.1","wgsContigsUrl":"https://www.ncbi.nlm.nih.gov/Traces/wgs/JAJLZN01","wgsProjectAccession":"JAJLZN01"}}
{"accession":"GCA_030572295.1","assemblyInfo":{"assemblyLevel":"Scaffold","assemblyMethod":"SPADES v. 3.7","assemblyName":"ASM3057229v1","assemblyStatus":"current","assemblyType":"haploid","bioprojectAccession":"PRJNA736342","bioprojectLineage":[{"bioprojects":[{"accession":"PRJNA736342","title":"Y1000+ Saccharomycotina yeasts genome sequencing and assembly"}]}],"biosample":{"accession":"SAMN20341580","attributes":[{"name":"strain","value":"NRRL Y-17659"},{"name":"isolation_source","value":"NRRL Collection"},{"name":"collection_date","value":"2016"},{"name":"geo_loc_name","value":"USA: Madison, Wisconsin"},{"name":"sample_type","value":"cell culture"},{"name":"type-material","value":"culture from holotype of Torulopsis multigemmis"}],"bioprojects":[{"accession":"PRJNA736342"}],"collectionDate":"2016","description":{"organism":{"organismName":"[Candida] multigemmis","taxId":45569},"title":"Microbe sample from [Candida] multigemmis"},"geoLocName":"USA: Madison, Wisconsin","isolationSource":"NRRL Collection","lastUpdated":"2024-06-23T05:29:02.971","models":["Microbe, viral or environmental"],"owner":{"contacts":[{}],"name":"UW-Madison"},"package":"Microbe.1.0","publicationDate":"2022-09-01T00:00:00.000","sampleIds":[{"label":"Sample name","value":"yHMPu5000037903_candida_multigemmis"},{"db":"SRA","value":"SRS11109069"}],"status":{"status":"live","when":"2022-09-01T01:52:00.580"},"strain":"NRRL Y-17659","submissionDate":"2021-07-21T12:37:15.510"},"blastUrl":"https://blast.ncbi.nlm.nih.gov/Blast.cgi?PAGE_TYPE=BlastSearch&PROG_DEF=blastn&BLAST_SPEC=GDH_GCA_030572295.1","refseqCategory":"reference genome","releaseDate":"2023-07-31","sequencingTech":"Illumina HiSeq","submitter":"UW-Madison"},"assemblyStats":{"contigL50":7,"contigN50":547266,"gcCount":"3344542","gcPercent":32.5,"genomeCoverage":"48.6x","numberOfComponentSequences":135,"numberOfContigs":136,"numberOfScaffolds":135,"scaffoldL50":7,"scaffoldN50":547266,"totalSequenceLength":"10334187","totalUngappedLength":"10334177"},"currentAccession":"GCA_030572295.1","organism":{"infraspecificNames":{"strain":"NRRL Y-17659"},"organismName":"[Candida] multigemmis","taxId":45569},"sourceDatabase":"SOURCE_DATABASE_GENBANK","typeMaterial":{"typeDisplayText":"assembly from type material","typeLabel":"TYPE_MATERIAL"},"wgsInfo":{"masterWgsUrl":"https://www.ncbi.nlm.nih.gov/nuccore/JAJLZT000000000.1","wgsContigsUrl":"https://www.ncbi.nlm.nih.gov/Traces/wgs/JAJLZT01","wgsProjectAccession":"JAJLZT01"}}
{"accession":"GCA_030572315.1","assemblyInfo":{"assemblyLevel":"Scaffold","assemblyMethod":"DISCOVAR v. r51885","assemblyName":"ASM3057231v1","assemblyStatus":"current","assemblyType":"haploid","bioprojectAccession":"PRJNA736342","bioprojectLineage":[{"bioprojects":[{"accession":"PRJNA736342","title":"Y1000+ Saccharomycotina yeasts genome sequencing and assembly"}]}],"biosample":{"accession":"SAMN20341518","attributes":[{"name":"strain","value":"NRRL Y-17219"},{"name":"isolation_source","value":"NRRL Collection"},{"name":"collection_date","value":"2016"},{"name":"geo_loc_name","value":"USA: Madison, Wisconsin"},{"name":"sample_type","value":"cell culture"},{"name":"type-material","value":"culture from holotype of Candida glucosophila"}],"bioprojects":[{"accession":"PRJNA736342"}],"collectionDate":"2016","description":{"organism":{"organismName":"[Candida] glucosophila","taxId":45606},"title":"Microbe sample from [Candida] glucosophila"},"geoLocName":"USA: Madison, Wisconsin","isolationSource":"NRRL Collection","lastUpdated":"2024-06-23T05:29:01.237","models":["Microbe, viral or environmental"],"owner":{"contacts":[{}],"name":"UW-Madison"},"package":"Microbe.1.0","publicationDate":"2022-09-01T00:00:00.000","sampleIds":[{"label":"Sample name","value":"yHMPu5000037906_candida_glucosophila"},{"db":"SRA","value":"SRS11109071"}],"status":{"status":"live","when":"2022-09-01T01:31:09.187"},"strain":"NRRL Y-17219","submissionDate":"2021-07-21T12:37:14.656"},"blastUrl":"https://blast.ncbi.nlm.nih.gov/Blast.cgi?PAGE_TYPE=BlastSearch&PROG_DEF=blastn&BLAST_SPEC=GDH_GCA_030572315.1","refseqCategory":"reference genome","releaseDate":"2023-07-31","sequencingTech":"Illumina HiSeq","submitter":"UW-Madison"},"assemblyStats":{"contigL50":32,"contigN50":186264,"gcCount":"7573337","gcPercent":38.0,"genomeCoverage":"48.6x","numberOfComponentSequences":184,"numberOfContigs":264,"numberOfScaffolds":184,"scaffoldL50":17,"scaffoldN50":360296,"totalSequenceLength":"19840937","totalUngappedLength":"19832937"},"currentAccession":"GCA_030572315.1","organism":{"infraspecificNames":{"strain":"NRRL Y-17219"},"organismName":"[Candida] glucosophila","taxId":45606},"sourceDatabase":"SOURCE_DATABASE_GENBANK","typeMaterial":{"typeDisplayText":"assembly from type material","typeLabel":"TYPE_MATERIAL"},"wgsInfo":{"masterWgsUrl":"https://www.ncbi.nlm.nih.gov/nuccore/JAJLZR000000000.1","wgsContigsUrl":"https://www.ncbi.nlm.nih.gov/Traces/wgs/JAJLZR01","wgsProjectAccession":"JAJLZR01"}}
{"accession":"GCA_030572355.1","assemblyInfo":{"assemblyLevel":"Scaffold","assemblyMethod":"SPADES v. 3.7","assemblyName":"ASM3057235v1","assemblyStatus":"current","assemblyType":"haploid","bioprojectAccession":"PRJNA736342","bioprojectLineage":[{"bioprojects":[{"accession":"PRJNA736342","title":"Y1000+ Saccharomycotina yeasts genome sequencing and assembly"}]}],"biosample":{"accession":"SAMN20341982","attributes":[{"name":"strain","value":"NRRL Y-7781"},{"name":"isolation_source","value":"NRRL Collection"},{"name":"collection_date","value":"2016"},{"name":"geo_loc_name","value":"USA: Madison, Wisconsin"},{"name":"sample_type","value":"cell culture"},{"name":"type-material","value":"type material of Candida dendronema"}],"bioprojects":[{"accession":"PRJNA736342"}],"collectionDate":"2016","description":{"organism":{"organismName":"[Candida] dendronema","taxId":45542},"title":"Microbe sample from [Candida] dendronema"},"geoLocName":"USA: Madison, Wisconsin","isolationSource":"NRRL Collection","lastUpdated":"2022-09-01T01:42:19.237","models":["Microbe, viral or environmental"],"owner":{"contacts":[{}],"name":"UW-Madison"},"package":"Microbe.1.0","publicationDate":"2022-09-01T01:42:19.237","sampleIds":[{"label":"Sample name","value":"yHMPu5000037912_candida_dendronema"},{"db":"SRA","value":"SRS11109076"}],"status":{"status":"live","when":"2022-09-01T01:42:19.237"},"strain":"NRRL Y-7781","submissionDate":"2021-07-21T12:37:21.200"},"blastUrl":"https://blast.ncbi.nlm.nih.gov/Blast.cgi?PAGE_TYPE=BlastSearch&PROG_DEF=blastn&BLAST_SPEC=GDH_GCA_030572355.1","refseqCategory":"reference genome","releaseDate":"2023-07-31","sequencingTech":"Illumina HiSeq","submitter":"UW-Madison"},"assemblyStats":{"contigL50":4,"contigN50":937797,"gcCount":"4252292","gcPercent":38.5,"genomeCoverage":"105.4x","numberOfComponentSequences":77,"numberOfContigs":79,"numberOfScaffolds":77,"scaffoldL50":4,"scaffoldN50":937797,"totalSequenceLength":"10987301","totalUngappedLength":"10986446"},"currentAccession":"GCA_030572355.1","organism":{"infraspecificNames":{"strain":"NRRL Y-7781"},"organismName":"[Candida] dendronema","taxId":45542},"sourceDatabase":"SOURCE_DATABASE_GENBANK","typeMaterial":{"typeDisplayText":"assembly from type material","typeLabel":"TYPE_MATERIAL"},"wgsInfo":{"masterWgsUrl":"https://www.ncbi.nlm.nih.gov/nuccore/JAJLZP000000000.1","wgsContigsUrl":"https://www.ncbi.nlm.nih.gov/Traces/wgs/JAJLZP01","wgsProjectAccession":"JAJLZP01"}}
{"accession":"GCA_030572395.1","assemblyInfo":{"assemblyLevel":"Scaffold","assemblyMethod":"SPADES v. 3.7","assemblyName":"ASM3057239v1","assemblyStatus":"current","assemblyType":"haploid","bioprojectAccession":"PRJNA736342","bioprojectLineage":[{"bioprojects":[{"accession":"PRJNA736342","title":"Y1000+ Saccharomycotina yeasts genome sequencing and assembly"}]}],"biosample":{"accession":"SAMN20341766","attributes":[{"name":"strain","value":"NRRL Y-27705"},{"name":"isolation_source","value":"NRRL Collection"},{"name":"collection_date","value":"2016"},{"name":"geo_loc_name","value":"USA: Madison, Wisconsin"},{"name":"sample_type","value":"cell culture"},{"name":"type-material","value":"culture from type material of Candida michaelii"}],"bioprojects":[{"accession":"PRJNA736342"}],"collectionDate":"2016","description":{"organism":{"organismName":"[Candida] michaelii","taxId":271314},"title":"Microbe sample from [Candida] michaelii"},"geoLocName":"USA: Madison, Wisconsin","isolationSource":"NRRL Collection","lastUpdated":"2022-09-01T01:31:11.577","models":["Microbe, viral or environmental"],"owner":{"contacts":[{}],"name":"UW-Madison"},"package":"Microbe.1.0","publicationDate":"2022-09-01T01:31:11.577","sampleIds":[{"label":"Sample name","value":"yHMPu5000037902_candida_michaelii"},{"db":"SRA","value":"SRS11109068"}],"status":{"status":"live","when":"2022-09-01T01:31:11.577"},"strain":"NRRL Y-27705","submissionDate":"2021-07-21T12:37:17.997"},"blastUrl":"https://blast.ncbi.nlm.nih.gov/Blast.cgi?PAGE_TYPE=BlastSearch&PROG_DEF=blastn&BLAST_SPEC=GDH_GCA_030572395.1","refseqCategory":"reference genome","releaseDate":"2023-07-31","sequencingTech":"Illumina HiSeq","submitter":"UW-Madison"},"assemblyStats":{"contigL50":5,"contigN50":670299,"gcCount":"3931933","gcPercent":34.5,"genomeCoverage":"89.2x","numberOfComponentSequences":66,"numberOfContigs":67,"numberOfScaffolds":66,"scaffoldL50":5,"scaffoldN50":670299,"totalSequenceLength":"11394353","totalUngappedLength":"11394035"},"currentAccession":"GCA_030572395.1","organism":{"infraspecificNames":{"strain":"NRRL Y-27705"},"organismName":"[Candida] michaelii","taxId":271314},"sourceDatabase":"SOURCE_DATABASE_GENBANK","typeMaterial":{"typeDisplayText":"assembly from type material","typeLabel":"TYPE_MATERIAL"},"wgsInfo":{"masterWgsUrl":"https://www.ncbi.nlm.nih.gov/nuccore/JAJLZU000000000.1","wgsContigsUrl":"https://www.ncbi.nlm.nih.gov/Traces/wgs/JAJLZU01","wgsProjectAccession":"JAJLZU01"}}
{"accession":"GCA_030572415.1","assemblyInfo":{"assemblyLevel":"Contig","assemblyMethod":"SPADES v. 3.7","assemblyName":"ASM3057241v1","assemblyStatus":"current","assemblyType":"haploid","bioprojectAccession":"PRJNA736342","bioprojectLineage":[{"bioprojects":[{"accession":"PRJNA736342","title":"Y1000+ Saccharomycotina yeasts genome sequencing and assembly"}]}],"biosample":{"accession":"SAMN20341646","attributes":[{"name":"strain","value":"NRRL Y-2089"},{"name":"isolation_source","value":"NRRL Collection"},{"name":"collection_date","value":"2016"},{"name":"geo_loc_name","value":"USA: Madison, Wisconsin"},{"name":"sample_type","value":"cell culture"},{"name":"type-material","value":"type material of Candida melibiosi var. membranifaciens"}],"bioprojects":[{"accession":"PRJNA736342"}],"collectionDate":"2016","description":{"organism":{"organismName":"[Candida] membranifaciens","taxId":45567},"title":"Microbe sample from [Candida] membranifaciens"},"geoLocName":"USA: Madison, Wisconsin","isolationSource":"NRRL Collection","lastUpdated":"2023-12-24T04:55:25.809","models":["Microbe, viral or environmental"],"owner":{"contacts":[{}],"name":"UW-Madison"},"package":"Microbe.1.0","publicationDate":"2022-09-01T00:00:00.000","sampleIds":[{"label":"Sample name","value":"yHMPu5000037901_candida_membranifaciens"},{"db":"SRA","value":"SRS11109067"}],"status":{"status":"live","when":"2022-09-01T01:31:10.640"},"strain":"NRRL Y-2089","submissionDate":"2021-07-21T12:37:16.410"},"blastUrl":"https://blast.ncbi.nlm.nih.gov/Blast.cgi?PAGE_TYPE=BlastSearch&PROG_DEF=blastn&BLAST_SPEC=GDH_GCA_030572415.1","refseqCategory":"reference genome","releaseDate":"2023-07-31","sequencingTech":"Illumina HiSeq","submitter":"UW-Madison"},"assemblyStats":{"contigL50":6,"contigN50":760243,"gcCount":"3687863","gcPercent":32.0,"genomeCoverage":"85.9x","numberOfComponentSequences":131,"numberOfContigs":131,"totalSequenceLength":"11463994","totalUngappedLength":"11463994"},"currentAccession":"GCA_030572415.1","organism":{"infraspecificNames":{"strain":"NRRL Y-2089"},"organismName":"[Candida] membranifaciens","taxId":45567},"sourceDatabase":"SOURCE_DATABASE_GENBANK","typeMaterial":{"typeDisplayText":"assembly from type material","typeLabel":"TYPE_MATERIAL"},"wgsInfo":{"masterWgsUrl":"https://www.ncbi.nlm.nih.gov/nuccore/JAJLZV000000000.1","wgsContigsUrl":"https://www.ncbi.nlm.nih.gov/Traces/wgs/JAJLZV01","wgsProjectAccession":"JAJLZV01"}}
{"accession":"GCA_030572455.1","assemblyInfo":{"assemblyLevel":"Scaffold","assemblyMethod":"SPADES v. 3.7","assemblyName":"ASM3057245v1","assemblyStatus":"current","assemblyType":"haploid","bioprojectAccession":"PRJNA736342","bioprojectLineage":[{"bioprojects":[{"accession":"PRJNA736342","title":"Y1000+ Saccharomycotina yeasts genome sequencing and assembly"}]}],"biosample":{"accession":"SAMN20341396","attributes":[{"name":"strain","value":"NBRC 103208"},{"name":"isolation_source","value":"NBRC Collection"},{"name":"collection_date","value":"2016"},{"name":"geo_loc_name","value":"USA: Madison, Wisconsin"},{"name":"sample_type","value":"cell culture"}],"bioprojects":[{"accession":"PRJNA736342"}],"collectionDate":"2016","description":{"organism":{"organismName":"[Candida] koratica (nom. ined.)","taxId":545640},"title":"Microbe sample from [Candida] koratica (nom. ined.)"},"geoLocName":"USA: Madison, Wisconsin","isolationSource":"NBRC Collection","lastUpdated":"2023-01-27T21:05:37.084","models":["Microbe, viral or environmental"],"owner":{"contacts":[{}],"name":"UW-Madison"},"package":"Microbe.1.0","publicationDate":"2022-09-01T00:00:00.000","sampleIds":[{"label":"Sample name","value":"yHMPu5000037899_candida_koratica"},{"db":"SRA","value":"SRS11109065"}],"status":{"status":"live","when":"2022-09-01T01:31:08.123"},"strain":"NBRC 103208","submissionDate":"2021-07-21T12:37:13.030"},"blastUrl":"https://blast.ncbi.nlm.nih.gov/Blast.cgi?PAGE_TYPE=BlastSearch&PROG_DEF=blastn&BLAST_SPEC=GDH_GCA_030572455.1","refseqCategory":"reference genome","releaseDate":"2023-07-31","sequencingTech":"Illumina HiSeq","submitter":"UW-Madison"},"assemblyStats":{"contigL50":7,"contigN50":491735,"gcCount":"3458874","gcPercent":37.0,"genomeCoverage":"166.8x","numberOfComponentSequences":169,"numberOfContigs":170,"numberOfScaffolds":169,"scaffoldL50":7,"scaffoldN50":491735,"totalSequenceLength":"9351668","totalUngappedLength":"9351633"},"currentAccession":"GCA_030572455.1","organism":{"infraspecificNames":{"strain":"NBRC 103208"},"organismName":"[Candida] koratica (nom. ined.)","taxId":545640},"sourceDatabase":"SOURCE_DATABASE_GENBANK","wgsInfo":{"masterWgsUrl":"https://www.ncbi.nlm.nih.gov/nuccore/JAJLZX000000000.1","wgsContigsUrl":"https://www.ncbi.nlm.nih.gov/Traces/wgs/JAJLZX01","wgsProjectAccession":"JAJLZX01"}}
{"accession":"GCA_030572515.1","assemblyInfo":{"assemblyLevel":"Scaffold","assemblyMethod":"SPADES v. 3.7","assemblyName":"ASM3057251v1","assemblyStatus":"current","assemblyType":"haploid","bioprojectAccession":"PRJNA736342","bioprojectLineage":[{"bioprojects":[{"accession":"PRJNA736342","title":"Y1000+ Saccharomycotina yeasts genome sequencing and assembly"}]}],"biosample":{"accession":"SAMN20341919","attributes":[{"name":"strain","value":"NRRL Y-6488"},{"name":"isolation_source","value":"NRRL Collection"},{"name":"collection_date","value":"2016"},{"name":"geo_loc_name","value":"USA: Madison, Wisconsin"},{"name":"sample_type","value":"cell culture"},{"name":"type-material","value":"type material of Candida trypodendri"}],"bioprojects":[{"accession":"PRJNA736342"}],"collectionDate":"2016","description":{"organism":{"organismName":"[Candida] trypodendri","taxId":130809},"title":"Microbe sample from [Candida] trypodendri"},"geoLocName":"USA: Madison, Wisconsin","isolationSource":"NRRL Collection","lastUpdated":"2022-09-01T01:38:36.037","models":["Microbe, viral or environmental"],"owner":{"contacts":[{}],"name":"UW-Madison"},"package":"Microbe.1.0","publicationDate":"2022-09-01T01:38:36.037","sampleIds":[{"label":"Sample name","value":"yHMPu5000037871_candida_trypodendroni"},{"db":"SRA","value":"SRS11109036"}],"status":{"status":"live","when":"2022-09-01T01:38:36.037"},"strain":"NRRL Y-6488","submissionDate":"2021-07-21T12:37:20.360"},"blastUrl":"https://blast.ncbi.nlm.nih.gov/Blast.cgi?PAGE_TYPE=BlastSearch&PROG_DEF=blastn&BLAST_SPEC=GDH_GCA_030572515.1","refseqCategory":"reference genome","releaseDate":"2023-07-31","sequencingTech":"Illumina HiSeq","submitter":"UW-Madison"},"assemblyStats":{"contigL50":13,"contigN50":303893,"gcCount":"4629377","gcPercent":41.5,"genomeCoverage":"110.9x","numberOfComponentSequences":663,"numberOfContigs":664,"numberOfScaffolds":663,"scaffoldL50":13,"scaffoldN50":304099,"totalSequenceLength":"11154275","totalUngappedLength":"11154238"},"currentAccession":"GCA_030572515.1","organism":{"infraspecificNames":{"strain":"NRRL Y-6488"},"organismName":"[Candida] trypodendri","taxId":130809},"sourceDatabase":"SOURCE_DATABASE_GENBANK","typeMaterial":{"typeDisplayText":"assembly from type material","typeLabel":"TYPE_MATERIAL"},"wgsInfo":{"masterWgsUrl":"https://www.ncbi.nlm.nih.gov/nuccore/JAJMAI000000000.1","wgsContigsUrl":"https://www.ncbi.nlm.nih.gov/Traces/wgs/JAJMAI01","wgsProjectAccession":"JAJMAI01"}}
{"accession":"GCA_030573155.1","assemblyInfo":{"assemblyLevel":"Contig","assemblyMethod":"SPADES v. 3.7","assemblyName":"ASM3057315v1","assemblyStatus":"current","assemblyType":"haploid","bioprojectAccession":"PRJNA736342","bioprojectLineage":[{"bioprojects":[{"accession":"PRJNA736342","title":"Y1000+ Saccharomycotina yeasts genome sequencing and assembly"}]}],"biosample":{"accession":"SAMN20341265","attributes":[{"name":"strain","value":"CBS 11547"},{"name":"isolation_source","value":"CBS Collection"},{"name":"collection_date","value":"2016"},{"name":"geo_loc_name","value":"USA: Madison, Wisconsin"},{"name":"sample_type","value":"cell culture"},{"name":"type-material","value":"culture from type material of Candida xyloterini"},{"name":"culture_collection","value":"CBS:11547"}],"bioprojects":[{"accession":"PRJNA736342"}],"collectionDate":"2016","description":{"organism":{"organismName":"[Candida] xyloterini","taxId":641392},"title":"Microbe sample from [Candida] xyloterini"},"geoLocName":"USA: Madison, Wisconsin","isolationSource":"CBS Collection","lastUpdated":"2022-09-01T01:35:47.777","models":["Microbe, viral or environmental"],"owner":{"contacts":[{}],"name":"UW-Madison"},"package":"Microbe.1.0","publicationDate":"2022-09-01T01:35:47.777","sampleIds":[{"label":"Sample name","value":"yHMPu5000036579_candida_xyloterini"},{"db":"SRA","value":"SRS11108938"}],"status":{"status":"live","when":"2022-09-01T01:35:47.777"},"strain":"CBS 11547","submissionDate":"2021-07-21T12:37:11.283"},"blastUrl":"https://blast.ncbi.nlm.nih.gov/Blast.cgi?PAGE_TYPE=BlastSearch&PROG_DEF=blastn&BLAST_SPEC=GDH_GCA_030573155.1","refseqCategory":"reference genome","releaseDate":"2023-07-31","sequencingTech":"Illumina HiSeq","submitter":"UW-Madison"},"assemblyStats":{"contigL50":5,"contigN50":757660,"gcCount":"3513598","gcPercent":39.5,"genomeCoverage":"52.2x","numberOfComponentSequences":380,"numberOfContigs":380,"totalSequenceLength":"8937494","totalUngappedLength":"8937494"},"currentAccession":"GCA_030573155.1","organism":{"infraspecificNames":{"strain":"CBS 11547"},"organismName":"[Candida] xyloterini","taxId":641392},"sourceDatabase":"SOURCE_DATABASE_GENBANK","typeMaterial":{"typeDisplayText":"assembly from type material","typeLabel":"TYPE_MATERIAL"},"wgsInfo":{"masterWgsUrl":"https://www.ncbi.nlm.nih.gov/nuccore/JAJMCS000000000.1","wgsContigsUrl":"https://www.ncbi.nlm.nih.gov/Traces/wgs/JAJMCS01","wgsProjectAccession":"JAJMCS01"}}
{"accession":"GCA_030573195.1","assemblyInfo":{"assemblyLevel":"Scaffold","assemblyMethod":"VELVET v. 1.2.10","assemblyName":"ASM3057319v1","assemblyStatus":"current","assemblyType":"haploid","bioprojectAccession":"PRJNA736342","bioprojectLineage":[{"bioprojects":[{"accession":"PRJNA736342","title":"Y1000+ Saccharomycotina yeasts genome sequencing and assembly"}]}],"biosample":{"accession":"SAMN20341516","attributes":[{"name":"strain","value":"NRRL Y-17141"},{"name":"isolation_source","value":"NRRL Collection"},{"name":"collection_date","value":"2016"},{"name":"geo_loc_name","value":"USA: Madison, Wisconsin"},{"name":"sample_type","value":"cell culture"},{"name":"type-material","value":"type material of Candida chilensis"}],"bioprojects":[{"accession":"PRJNA736342"}],"collectionDate":"2016","description":{"organism":{"organismName":"[Candida] chilensis","taxId":45538},"title":"Microbe sample from [Candida] chilensis"},"geoLocName":"USA: Madison, Wisconsin","isolationSource":"NRRL Collection","lastUpdated":"2022-09-01T01:31:09.090","models":["Microbe, viral or environmental"],"owner":{"contacts":[{}],"name":"UW-Madison"},"package":"Microbe.1.0","publicationDate":"2022-09-01T01:31:09.090","sampleIds":[{"label":"Sample name","value":"yHMPu5000035720_candida_chilensis"},{"db":"SRA","value":"SRS11108934"}],"status":{"status":"live","when":"2022-09-01T01:31:09.090"},"strain":"NRRL Y-17141","submissionDate":"2021-07-21T12:37:14.630"},"blastUrl":"https://blast.ncbi.nlm.nih.gov/Blast.cgi?PAGE_TYPE=BlastSearch&PROG_DEF=blastn&BLAST_SPEC=GDH_GCA_030573195.1","refseqCategory":"reference genome","releaseDate":"2023-07-31","sequencingTech":"Illumina HiSeq","submitter":"UW-Madison"},"assemblyStats":{"contigL50":23,"contigN50":183564,"gcCount":"5742095","gcPercent":41.5,"genomeCoverage":"252.9x","numberOfComponentSequences":136,"numberOfContigs":220,"numberOfScaffolds":136,"scaffoldL50":11,"scaffoldN50":420021,"totalSequenceLength":"13854344","totalUngappedLength":"13852842"},"currentAccession":"GCA_030573195.1","organism":{"infraspecificNames":{"strain":"NRRL Y-17141"},"organismName":"[Candida] chilensis","taxId":45538},"sourceDatabase":"SOURCE_DATABASE_GENBANK","typeMaterial":{"typeDisplayText":"assembly from type material","typeLabel":"TYPE_MATERIAL"},"wgsInfo":{"masterWgsUrl":"https://www.ncbi.nlm.nih.gov/nuccore/JAJMCV000000000.1","wgsContigsUrl":"https://www.ncbi.nlm.nih.gov/Traces/wgs/JAJMCV01","wgsProjectAccession":"JAJMCV01"}}
{"accession":"GCA_030573245.1","assemblyInfo":{"assemblyLevel":"Scaffold","assemblyMethod":"DISCOVAR v. r51885","assemblyName":"ASM3057324v1","assemblyStatus":"current","assemblyType":"haploid","bioprojectAccession":"PRJNA736342","bioprojectLineage":[{"bioprojects":[{"accession":"PRJNA736342","title":"Y1000+ Saccharomycotina yeasts genome sequencing and assembly"}]}],"biosample":{"accession":"SAMN20341230","attributes":[{"name":"strain","value":"CBS 8560"},{"name":"isolation_source","value":"CBS Collection"},{"name":"collection_date","value":"2016"},{"name":"geo_loc_name","value":"USA: Madison, Wisconsin"},{"name":"sample_type","value":"cell culture"},{"name":"type-material","value":"culture from isotype of Botryozyma americana"},{"name":"culture_collection","value":"CBS:8560"}],"bioprojects":[{"accession":"PRJNA736342"}],"collectionDate":"2016","description":{"organism":{"organismName":"Ascobotryozyma americana","taxId":219603},"title":"Microbe sample from Ascobotryozyma americana"},"geoLocName":"USA: Madison, Wisconsin","isolationSource":"CBS Collection","lastUpdated":"2022-09-01T01:38:31.763","models":["Microbe, viral or environmental"],"owner":{"contacts":[{}],"name":"UW-Madison"},"package":"Microbe.1.0","publicationDate":"2022-09-01T01:38:31.763","sampleIds":[{"label":"Sample name","value":"yHMPu5000035710_botryozyma_americana"},{"db":"SRA","value":"SRS11108926"}],"status":{"status":"live","when":"2022-09-01T01:38:31.763"},"strain":"CBS 8560","submissionDate":"2021-07-21T12:37:10.817"},"blastUrl":"https://blast.ncbi.nlm.nih.gov/Blast.cgi?PAGE_TYPE=BlastSearch&PROG_DEF=blastn&BLAST_SPEC=GDH_GCA_030573245.1","refseqCategory":"reference genome","releaseDate":"2023-07-31","sequencingTech":"Illumina HiSeq","submitter":"UW-Madison"},"assemblyStats":{"contigL50":158,"contigN50":33145,"gcCount":"4756827","gcPercent":27.0,"genomeCoverage":"64.6x","numberOfComponentSequences":1360,"numberOfContigs":1511,"numberOfScaffolds":1360,"scaffoldL50":115,"scaffoldN50":46527,"totalSequenceLength":"17648120","totalUngappedLength":"17633020"},"currentAccession":"GCA_030573245.1","organism":{"infraspecificNames":{"strain":"CBS 8560"},"organismName":"Ascobotryozyma americana","taxId":219603},"sourceDatabase":"SOURCE_DATABASE_GENBANK","typeMaterial":{"typeDisplayText":"assembly from synonym type material","typeLabel":"TYPE_MATERIAL_SYN"},"wgsInfo":{"masterWgsUrl":"https://www.ncbi.nlm.nih.gov/nuccore/JAJMCZ000000000.1","wgsContigsUrl":"https://www.ncbi.nlm.nih.gov/Traces/wgs/JAJMCZ01","wgsProjectAccession":"JAJMCZ01"}}
{"accession":"GCA_030574155.1","assemblyInfo":{"assemblyLevel":"Scaffold","assemblyMethod":"SPADES v. 3.7","assemblyName":"ASM3057415v1","assemblyStatus":"current","assemblyType":"haploid","bioprojectAccession":"PRJNA736342","bioprojectLineage":[{"bioprojects":[{"accession":"PRJNA736342","title":"Y1000+ Saccharomycotina yeasts genome sequencing and assembly"}]}],"biosample":{"accession":"SAMN20341980","attributes":[{"name":"strain","value":"NRRL Y-7778T"},{"name":"isolation_source","value":"NRRL Collection"},{"name":"collection_date","value":"2016"},{"name":"geo_loc_name","value":"USA: Madison, Wisconsin"},{"name":"sample_type","value":"cell culture"},{"name":"type-material","value":"type material of Torulopsis insectalens"}],"bioprojects":[{"accession":"PRJNA736342"}],"collectionDate":"2016","description":{"organism":{"organismName":"[Candida] insectalens","taxId":49328},"title":"Microbe sample from [Candida] insectalens"},"geoLocName":"USA: Madison, Wisconsin","isolationSource":"NRRL Collection","lastUpdated":"2022-09-01T01:42:19.197","models":["Microbe, viral or environmental"],"owner":{"contacts":[{}],"name":"UW-Madison"},"package":"Microbe.1.0","publicationDate":"2022-09-01T01:42:19.197","sampleIds":[{"label":"Sample name","value":"yHMPu5000035332_candida_insectalens"},{"db":"SRA","value":"SRS11109319"}],"status":{"status":"live","when":"2022-09-01T01:42:19.197"},"strain":"NRRL Y-7778T","submissionDate":"2021-07-21T12:37:21.173"},"blastUrl":"https://blast.ncbi.nlm.nih.gov/Blast.cgi?PAGE_TYPE=BlastSearch&PROG_DEF=blastn&BLAST_SPEC=GDH_GCA_030574155.1","refseqCategory":"reference genome","releaseDate":"2023-07-31","sequencingTech":"Illumina HiSeq","submitter":"UW-Madison"},"assemblyStats":{"contigL50":9,"contigN50":317900,"gcCount":"4003184","gcPercent":43.5,"genomeCoverage":"254.5x","numberOfComponentSequences":73,"numberOfContigs":75,"numberOfScaffolds":73,"scaffoldL50":9,"scaffoldN50":380054,"totalSequenceLength":"9248256","totalUngappedLength":"9248236"},"currentAccession":"GCA_030574155.1","organism":{"infraspecificNames":{"strain":"NRRL Y-7778T"},"organismName":"[Candida] insectalens","taxId":49328},"sourceDatabase":"SOURCE_DATABASE_GENBANK","typeMaterial":{"typeDisplayText":"assembly from type material","typeLabel":"TYPE_MATERIAL"},"wgsInfo":{"masterWgsUrl":"https://www.ncbi.nlm.nih.gov/nuccore/JAJMEL000000000.1","wgsContigsUrl":"https://www.ncbi.nlm.nih.gov/Traces/wgs/JAJMEL01","wgsProjectAccession":"JAJMEL01"}}
{"accession":"GCA_030574755.1","assemblyInfo":{"assemblyLevel":"Scaffold","assemblyMethod":"DISCOVAR v. r51885","assemblyName":"ASM3057475v1","assemblyStatus":"current","assemblyType":"haploid","bioprojectAccession":"PRJNA736342","bioprojectLineage":[{"bioprojects":[{"accession":"PRJNA736342","title":"Y1000+ Saccharomycotina yeasts genome sequencing and assembly"}]}],"biosample":{"accession":"SAMN20341987","attributes":[{"name":"strain","value":"NRRL Y-7789"},{"name":"isolation_source","value":"NRRL Collection"},{"name":"collection_date","value":"2016"},{"name":"geo_loc_name","value":"USA: Madison, Wisconsin"},{"name":"sample_type","value":"cell culture"},{"name":"type-material","value":"type material of Candida silvicultrix"}],"bioprojects":[{"accession":"PRJNA736342"}],"collectionDate":"2016","description":{"organism":{"organismName":"[Candida] silvicultrix","taxId":51917},"title":"Microbe sample from [Candida] silvicultrix"},"geoLocName":"USA: Madison, Wisconsin","isolationSource":"NRRL Collection","lastUpdated":"2022-09-01T01:42:19.340","models":["Microbe, viral or environmental"],"owner":{"contacts":[{}],"name":"UW-Madison"},"package":"Microbe.1.0","publicationDate":"2022-09-01T01:42:19.340","sampleIds":[{"label":"Sample name","value":"yHMPu5000035262_candida_silvicultrix"},{"db":"SRA","value":"SRS11096621"}],"status":{"status":"live","when":"2022-09-01T01:42:19.340"},"strain":"NRRL Y-7789","submissionDate":"2021-07-21T12:37:21.263"},"blastUrl":"https://blast.ncbi.nlm.nih.gov/Blast.cgi?PAGE_TYPE=BlastSearch&PROG_DEF=blastn&BLAST_SPEC=GDH_GCA_030574755.1","refseqCategory":"reference genome","releaseDate":"2023-07-31","sequencingTech":"Illumina HiSeq","submitter":"UW-Madison"},"assemblyStats":{"contigL50":13,"contigN50":387614,"gcCount":"4552728","gcPercent":35.5,"genomeCoverage":"51.5x","numberOfComponentSequences":53,"numberOfContigs":78,"numberOfScaffolds":53,"scaffoldL50":7,"scaffoldN50":530651,"totalSequenceLength":"12912994","totalUngappedLength":"12910494"},"currentAccession":"GCA_030574755.1","organism":{"infraspecificNames":{"strain":"NRRL Y-7789"},"organismName":"[Candida] silvicultrix","taxId":51917},"sourceDatabase":"SOURCE_DATABASE_GENBANK","typeMaterial":{"typeDisplayText":"assembly from type material","typeLabel":"TYPE_MATERIAL"},"wgsInfo":{"masterWgsUrl":"https://www.ncbi.nlm.nih.gov/nuccore/JAJMFL000000000.1","wgsContigsUrl":"https://www.ncbi.nlm.nih.gov/Traces/wgs/JAJMFL01","wgsProjectAccession":"JAJMFL01"}}
{"accession":"GCA_030574775.1","assemblyInfo":{"assemblyLevel":"Scaffold","assemblyMethod":"SPADES v. 3.7","assemblyName":"ASM3057477v1","assemblyStatus":"current","assemblyType":"haploid","bioprojectAccession":"PRJNA736342","bioprojectLineage":[{"bioprojects":[{"accession":"PRJNA736342","title":"Y1000+ Saccharomycotina yeasts genome sequencing and assembly"}]}],"biosample":{"accession":"SAMN20341570","attributes":[{"name":"strain","value":"NRRL Y-17642"},{"name":"isolation_source","value":"NRRL Collection"},{"name":"collection_date","value":"2016"},{"name":"geo_loc_name","value":"USA: Madison, Wisconsin"},{"name":"sample_type","value":"cell culture"},{"name":"type-material","value":"type material of Candida atmosphaerica"}],"bioprojects":[{"accession":"PRJNA736342"}],"collectionDate":"2016","description":{"organism":{"organismName":"[Candida] atmosphaerica","taxId":45522},"title":"Microbe sample from [Candida] atmosphaerica"},"geoLocName":"USA: Madison, Wisconsin","isolationSource":"NRRL Collection","lastUpdated":"2022-09-01T01:51:55.967","models":["Microbe, viral or environmental"],"owner":{"contacts":[{}],"name":"UW-Madison"},"package":"Microbe.1.0","publicationDate":"2022-09-01T01:51:55.967","sampleIds":[{"label":"Sample name","value":"yHMPu5000035249_candida_atmosphaerica"},{"db":"SRA","value":"SRS11096607"}],"status":{"status":"live","when":"2022-09-01T01:51:55.967"},"strain":"NRRL Y-17642","submissionDate":"2021-07-21T12:37:15.377"},"blastUrl":"https://blast.ncbi.nlm.nih.gov/Blast.cgi?PAGE_TYPE=BlastSearch&PROG_DEF=blastn&BLAST_SPEC=GDH_GCA_030574775.1","refseqCategory":"reference genome","releaseDate":"2023-07-31","sequencingTech":"Illumina HiSeq","submitter":"UW-Madison"},"assemblyStats":{"contigL50":11,"contigN50":329171,"gcCount":"4451767","gcPercent":39.0,"genomeCoverage":"57.2x","numberOfComponentSequences":96,"numberOfContigs":102,"numberOfScaffolds":96,"scaffoldL50":10,"scaffoldN50":340726,"totalSequenceLength":"11478028","totalUngappedLength":"11477933"},"currentAccession":"GCA_030574775.1","organism":{"infraspecificNames":{"strain":"NRRL Y-17642"},"organismName":"[Candida] atmosphaerica","taxId":45522},"sourceDatabase":"SOURCE_DATABASE_GENBANK","typeMaterial":{"typeDisplayText":"assembly from type material","typeLabel":"TYPE_MATERIAL"},"wgsInfo":{"masterWgsUrl":"https://www.ncbi.nlm.nih.gov/nuccore/JAJMFQ000000000.1","wgsContigsUrl":"https://www.ncbi.nlm.nih.gov/Traces/wgs/JAJMFQ01","wgsProjectAccession":"JAJMFQ01"}}
{"accession":"GCA_030574815.1","assemblyInfo":{"assemblyLevel":"Scaffold","assemblyMethod":"DISCOVAR v. r51885","assemblyName":"ASM3057481v1","assemblyStatus":"current","assemblyType":"haploid","bioprojectAccession":"PRJNA736342","bioprojectLineage":[{"bioprojects":[{"accession":"PRJNA736342","title":"Y1000+ Saccharomycotina yeasts genome sequencing and assembly"}]}],"biosample":{"accession":"SAMN20341667","attributes":[{"name":"strain","value":"NRRL Y-27064"},{"name":"isolation_source","value":"NRRL Collection"},{"name":"collection_date","value":"2016"},{"name":"geo_loc_name","value":"USA: Madison, Wisconsin"},{"name":"sample_type","value":"cell culture"},{"name":"type-material","value":"type material of Candida germanica"}],"bioprojects":[{"accession":"PRJNA736342"}],"collectionDate":"2016","description":{"organism":{"organismName":"[Candida] germanica","taxId":148633},"title":"Microbe sample from [Candida] germanica"},"geoLocName":"USA: Madison, Wisconsin","isolationSource":"NRRL Collection","lastUpdated":"2022-09-01T01:38:34.073","models":["Microbe, viral or environmental"],"owner":{"contacts":[{}],"name":"UW-Madison"},"package":"Microbe.1.0","publicationDate":"2022-09-01T01:38:34.073","sampleIds":[{"label":"Sample name","value":"yHMPu5000035247_candida_germanica"},{"db":"SRA","value":"SRS11096608"}],"status":{"status":"live","when":"2022-09-01T01:38:34.073"},"strain":"NRRL Y-27064","submissionDate":"2021-07-21T12:37:16.683"},"blastUrl":"https://blast.ncbi.nlm.nih.gov/Blast.cgi?PAGE_TYPE=BlastSearch&PROG_DEF=blastn&BLAST_SPEC=GDH_GCA_030574815.1","refseqCategory":"reference genome","releaseDate":"2023-07-31","sequencingTech":"Illumina HiSeq","submitter":"UW-Madison"},"assemblyStats":{"contigL50":11,"contigN50":308601,"gcCount":"4218996","gcPercent":37.0,"genomeCoverage":"65.1x","numberOfComponentSequences":121,"numberOfContigs":127,"numberOfScaffolds":121,"scaffoldL50":9,"scaffoldN50":334116,"totalSequenceLength":"11368530","totalUngappedLength":"11367930"},"currentAccession":"GCA_030574815.1","organism":{"infraspecificNames":{"strain":"NRRL Y-27064"},"organismName":"[Candida] germanica","taxId":148633},"sourceDatabase":"SOURCE_DATABASE_GENBANK","typeMaterial":{"typeDisplayText":"assembly from type material","typeLabel":"TYPE_MATERIAL"},"wgsInfo":{"masterWgsUrl":"https://www.ncbi.nlm.nih.gov/nuccore/JAJMFS000000000.1","wgsContigsUrl":"https://www.ncbi.nlm.nih.gov/Traces/wgs/JAJMFS01","wgsProjectAccession":"JAJMFS01"}}
{"accession":"GCA_030574835.1","assemblyInfo":{"assemblyLevel":"Contig","assemblyMethod":"SPADES v. 3.7","assemblyName":"ASM3057483v1","assemblyStatus":"current","assemblyType":"haploid","bioprojectAccession":"PRJNA736342","bioprojectLineage":[{"bioprojects":[{"accession":"PRJNA736342","title":"Y1000+ Saccharomycotina yeasts genome sequencing and assembly"}]}],"biosample":{"accession":"SAMN20341767","attributes":[{"name":"strain","value":"NRRL Y-27706"},{"name":"isolation_source","value":"NRRL Collection"},{"name":"collection_date","value":"2016"},{"name":"geo_loc_name","value":"USA: Madison, Wisconsin"},{"name":"sample_type","value":"cell culture"},{"name":"type-material","value":"culture from type material of Candida cerambycidarum"}],"bioprojects":[{"accession":"PRJNA736342"}],"collectionDate":"2016","description":{"organism":{"organismName":"[Candida] cerambycidarum","taxId":271315},"title":"Microbe sample from [Candida] cerambycidarum"},"geoLocName":"USA: Madison, Wisconsin","isolationSource":"NRRL Collection","lastUpdated":"2022-09-01T01:31:11.780","models":["Microbe, viral or environmental"],"owner":{"contacts":[{}],"name":"UW-Madison"},"package":"Microbe.1.0","publicationDate":"2022-09-01T01:31:11.780","sampleIds":[{"label":"Sample name","value":"yHMPu5000035248_candida_cerambycidarum"},{"db":"SRA","value":"SRS11096609"}],"status":{"status":"live","when":"2022-09-01T01:31:11.780"},"strain":"NRRL Y-27706","submissionDate":"2021-07-21T12:37:18.010"},"blastUrl":"https://blast.ncbi.nlm.nih.gov/Blast.cgi?PAGE_TYPE=BlastSearch&PROG_DEF=blastn&BLAST_SPEC=GDH_GCA_030574835.1","refseqCategory":"reference genome","releaseDate":"2023-07-31","sequencingTech":"Illumina HiSeq","submitter":"UW-Madison"},"assemblyStats":{"contigL50":9,"contigN50":482604,"gcCount":"3886471","gcPercent":34.5,"genomeCoverage":"38.0x","numberOfComponentSequences":99,"numberOfContigs":99,"totalSequenceLength":"11338275","totalUngappedLength":"11338275"},"currentAccession":"GCA_030574835.1","organism":{"infraspecificNames":{"strain":"NRRL Y-27706"},"organismName":"[Candida] cerambycidarum","taxId":271315},"sourceDatabase":"SOURCE_DATABASE_GENBANK","typeMaterial":{"typeDisplayText":"assembly from type material","typeLabel":"TYPE_MATERIAL"},"wgsInfo":{"masterWgsUrl":"https://www.ncbi.nlm.nih.gov/nuccore/JAJMFR000000000.1","wgsContigsUrl":"https://www.ncbi.nlm.nih.gov/Traces/wgs/JAJMFR01","wgsProjectAccession":"JAJMFR01"}}
{"accession":"GCA_030574875.1","assemblyInfo":{"assemblyLevel":"Scaffold","assemblyMethod":"DISCOVAR v. r51885","assemblyName":"ASM3057487v1","assemblyStatus":"current","assemblyType":"haploid","bioprojectAccession":"PRJNA736342","bioprojectLineage":[{"bioprojects":[{"accession":"PRJNA736342","title":"Y1000+ Saccharomycotina yeasts genome sequencing and assembly"}]}],"biosample":{"accession":"SAMN20342023","attributes":[{"name":"strain","value":"NRRL YB-1497"},{"name":"isolation_source","value":"NRRL Collection"},{"name":"collection_date","value":"2016"},{"name":"geo_loc_name","value":"USA: Madison, Wisconsin"},{"name":"sample_type","value":"cell culture"},{"name":"type-material","value":"type material of Candida peoriensis"}],"bioprojects":[{"accession":"PRJNA736342"}],"collectionDate":"2016","description":{"organism":{"organismName":"[Candida] peoriensis","taxId":135455},"title":"Microbe sample from [Candida] peoriensis"},"geoLocName":"USA: Madison, Wisconsin","isolationSource":"NRRL Collection","lastUpdated":"2022-09-01T01:35:56.963","models":["Microbe, viral or environmental"],"owner":{"contacts":[{}],"name":"UW-Madison"},"package":"Microbe.1.0","publicationDate":"2022-09-01T01:35:56.963","sampleIds":[{"label":"Sample name","value":"yHMPu5000035260_candida_peoriensis"},{"db":"SRA","value":"SRS11096619"}],"status":{"status":"live","when":"2022-09-01T01:35:56.963"},"strain":"NRRL YB-1497","submissionDate":"2021-07-21T12:37:21.767"},"blastUrl":"https://blast.ncbi.nlm.nih.gov/Blast.cgi?PAGE_TYPE=BlastSearch&PROG_DEF=blastn&BLAST_SPEC=GDH_GCA_030574875.1","refseqCategory":"reference genome","releaseDate":"2023-07-31","sequencingTech":"Illumina HiSeq","submitter":"UW-Madison"},"assemblyStats":{"contigL50":35,"contigN50":115319,"gcCount":"4642200","gcPercent":34.5,"genomeCoverage":"27.0x","numberOfComponentSequences":268,"numberOfContigs":328,"numberOfScaffolds":268,"scaffoldL50":27,"scaffoldN50":157466,"totalSequenceLength":"13477378","totalUngappedLength":"13471378"},"currentAccession":"GCA_030574875.1","organism":{"infraspecificNames":{"strain":"NRRL YB-1497"},"organismName":"[Candida] peoriensis","taxId":135455},"sourceDatabase":"SOURCE_DATABASE_GENBANK","typeMaterial":{"typeDisplayText":"assembly from type material","typeLabel":"TYPE_MATERIAL"},"wgsInfo":{"masterWgsUrl":"https://www.ncbi.nlm.nih.gov/nuccore/JAJMFM000000000.1","wgsContigsUrl":"https://www.ncbi.nlm.nih.gov/Traces/wgs/JAJMFM01","wgsProjectAccession":"JAJMFM01"}}
{"accession":"GCA_030574895.1","assemblyInfo":{"assemblyLevel":"Contig","assemblyMethod":"SPADES v. 3.7","assemblyName":"ASM3057489v1","assemblyStatus":"current","assemblyType":"haploid","bioprojectAccession":"PRJNA736342","bioprojectLineage":[{"bioprojects":[{"accession":"PRJNA736342","title":"Y1000+ Saccharomycotina yeasts genome sequencing and assembly"}]}],"biosample":{"accession":"SAMN20341986","attributes":[{"name":"strain","value":"NRRL Y-7787"},{"name":"isolation_source","value":"NRRL Collection"},{"name":"collection_date","value":"2016"},{"name":"geo_loc_name","value":"USA: Madison, Wisconsin"},{"name":"sample_type","value":"cell culture"},{"name":"type-material","value":"type material of Candida insectorum"}],"bioprojects":[{"accession":"PRJNA736342"}],"collectionDate":"2016","description":{"organism":{"organismName":"[Candida] insectorum","taxId":45560},"title":"Microbe sample from [Candida] insectorum"},"geoLocName":"USA: Madison, Wisconsin","isolationSource":"NRRL Collection","lastUpdated":"2022-09-01T01:42:19.323","models":["Microbe, viral or environmental"],"owner":{"contacts":[{}],"name":"UW-Madison"},"package":"Microbe.1.0","publicationDate":"2022-09-01T01:42:19.323","sampleIds":[{"label":"Sample name","value":"yHMPu5000035246_candida_insectorum"},{"db":"SRA","value":"SRS11096606"}],"status":{"status":"live","when":"2022-09-01T01:42:19.323"},"strain":"NRRL Y-7787","submissionDate":"2021-07-21T12:37:21.250"},"blastUrl":"https://blast.ncbi.nlm.nih.gov/Blast.cgi?PAGE_TYPE=BlastSearch&PROG_DEF=blastn&BLAST_SPEC=GDH_GCA_030574895.1","refseqCategory":"reference genome","releaseDate":"2023-07-31","sequencingTech":"Illumina HiSeq","submitter":"UW-Madison"},"assemblyStats":{"contigL50":6,"contigN50":647818,"gcCount":"4020171","gcPercent":36.5,"genomeCoverage":"78.1x","numberOfComponentSequences":66,"numberOfContigs":66,"totalSequenceLength":"10952886","totalUngappedLength":"10952886"},"currentAccession":"GCA_030574895.1","organism":{"infraspecificNames":{"strain":"NRRL Y-7787"},"organismName":"[Candida] insectorum","taxId":45560},"sourceDatabase":"SOURCE_DATABASE_GENBANK","typeMaterial":{"typeDisplayText":"assembly from type material","typeLabel":"TYPE_MATERIAL"},"wgsInfo":{"masterWgsUrl":"https://www.ncbi.nlm.nih.gov/nuccore/JAJMFT000000000.1","wgsContigsUrl":"https://www.ncbi.nlm.nih.gov/Traces/wgs/JAJMFT01","wgsProjectAccession":"JAJMFT01"}}
{"accession":"GCA_030578175.1","assemblyInfo":{"assemblyLevel":"Scaffold","assemblyMethod":"SPADES v. 3.7","assemblyName":"ASM3057817v1","assemblyStatus":"current","assemblyType":"haploid","bioprojectAccession":"PRJNA736342","bioprojectLineage":[{"bioprojects":[{"accession":"PRJNA736342","title":"Y1000+ Saccharomycotina yeasts genome sequencing and assembly"}]}],"biosample":{"accession":"SAMN20341922","attributes":[{"name":"strain","value":"NRRL Y-6656"},{"name":"isolation_source","value":"NRRL Collection"},{"name":"collection_date","value":"2016"},{"name":"geo_loc_name","value":"USA: Madison, Wisconsin"},{"name":"sample_type","value":"cell culture"},{"name":"type-material","value":"culture from holotype of Candida santamariae"}],"bioprojects":[{"accession":"PRJNA736342"}],"collectionDate":"2016","description":{"organism":{"organismName":"[Candida] santamariae","taxId":45583},"title":"Microbe sample from [Candida] santamariae"},"geoLocName":"USA: Madison, Wisconsin","isolationSource":"NRRL Collection","lastUpdated":"2024-06-23T05:29:13.731","models":["Microbe, viral or environmental"],"owner":{"contacts":[{}],"name":"UW-Madison"},"package":"Microbe.1.0","publicationDate":"2022-09-01T00:00:00.000","sampleIds":[{"label":"Sample name","value":"yHMPu5000035304_candida_santamariae"},{"db":"SRA","value":"SRS11108973"}],"status":{"status":"live","when":"2022-09-01T01:35:54.913"},"strain":"NRRL Y-6656","submissionDate":"2021-07-21T12:37:20.400"},"blastUrl":"https://blast.ncbi.nlm.nih.gov/Blast.cgi?PAGE_TYPE=BlastSearch&PROG_DEF=blastn&BLAST_SPEC=GDH_GCA_030578175.1","refseqCategory":"reference genome","releaseDate":"2023-07-31","sequencingTech":"Illumina HiSeq","submitter":"UW-Madison"},"assemblyStats":{"contigL50":34,"contigN50":132703,"gcCount":"5018729","gcPercent":36.0,"genomeCoverage":"152.5x","numberOfComponentSequences":476,"numberOfContigs":482,"numberOfScaffolds":476,"scaffoldL50":34,"scaffoldN50":132703,"totalSequenceLength":"13993616","totalUngappedLength":"13993280"},"currentAccession":"GCA_030578175.1","organism":{"infraspecificNames":{"strain":"NRRL Y-6656"},"organismName":"[Candida] santamariae","taxId":45583},"sourceDatabase":"SOURCE_DATABASE_GENBANK","typeMaterial":{"typeDisplayText":"assembly from type material","typeLabel":"TYPE_MATERIAL"},"wgsInfo":{"masterWgsUrl":"https://www.ncbi.nlm.nih.gov/nuccore/JANIVZ000000000.1","wgsContigsUrl":"https://www.ncbi.nlm.nih.gov/Traces/wgs/JANIVZ01","wgsProjectAccession":"JANIVZ01"}}
{"accession":"GCA_030578955.1","assemblyInfo":{"assemblyLevel":"Scaffold","assemblyMethod":"SPADES v. 3.7","assemblyName":"ASM3057895v1","assemblyStatus":"current","assemblyType":"haploid","bioprojectAccession":"PRJNA736342","bioprojectLineage":[{"bioprojects":[{"accession":"PRJNA736342","title":"Y1000+ Saccharomycotina yeasts genome sequencing and assembly"}]}],"biosample":{"accession":"SAMN20341985","attributes":[{"name":"strain","value":"NRRL Y-7786T"},{"name":"isolation_source","value":"NRRL Collection"},{"name":"collection_date","value":"2016"},{"name":"geo_loc_name","value":"USA: Madison, Wisconsin"},{"name":"sample_type","value":"cell culture"},{"name":"type-material","value":"type material of Candida insectamans"}],"bioprojects":[{"accession":"PRJNA736342"}],"collectionDate":"2016","description":{"organism":{"organismName":"[Candida] insectamans","taxId":45559},"title":"Microbe sample from [Candida] insectamans"},"geoLocName":"USA: Madison, Wisconsin","isolationSource":"NRRL Collection","lastUpdated":"2022-09-01T01:42:19.307","models":["Microbe, viral or environmental"],"owner":{"contacts":[{}],"name":"UW-Madison"},"package":"Microbe.1.0","publicationDate":"2022-09-01T01:42:19.307","sampleIds":[{"label":"Sample name","value":"yHMPu5000040918_candida_insectamans"},{"db":"SRA","value":"SRS11108855"}],"status":{"status":"live","when":"2022-09-01T01:42:19.307"},"strain":"NRRL Y-7786T","submissionDate":"2021-07-21T12:37:21.237"},"blastUrl":"https://blast.ncbi.nlm.nih.gov/Blast.cgi?PAGE_TYPE=BlastSearch&PROG_DEF=blastn&BLAST_SPEC=GDH_GCA_030578955.1","refseqCategory":"reference genome","releaseDate":"2023-07-31","sequencingTech":"Illumina HiSeq","submitter":"UW-Madison"},"assemblyStats":{"contigL50":519,"contigN50":5079,"gcCount":"5348493","gcPercent":34.0,"genomeCoverage":"132.0x","numberOfComponentSequences":5428,"numberOfContigs":6352,"numberOfScaffolds":5428,"scaffoldL50":324,"scaffoldN50":10599,"totalSequenceLength":"16143423","totalUngappedLength":"15797893"},"currentAccession":"GCA_030578955.1","organism":{"infraspecificNames":{"strain":"NRRL Y-7786T"},"organismName":"[Candida] insectamans","taxId":45559},"sourceDatabase":"SOURCE_DATABASE_GENBANK","typeMaterial":{"typeDisplayText":"assembly from type material","typeLabel":"TYPE_MATERIAL"},"wgsInfo":{"masterWgsUrl":"https://www.ncbi.nlm.nih.gov/nuccore/JAKTZT000000000.1","wgsContigsUrl":"https://www.ncbi.nlm.nih.gov/Traces/wgs/JAKTZT01","wgsProjectAccession":"JAKTZT01"}}
{"accession":"GCA_030579075.1","assemblyInfo":{"assemblyLevel":"Scaffold","assemblyMethod":"SPADES v. 3.7","assemblyName":"ASM3057907v1","assemblyStatus":"current","assemblyType":"haploid","bioprojectAccession":"PRJNA736342","bioprojectLineage":[{"bioprojects":[{"accession":"PRJNA736342","title":"Y1000+ Saccharomycotina yeasts genome sequencing and assembly"}]}],"biosample":{"accession":"SAMN20341153","attributes":[{"name":"strain","value":"CBS 10590"},{"name":"isolation_source","value":"CBS Collection"},{"name":"collection_date","value":"2016"},{"name":"geo_loc_name","value":"USA: Madison, Wisconsin"},{"name":"sample_type","value":"cell culture"},{"name":"type-material","value":"type material of Candida dajiaensis"},{"name":"culture_collection","value":"CBS:10590"}],"bioprojects":[{"accession":"PRJNA736342"}],"collectionDate":"2016","description":{"organism":{"organismName":"[Candida] dajiaensis","taxId":432111},"title":"Microbe sample from [Candida] dajiaensis"},"geoLocName":"USA: Madison, Wisconsin","isolationSource":"CBS Collection","lastUpdated":"2022-09-01T01:51:49.063","models":["Microbe, viral or environmental"],"owner":{"contacts":[{}],"name":"UW-Madison"},"package":"Microbe.1.0","publicationDate":"2022-09-01T01:51:49.063","sampleIds":[{"label":"Sample name","value":"yHMPu5000038396_candida_dajiaensis"},{"db":"SRA","value":"SRS11109367"}],"status":{"status":"live","when":"2022-09-01T01:51:49.063"},"strain":"CBS 10590","submissionDate":"2021-07-21T12:37:09.640"},"blastUrl":"https://blast.ncbi.nlm.nih.gov/Blast.cgi?PAGE_TYPE=BlastSearch&PROG_DEF=blastn&BLAST_SPEC=GDH_GCA_030579075.1","refseqCategory":"reference genome","releaseDate":"2023-07-31","sequencingTech":"Illumina HiSeq","submitter":"UW-Madison"},"assemblyStats":{"contigL50":17,"contigN50":236680,"gcCount":"4562984","gcPercent":38.0,"genomeCoverage":"35.7x","numberOfComponentSequences":222,"numberOfContigs":227,"numberOfScaffolds":222,"scaffoldL50":16,"scaffoldN50":247544,"totalSequenceLength":"12001257","totalUngappedLength":"12001207"},"currentAccession":"GCA_030579075.1","organism":{"infraspecificNames":{"strain":"CBS 10590"},"organismName":"[Candida] dajiaensis","taxId":432111},"sourceDatabase":"SOURCE_DATABASE_GENBANK","typeMaterial":{"typeDisplayText":"assembly from type material","typeLabel":"TYPE_MATERIAL"},"wgsInfo":{"masterWgsUrl":"https://www.ncbi.nlm.nih.gov/nuccore/JAKUAB000000000.1","wgsContigsUrl":"https://www.ncbi.nlm.nih.gov/Traces/wgs/JAKUAB01","wgsProjectAccession":"JAKUAB01"}}
{"accession":"GCA_030579135.1","assemblyInfo":{"assemblyLevel":"Scaffold","assemblyMethod":"SPADES v. 3.7","assemblyName":"ASM3057913v1","assemblyStatus":"current","assemblyType":"haploid","bioprojectAccession":"PRJNA736342","bioprojectLineage":[{"bioprojects":[{"accession":"PRJNA736342","title":"Y1000+ Saccharomycotina yeasts genome sequencing and assembly"}]}],"biosample":{"accession":"SAMN20341229","attributes":[{"name":"strain","value":"CBS 8533"},{"name":"isolation_source","value":"CBS Collection"},{"name":"collection_date","value":"2016"},{"name":"geo_loc_name","value":"USA: Madison, Wisconsin"},{"name":"sample_type","value":"cell culture"},{"name":"type-material","value":"culture from type material of Candida danieliae"},{"name":"culture_collection","value":"CBS:8533"}],"bioprojects":[{"accession":"PRJNA736342"}],"collectionDate":"2016","description":{"organism":{"organismName":"[Candida] danieliae","taxId":1041602},"title":"Microbe sample from [Candida] danieliae"},"geoLocName":"USA: Madison, Wisconsin","isolationSource":"CBS Collection","lastUpdated":"2022-09-01T01:38:31.720","models":["Microbe, viral or environmental"],"owner":{"contacts":[{}],"name":"UW-Madison"},"package":"Microbe.1.0","publicationDate":"2022-09-01T01:38:31.720","sampleIds":[{"label":"Sample name","value":"yHMPu5000038395_candida_danieliae"},{"db":"SRA","value":"SRS11109365"}],"status":{"status":"live","when":"2022-09-01T01:38:31.720"},"strain":"CBS 8533","submissionDate":"2021-07-21T12:37:10.803"},"blastUrl":"https://blast.ncbi.nlm.nih.gov/Blast.cgi?PAGE_TYPE=BlastSearch&PROG_DEF=blastn&BLAST_SPEC=GDH_GCA_030579135.1","refseqCategory":"reference genome","releaseDate":"2023-07-31","sequencingTech":"Illumina HiSeq","submitter":"UW-Madison"},"assemblyStats":{"contigL50":7,"contigN50":640914,"gcCount":"5897504","gcPercent":50.0,"genomeCoverage":"65.3x","numberOfComponentSequences":189,"numberOfContigs":194,"numberOfScaffolds":189,"scaffoldL50":6,"scaffoldN50":735942,"totalSequenceLength":"11795114","totalUngappedLength":"11794803"},"currentAccession":"GCA_030579135.1","organism":{"infraspecificNames":{"strain":"CBS 8533"},"organismName":"[Candida] danieliae","taxId":1041602},"sourceDatabase":"SOURCE_DATABASE_GENBANK","typeMaterial":{"typeDisplayText":"assembly from type material","typeLabel":"TYPE_MATERIAL"},"wgsInfo":{"masterWgsUrl":"https://www.ncbi.nlm.nih.gov/nuccore/JAKUAC000000000.1","wgsContigsUrl":"https://www.ncbi.nlm.nih.gov/Traces/wgs/JAKUAC01","wgsProjectAccession":"JAKUAC01"}}
{"accession":"GCA_030579195.1","assemblyInfo":{"assemblyLevel":"Scaffold","assemblyMethod":"DISCOVAR v. r51885","assemblyName":"ASM3057919v1","assemblyStatus":"current","assemblyType":"haploid","bioprojectAccession":"PRJNA736342","bioprojectLineage":[{"bioprojects":[{"accession":"PRJNA736342","title":"Y1000+ Saccharomycotina yeasts genome sequencing and assembly"}]}],"biosample":{"accession":"SAMN20341242","attributes":[{"name":"strain","value":"CBS 9769"},{"name":"isolation_source","value":"CBS Collection"},{"name":"collection_date","value":"2016"},{"name":"geo_loc_name","value":"USA: Madison, Wisconsin"},{"name":"sample_type","value":"cell culture"},{"name":"type-material","value":"type material of Candida diospyri"},{"name":"culture_collection","value":"CBS:9769"}],"bioprojects":[{"accession":"PRJNA736342"}],"collectionDate":"2016","description":{"organism":{"organismName":"[Candida] diospyri","taxId":255213},"title":"Microbe sample from [Candida] diospyri"},"geoLocName":"USA: Madison, Wisconsin","isolationSource":"CBS Collection","lastUpdated":"2022-09-01T01:52:12.727","models":["Microbe, viral or environmental"],"owner":{"contacts":[{}],"name":"UW-Madison"},"package":"Microbe.1.0","publicationDate":"2022-09-01T01:52:12.727","sampleIds":[{"label":"Sample name","value":"yHMPu5000038393_candida_diospyri"},{"db":"SRA","value":"SRS11109363"}],"status":{"status":"live","when":"2022-09-01T01:52:12.727"},"strain":"CBS 9769","submissionDate":"2021-07-21T12:37:10.977"},"blastUrl":"https://blast.ncbi.nlm.nih.gov/Blast.cgi?PAGE_TYPE=BlastSearch&PROG_DEF=blastn&BLAST_SPEC=GDH_GCA_030579195.1","refseqCategory":"reference genome","releaseDate":"2023-07-31","sequencingTech":"Illumina HiSeq","submitter":"UW-Madison"},"assemblyStats":{"contigL50":15,"contigN50":243574,"gcCount":"4713425","gcPercent":43.5,"genomeCoverage":"60.0x","numberOfComponentSequences":206,"numberOfContigs":207,"numberOfScaffolds":206,"scaffoldL50":15,"scaffoldN50":243574,"totalSequenceLength":"10837551","totalUngappedLength":"10837451"},"currentAccession":"GCA_030579195.1","organism":{"infraspecificNames":{"strain":"CBS 9769"},"organismName":"[Candida] diospyri","taxId":255213},"sourceDatabase":"SOURCE_DATABASE_GENBANK","typeMaterial":{"typeDisplayText":"assembly from type material","typeLabel":"TYPE_MATERIAL"},"wgsInfo":{"masterWgsUrl":"https://www.ncbi.nlm.nih.gov/nuccore/JAKUAE000000000.1","wgsContigsUrl":"https://www.ncbi.nlm.nih.gov/Traces/wgs/JAKUAE01","wgsProjectAccession":"JAKUAE01"}}
{"accession":"GCA_030579395.1","assemblyInfo":{"assemblyLevel":"Scaffold","assemblyMethod":"SPADES v. 3.7","assemblyName":"ASM3057939v1","assemblyStatus":"current","assemblyType":"haploid","bioprojectAccession":"PRJNA736342","bioprojectLineage":[{"bioprojects":[{"accession":"PRJNA736342","title":"Y1000+ Saccharomycotina yeasts genome sequencing and assembly"}]}],"biosample":{"accession":"SAMN20342060","attributes":[{"name":"strain","value":"NRRL YB-4298"},{"name":"isolation_source","value":"NRRL Collection"},{"name":"collection_date","value":"2016"},{"name":"geo_loc_name","value":"USA: Madison, Wisconsin"},{"name":"sample_type","value":"cell culture"},{"name":"type-material","value":"type material of Trichosporon aculeatum"}],"bioprojects":[{"accession":"PRJNA736342"}],"collectionDate":"2016","description":{"organism":{"organismName":"Aciculoconidium aculeatum","taxId":43968},"title":"Microbe sample from Aciculoconidium aculeatum"},"geoLocName":"USA: Madison, Wisconsin","isolationSource":"NRRL Collection","lastUpdated":"2022-09-01T01:38:37.240","models":["Microbe, viral or environmental"],"owner":{"contacts":[{}],"name":"UW-Madison"},"package":"Microbe.1.0","publicationDate":"2022-09-01T01:38:37.240","sampleIds":[{"label":"Sample name","value":"yHMPu5000034654_aciculoconidium_aculeatum"},{"db":"SRA","value":"SRS11096407"}],"status":{"status":"live","when":"2022-09-01T01:38:37.240"},"strain":"NRRL YB-4298","submissionDate":"2021-07-21T12:37:22.240"},"blastUrl":"https://blast.ncbi.nlm.nih.gov/Blast.cgi?PAGE_TYPE=BlastSearch&PROG_DEF=blastn&BLAST_SPEC=GDH_GCA_030579395.1","refseqCategory":"reference genome","releaseDate":"2023-07-31","sequencingTech":"Illumina HiSeq","submitter":"UW-Madison"},"assemblyStats":{"contigL50":20,"contigN50":260810,"gcCount":"6805225","gcPercent":38.0,"genomeCoverage":"144.5x","numberOfComponentSequences":515,"numberOfContigs":521,"numberOfScaffolds":515,"scaffoldL50":20,"scaffoldN50":260810,"totalSequenceLength":"17953185","totalUngappedLength":"17952173"},"currentAccession":"GCA_030579395.1","organism":{"infraspecificNames":{"strain":"NRRL YB-4298"},"organismName":"Aciculoconidium aculeatum","taxId":43968},"sourceDatabase":"SOURCE_DATABASE_GENBANK","typeMaterial":{"typeDisplayText":"assembly from type material","typeLabel":"TYPE_MATERIAL"},"wgsInfo":{"masterWgsUrl":"https://www.ncbi.nlm.nih.gov/nuccore/JAKTQU000000000.1","wgsContigsUrl":"https://www.ncbi.nlm.nih.gov/Traces/wgs/JAKTQU01","wgsProjectAccession":"JAKTQU01"}}
{"accession":"GCA_030579935.1","assemblyInfo":{"assemblyLevel":"Scaffold","assemblyMethod":"SPADES v. 3.7","assemblyName":"ASM3057993v1","assemblyStatus":"current","assemblyType":"haploid","bioprojectAccession":"PRJNA736342","bioprojectLineage":[{"bioprojects":[{"accession":"PRJNA736342","title":"Y1000+ Saccharomycotina yeasts genome sequencing and assembly"}]}],"biosample":{"accession":"SAMN20341563","attributes":[{"name":"strain","value":"NRRL Y-17594T"},{"name":"isolation_source","value":"NRRL Collection"},{"name":"collection_date","value":"2016"},{"name":"geo_loc_name","value":"USA: Madison, Wisconsin"},{"name":"sample_type","value":"cell culture"},{"name":"type-material","value":"type material of Pichia cicatricosa"}],"bioprojects":[{"accession":"PRJNA736342"}],"collectionDate":"2016","description":{"organism":{"organismName":"Ambrosiozyma cicatricosa","taxId":44082},"title":"Microbe sample from Ambrosiozyma cicatricosa"},"geoLocName":"USA: Madison, Wisconsin","isolationSource":"NRRL Collection","lastUpdated":"2022-09-01T01:51:22.650","models":["Microbe, viral or environmental"],"owner":{"contacts":[{}],"name":"UW-Madison"},"package":"Microbe.1.0","publicationDate":"2022-09-01T01:51:22.650","sampleIds":[{"label":"Sample name","value":"yHMPu5000026280_ambrosiozyma_cicatricosa"},{"db":"SRA","value":"SRS11096497"}],"status":{"status":"live","when":"2022-09-01T01:51:22.650"},"strain":"NRRL Y-17594T","submissionDate":"2021-07-21T12:37:15.277"},"blastUrl":"https://blast.ncbi.nlm.nih.gov/Blast.cgi?PAGE_TYPE=BlastSearch&PROG_DEF=blastn&BLAST_SPEC=GDH_GCA_030579935.1","refseqCategory":"reference genome","releaseDate":"2023-07-31","sequencingTech":"Illumina HiSeq","submitter":"UW-Madison"},"assemblyStats":{"contigL50":213,"contigN50":35897,"gcCount":"8779926","gcPercent":37.5,"genomeCoverage":"112.2x","numberOfComponentSequences":1744,"numberOfContigs":1756,"numberOfScaffolds":1744,"scaffoldL50":211,"scaffoldN50":36430,"totalSequenceLength":"23266441","totalUngappedLength":"23265971"},"currentAccession":"GCA_030579935.1","organism":{"infraspecificNames":{"strain":"NRRL Y-17594T"},"organismName":"Ambrosiozyma cicatricosa","taxId":44082},"sourceDatabase":"SOURCE_DATABASE_GENBANK","typeMaterial":{"typeDisplayText":"assembly from type material","typeLabel":"TYPE_MATERIAL"},"wgsInfo":{"masterWgsUrl":"https://www.ncbi.nlm.nih.gov/nuccore/JAKTRY000000000.1","wgsContigsUrl":"https://www.ncbi.nlm.nih.gov/Traces/wgs/JAKTRY01","wgsProjectAccession":"JAKTRY01"}}
{"accession":"GCA_030580135.1","assemblyInfo":{"assemblyLevel":"Scaffold","assemblyMethod":"SPADES v. 3.7","assemblyName":"ASM3058013v1","assemblyStatus":"current","assemblyType":"haploid","bioprojectAccession":"PRJNA736342","bioprojectLineage":[{"bioprojects":[{"accession":"PRJNA736342","title":"Y1000+ Saccharomycotina yeasts genome sequencing and assembly"}]}],"biosample":{"accession":"SAMN20341390","attributes":[{"name":"strain","value":"JCM 12476"},{"name":"isolation_source","value":"JCM Collection"},{"name":"collection_date","value":"2016"},{"name":"geo_loc_name","value":"USA: Madison, Wisconsin"},{"name":"sample_type","value":"cell culture"},{"name":"type-material","value":"type material of Candida easanensis"}],"bioprojects":[{"accession":"PRJNA736342"}],"collectionDate":"2016","description":{"organism":{"organismName":"[Candida] easanensis","taxId":298208},"title":"Microbe sample from [Candida] easanensis"},"geoLocName":"USA: Madison, Wisconsin","isolationSource":"JCM Collection","lastUpdated":"2022-09-01T01:31:07.913","models":["Microbe, viral or environmental"],"owner":{"contacts":[{}],"name":"UW-Madison"},"package":"Microbe.1.0","publicationDate":"2022-09-01T01:31:07.913","sampleIds":[{"label":"Sample name","value":"yHMPu5000026073_candida_easanensis"},{"db":"SRA","value":"SRS11096395"}],"status":{"status":"live","when":"2022-09-01T01:31:07.913"},"strain":"JCM 12476","submissionDate":"2021-07-21T12:37:12.947"},"blastUrl":"https://blast.ncbi.nlm.nih.gov/Blast.cgi?PAGE_TYPE=BlastSearch&PROG_DEF=blastn&BLAST_SPEC=GDH_GCA_030580135.1","refseqCategory":"reference genome","releaseDate":"2023-07-31","sequencingTech":"Illumina HiSeq","submitter":"UW-Madison"},"assemblyStats":{"contigL50":28,"contigN50":172199,"gcCount":"5972102","gcPercent":45.0,"genomeCoverage":"55.6x","numberOfComponentSequences":310,"numberOfContigs":322,"numberOfScaffolds":310,"scaffoldL50":26,"scaffoldN50":177937,"totalSequenceLength":"13302360","totalUngappedLength":"13301170"},"currentAccession":"GCA_030580135.1","organism":{"infraspecificNames":{"strain":"JCM 12476"},"organismName":"[Candida] easanensis","taxId":298208},"sourceDatabase":"SOURCE_DATABASE_GENBANK","typeMaterial":{"typeDisplayText":"assembly from type material","typeLabel":"TYPE_MATERIAL"},"wgsInfo":{"masterWgsUrl":"https://www.ncbi.nlm.nih.gov/nuccore/JAKTSI000000000.1","wgsContigsUrl":"https://www.ncbi.nlm.nih.gov/Traces/wgs/JAKTSI01","wgsProjectAccession":"JAKTSI01"}}
{"accession":"GCA_030580475.1","assemblyInfo":{"assemblyLevel":"Scaffold","assemblyMethod":"SPADES v. 3.7","assemblyName":"ASM3058047v1","assemblyStatus":"current","assemblyType":"haploid","bioprojectAccession":"PRJNA736342","bioprojectLineage":[{"bioprojects":[{"accession":"PRJNA736342","title":"Y1000+ Saccharomycotina yeasts genome sequencing and assembly"}]}],"biosample":{"accession":"SAMN20341245","attributes":[{"name":"strain","value":"CBS 10443"},{"name":"isolation_source","value":"CBS Collection"},{"name":"collection_date","value":"2016"},{"name":"geo_loc_name","value":"USA: Madison, Wisconsin"},{"name":"sample_type","value":"cell culture"},{"name":"type-material","value":"culture from holotype of Candida patagonica"},{"name":"culture_collection","value":"CBS:10443"}],"bioprojects":[{"accession":"PRJNA736342"}],"collectionDate":"2016","description":{"organism":{"organismName":"[Candida] patagonica (nom. inval.)","taxId":399783},"title":"Microbe sample from [Candida] patagonica (nom. inval.)"},"geoLocName":"USA: Madison, Wisconsin","isolationSource":"CBS Collection","lastUpdated":"2022-09-01T01:52:13.520","models":["Microbe, viral or environmental"],"owner":{"contacts":[{}],"name":"UW-Madison"},"package":"Microbe.1.0","publicationDate":"2022-09-01T01:52:13.520","sampleIds":[{"label":"Sample name","value":"yHDO589_candida_patagonica"},{"db":"SRA","value":"SRS11096669"}],"status":{"status":"live","when":"2022-09-01T01:52:13.520"},"strain":"CBS 10443","submissionDate":"2021-07-21T12:37:11.017"},"blastUrl":"https://blast.ncbi.nlm.nih.gov/Blast.cgi?PAGE_TYPE=BlastSearch&PROG_DEF=blastn&BLAST_SPEC=GDH_GCA_030580475.1","refseqCategory":"reference genome","releaseDate":"2023-07-31","sequencingTech":"Illumina HiSeq","submitter":"UW-Madison"},"assemblyStats":{"contigL50":5,"contigN50":813985,"gcCount":"4632288","gcPercent":41.5,"genomeCoverage":"152.7x","numberOfComponentSequences":110,"numberOfContigs":111,"numberOfScaffolds":110,"scaffoldL50":4,"scaffoldN50":1025399,"totalSequenceLength":"11141549","totalUngappedLength":"11141164"},"currentAccession":"GCA_030580475.1","organism":{"infraspecificNames":{"strain":"CBS 10443"},"organismName":"[Candida] patagonica (nom. inval.)","taxId":399783},"sourceDatabase":"SOURCE_DATABASE_GENBANK","typeMaterial":{"typeDisplayText":"assembly from type material","typeLabel":"TYPE_MATERIAL"},"wgsInfo":{"masterWgsUrl":"https://www.ncbi.nlm.nih.gov/nuccore/JAKTSZ000000000.1","wgsContigsUrl":"https://www.ncbi.nlm.nih.gov/Traces/wgs/JAKTSZ01","wgsProjectAccession":"JAKTSZ01"}}
{"accession":"GCA_030581555.1","assemblyInfo":{"assemblyLevel":"Scaffold","assemblyMethod":"DISCOVAR v. r51885","assemblyName":"ASM3058155v1","assemblyStatus":"current","assemblyType":"haploid","bioprojectAccession":"PRJNA736342","bioprojectLineage":[{"bioprojects":[{"accession":"PRJNA736342","title":"Y1000+ Saccharomycotina yeasts genome sequencing and assembly"}]}],"biosample":{"accession":"SAMN20341200","attributes":[{"name":"strain","value":"CBS 12358"},{"name":"isolation_source","value":"CBS Collection"},{"name":"collection_date","value":"2016"},{"name":"geo_loc_name","value":"USA: Madison, Wisconsin"},{"name":"sample_type","value":"cell culture"},{"name":"type-material","value":"culture from holotype of Candida argentea"},{"name":"culture_collection","value":"CBS:12358"}],"bioprojects":[{"accession":"PRJNA736342"}],"collectionDate":"2016","description":{"organism":{"organismName":"[Candida] argentea","taxId":1016838},"title":"Microbe sample from [Candida] argentea"},"geoLocName":"USA: Madison, Wisconsin","isolationSource":"CBS Collection","lastUpdated":"2022-09-01T01:31:06.247","models":["Microbe, viral or environmental"],"owner":{"contacts":[{}],"name":"UW-Madison"},"package":"Microbe.1.0","publicationDate":"2022-09-01T01:31:06.247","sampleIds":[{"label":"Sample name","value":"yHMPu5000037928_candida_argentea"},{"db":"SRA","value":"SRS11109091"}],"status":{"status":"live","when":"2022-09-01T01:31:06.247"},"strain":"CBS 12358","submissionDate":"2021-07-21T12:37:10.430"},"blastUrl":"https://blast.ncbi.nlm.nih.gov/Blast.cgi?PAGE_TYPE=BlastSearch&PROG_DEF=blastn&BLAST_SPEC=GDH_GCA_030581555.1","refseqCategory":"reference genome","releaseDate":"2023-07-31","sequencingTech":"Illumina HiSeq","submitter":"UW-Madison"},"assemblyStats":{"contigL50":42,"contigN50":88173,"gcCount":"5504529","gcPercent":47.0,"genomeCoverage":"61.8x","numberOfComponentSequences":434,"numberOfContigs":436,"numberOfScaffolds":434,"scaffoldL50":40,"scaffoldN50":90037,"totalSequenceLength":"11696459","totalUngappedLength":"11696259"},"currentAccession":"GCA_030581555.1","organism":{"infraspecificNames":{"strain":"CBS 12358"},"organismName":"[Candida] argentea","taxId":1016838},"sourceDatabase":"SOURCE_DATABASE_GENBANK","typeMaterial":{"typeDisplayText":"assembly from type material","typeLabel":"TYPE_MATERIAL"},"wgsInfo":{"masterWgsUrl":"https://www.ncbi.nlm.nih.gov/nuccore/JAKTTQ000000000.1","wgsContigsUrl":"https://www.ncbi.nlm.nih.gov/Traces/wgs/JAKTTQ01","wgsProjectAccession":"JAKTTQ01"}}
{"accession":"GCA_030581595.1","assemblyInfo":{"assemblyLevel":"Scaffold","assemblyMethod":"SPADES v. 3.7","assemblyName":"ASM3058159v1","assemblyStatus":"current","assemblyType":"haploid","bioprojectAccession":"PRJNA736342","bioprojectLineage":[{"bioprojects":[{"accession":"PRJNA736342","title":"Y1000+ Saccharomycotina yeasts genome sequencing and assembly"}]}],"biosample":{"accession":"SAMN20341765","attributes":[{"name":"strain","value":"NRRL Y-27703"},{"name":"isolation_source","value":"NRRL Collection"},{"name":"collection_date","value":"2016"},{"name":"geo_loc_name","value":"USA: Madison, Wisconsin"},{"name":"sample_type","value":"cell culture"},{"name":"type-material","value":"type material of Candida blattariae"}],"bioprojects":[{"accession":"PRJNA736342"}],"collectionDate":"2016","description":{"organism":{"organismName":"[Candida] blattariae","taxId":297794},"title":"Microbe sample from [Candida] blattariae"},"geoLocName":"USA: Madison, Wisconsin","isolationSource":"NRRL Collection","lastUpdated":"2022-09-01T01:31:11.450","models":["Microbe, viral or environmental"],"owner":{"contacts":[{}],"name":"UW-Madison"},"package":"Microbe.1.0","publicationDate":"2022-09-01T01:31:11.450","sampleIds":[{"label":"Sample name","value":"yHMPu5000037917_candida_blattariae"},{"db":"SRA","value":"SRS11109081"}],"status":{"status":"live","when":"2022-09-01T01:31:11.450"},"strain":"NRRL Y-27703","submissionDate":"2021-07-21T12:37:17.983"},"blastUrl":"https://blast.ncbi.nlm.nih.gov/Blast.cgi?PAGE_TYPE=BlastSearch&PROG_DEF=blastn&BLAST_SPEC=GDH_GCA_030581595.1","refseqCategory":"reference genome","releaseDate":"2023-07-31","sequencingTech":"Illumina HiSeq","submitter":"UW-Madison"},"assemblyStats":{"contigL50":6,"contigN50":804297,"gcCount":"3613362","gcPercent":28.0,"genomeCoverage":"39.0x","numberOfComponentSequences":189,"numberOfContigs":191,"numberOfScaffolds":189,"scaffoldL50":5,"scaffoldN50":850996,"totalSequenceLength":"12833634","totalUngappedLength":"12833517"},"currentAccession":"GCA_030581595.1","organism":{"infraspecificNames":{"strain":"NRRL Y-27703"},"organismName":"[Candida] blattariae","taxId":297794},"sourceDatabase":"SOURCE_DATABASE_GENBANK","typeMaterial":{"typeDisplayText":"assembly from type material","typeLabel":"TYPE_MATERIAL"},"wgsInfo":{"masterWgsUrl":"https://www.ncbi.nlm.nih.gov/nuccore/JAKTTU000000000.1","wgsContigsUrl":"https://www.ncbi.nlm.nih.gov/Traces/wgs/JAKTTU01","wgsProjectAccession":"JAKTTU01"}}
{"accession":"GCA_030581615.1","assemblyInfo":{"assemblyLevel":"Scaffold","assemblyMethod":"SPADES v. 3.7","assemblyName":"ASM3058161v1","assemblyStatus":"current","assemblyType":"haploid","bioprojectAccession":"PRJNA736342","bioprojectLineage":[{"bioprojects":[{"accession":"PRJNA736342","title":"Y1000+ Saccharomycotina yeasts genome sequencing and assembly"}]}],"biosample":{"accession":"SAMN20341932","attributes":[{"name":"strain","value":"NRRL Y-6762-3"},{"name":"isolation_source","value":"NRRL Collection"},{"name":"collection_date","value":"2016"},{"name":"geo_loc_name","value":"USA: Madison, Wisconsin"},{"name":"sample_type","value":"cell culture"},{"name":"type-material","value":"type material of Alloascoidea africana"}],"bioprojects":[{"accession":"PRJNA736342"}],"collectionDate":"2016","description":{"organism":{"organismName":"Alloascoidea africana","taxId":27309},"title":"Microbe sample from Alloascoidea africana"},"geoLocName":"USA: Madison, Wisconsin","isolationSource":"NRRL Collection","lastUpdated":"2022-09-01T01:35:55.327","models":["Microbe, viral or environmental"],"owner":{"contacts":[{}],"name":"UW-Madison"},"package":"Microbe.1.0","publicationDate":"2022-09-01T01:35:55.327","sampleIds":[{"label":"Sample name","value":"yHMPu5000037918_alloascoidea_africana"},{"db":"SRA","value":"SRS11109080"}],"status":{"status":"live","when":"2022-09-01T01:35:55.327"},"strain":"NRRL Y-6762-3","submissionDate":"2021-07-21T12:37:20.533"},"blastUrl":"https://blast.ncbi.nlm.nih.gov/Blast.cgi?PAGE_TYPE=BlastSearch&PROG_DEF=blastn&BLAST_SPEC=GDH_GCA_030581615.1","refseqCategory":"reference genome","releaseDate":"2023-07-31","sequencingTech":"Illumina HiSeq","submitter":"UW-Madison"},"assemblyStats":{"contigL50":26,"contigN50":284928,"gcCount":"10065125","gcPercent":42.5,"genomeCoverage":"88.3x","numberOfComponentSequences":465,"numberOfContigs":471,"numberOfScaffolds":465,"scaffoldL50":25,"scaffoldN50":294430,"totalSequenceLength":"23700382","totalUngappedLength":"23699328"},"currentAccession":"GCA_030581615.1","organism":{"infraspecificNames":{"strain":"NRRL Y-6762-3"},"organismName":"Alloascoidea africana","taxId":27309},"sourceDatabase":"SOURCE_DATABASE_GENBANK","typeMaterial":{"typeDisplayText":"assembly from type material","typeLabel":"TYPE_MATERIAL"},"wgsInfo":{"masterWgsUrl":"https://www.ncbi.nlm.nih.gov/nuccore/JAKTTT000000000.1","wgsContigsUrl":"https://www.ncbi.nlm.nih.gov/Traces/wgs/JAKTTT01","wgsProjectAccession":"JAKTTT01"}}
{"accession":"GCA_030582235.1","assemblyInfo":{"assemblyLevel":"Scaffold","assemblyMethod":"SPADES v. 3.7","assemblyName":"ASM3058223v1","assemblyStatus":"current","assemblyType":"haploid","bioprojectAccession":"PRJNA736342","bioprojectLineage":[{"bioprojects":[{"accession":"PRJNA736342","title":"Y1000+ Saccharomycotina yeasts genome sequencing and assembly"}]}],"biosample":{"accession":"SAMN20342037","attributes":[{"name":"strain","value":"NRRL YB-2307"},{"name":"isolation_source","value":"NRRL Collection"},{"name":"collection_date","value":"2016"},{"name":"geo_loc_name","value":"USA: Madison, Wisconsin"},{"name":"sample_type","value":"cell culture"},{"name":"type-material","value":"type material of Candida ponderosae"}],"bioprojects":[{"accession":"PRJNA736342"}],"collectionDate":"2016","description":{"organism":{"organismName":"[Candida] ponderosae","taxId":135456},"title":"Microbe sample from [Candida] ponderosae"},"geoLocName":"USA: Madison, Wisconsin","isolationSource":"NRRL Collection","lastUpdated":"2022-09-01T01:31:13.237","models":["Microbe, viral or environmental"],"owner":{"contacts":[{}],"name":"UW-Madison"},"package":"Microbe.1.0","publicationDate":"2022-09-01T01:31:13.237","sampleIds":[{"label":"Sample name","value":"yHMPu5000035261_candida_ponderosae"},{"db":"SRA","value":"SRS11096620"}],"status":{"status":"live","when":"2022-09-01T01:31:13.237"},"strain":"NRRL YB-2307","submissionDate":"2021-07-21T12:37:21.957"},"blastUrl":"https://blast.ncbi.nlm.nih.gov/Blast.cgi?PAGE_TYPE=BlastSearch&PROG_DEF=blastn&BLAST_SPEC=GDH_GCA_030582235.1","refseqCategory":"reference genome","releaseDate":"2023-07-31","sequencingTech":"Illumina HiSeq","submitter":"UW-Madison"},"assemblyStats":{"contigL50":24,"contigN50":182063,"gcCount":"4955631","gcPercent":35.5,"genomeCoverage":"134.5x","numberOfComponentSequences":461,"numberOfContigs":475,"numberOfScaffolds":461,"scaffoldL50":22,"scaffoldN50":189264,"totalSequenceLength":"13923772","totalUngappedLength":"13922843"},"currentAccession":"GCA_030582235.1","organism":{"infraspecificNames":{"strain":"NRRL YB-2307"},"organismName":"[Candida] ponderosae","taxId":135456},"sourceDatabase":"SOURCE_DATABASE_GENBANK","typeMaterial":{"typeDisplayText":"assembly from type material","typeLabel":"TYPE_MATERIAL"},"wgsInfo":{"masterWgsUrl":"https://www.ncbi.nlm.nih.gov/nuccore/JAKTWV000000000.1","wgsContigsUrl":"https://www.ncbi.nlm.nih.gov/Traces/wgs/JAKTWV01","wgsProjectAccession":"JAKTWV01"}}
{"accession":"GCA_030582355.1","assemblyInfo":{"assemblyLevel":"Scaffold","assemblyMethod":"SPADES v. 3.7","assemblyName":"ASM3058235v1","assemblyStatus":"current","assemblyType":"haploid","bioprojectAccession":"PRJNA736342","bioprojectLineage":[{"bioprojects":[{"accession":"PRJNA736342","title":"Y1000+ Saccharomycotina yeasts genome sequencing and assembly"}]}],"biosample":{"accession":"SAMN20341842","attributes":[{"name":"strain","value":"NRRL Y-48663"},{"name":"isolation_source","value":"NRRL Collection"},{"name":"collection_date","value":"2016"},{"name":"geo_loc_name","value":"USA: Madison, Wisconsin"},{"name":"sample_type","value":"cell culture"},{"name":"type-material","value":"culture from holotype of Candida spencermartinsiae"}],"bioprojects":[{"accession":"PRJNA736342"}],"collectionDate":"2016","description":{"organism":{"organismName":"[Candida] spencermartinsiae","taxId":1116881},"title":"Microbe sample from [Candida] spencermartinsiae"},"geoLocName":"USA: Madison, Wisconsin","isolationSource":"NRRL Collection","lastUpdated":"2024-06-23T05:29:10.279","models":["Microbe, viral or environmental"],"owner":{"contacts":[{}],"name":"UW-Madison"},"package":"Microbe.1.0","publicationDate":"2022-09-01T00:00:00.000","sampleIds":[{"label":"Sample name","value":"yHMPu5000035245_candida_spencermartinsiae"},{"db":"SRA","value":"SRS11096605"}],"status":{"status":"live","when":"2022-09-01T01:35:54.113"},"strain":"NRRL Y-48663","submissionDate":"2021-07-21T12:37:18.993"},"blastUrl":"https://blast.ncbi.nlm.nih.gov/Blast.cgi?PAGE_TYPE=BlastSearch&PROG_DEF=blastn&BLAST_SPEC=GDH_GCA_030582355.1","refseqCategory":"reference genome","releaseDate":"2023-07-31","sequencingTech":"Illumina HiSeq","submitter":"UW-Madison"},"assemblyStats":{"contigL50":11,"contigN50":342656,"gcCount":"4367163","gcPercent":38.5,"genomeCoverage":"88.3x","numberOfComponentSequences":104,"numberOfContigs":107,"numberOfScaffolds":104,"scaffoldL50":10,"scaffoldN50":413419,"totalSequenceLength":"11294703","totalUngappedLength":"11294673"},"currentAccession":"GCA_030582355.1","organism":{"infraspecificNames":{"strain":"NRRL Y-48663"},"organismName":"[Candida] spencermartinsiae","taxId":1116881},"sourceDatabase":"SOURCE_DATABASE_GENBANK","typeMaterial":{"typeDisplayText":"assembly from type material","typeLabel":"TYPE_MATERIAL"},"wgsInfo":{"masterWgsUrl":"https://www.ncbi.nlm.nih.gov/nuccore/JAKTXB000000000.1","wgsContigsUrl":"https://www.ncbi.nlm.nih.gov/Traces/wgs/JAKTXB01","wgsProjectAccession":"JAKTXB01"}}
{"accession":"GCA_030582695.1","assemblyInfo":{"assemblyLevel":"Scaffold","assemblyMethod":"DISCOVAR v. r51885","assemblyName":"ASM3058269v1","assemblyStatus":"current","assemblyType":"haploid","bioprojectAccession":"PRJNA736342","bioprojectLineage":[{"bioprojects":[{"accession":"PRJNA736342","title":"Y1000+ Saccharomycotina yeasts genome sequencing and assembly"}]}],"biosample":{"accession":"SAMN20341851","attributes":[{"name":"strain","value":"NRRL Y-48707"},{"name":"isolation_source","value":"NRRL Collection"},{"name":"collection_date","value":"2016"},{"name":"geo_loc_name","value":"USA: Madison, Wisconsin"},{"name":"sample_type","value":"cell culture"},{"name":"type-material","value":"culture from type material of Candida golubevii"}],"bioprojects":[{"accession":"PRJNA736342"}],"collectionDate":"2016","description":{"organism":{"organismName":"[Candida] golubevii","taxId":1323752},"title":"Microbe sample from [Candida] golubevii"},"geoLocName":"USA: Madison, Wisconsin","isolationSource":"NRRL Collection","lastUpdated":"2022-09-01T01:35:54.467","models":["Microbe, viral or environmental"],"owner":{"contacts":[{}],"name":"UW-Madison"},"package":"Microbe.1.0","publicationDate":"2022-09-01T01:35:54.467","sampleIds":[{"label":"Sample name","value":"yHMPu5000041862_candida_golubevii"},{"db":"SRA","value":"SRS11109312"}],"status":{"status":"live","when":"2022-09-01T01:35:54.467"},"strain":"NRRL Y-48707","submissionDate":"2021-07-21T12:37:19.130"},"blastUrl":"https://blast.ncbi.nlm.nih.gov/Blast.cgi?PAGE_TYPE=BlastSearch&PROG_DEF=blastn&BLAST_SPEC=GDH_GCA_030582695.1","refseqCategory":"reference genome","releaseDate":"2023-07-31","sequencingTech":"Illumina HiSeq","submitter":"UW-Madison"},"assemblyStats":{"contigL50":45,"contigN50":94827,"gcCount":"6614943","gcPercent":45.0,"genomeCoverage":"36.8x","numberOfComponentSequences":257,"numberOfContigs":335,"numberOfScaffolds":257,"scaffoldL50":27,"scaffoldN50":165569,"totalSequenceLength":"14644129","totalUngappedLength":"14636329"},"currentAccession":"GCA_030582695.1","organism":{"infraspecificNames":{"strain":"NRRL Y-48707"},"organismName":"[Candida] golubevii","taxId":1323752},"sourceDatabase":"SOURCE_DATABASE_GENBANK","typeMaterial":{"typeDisplayText":"assembly from type material","typeLabel":"TYPE_MATERIAL"},"wgsInfo":{"masterWgsUrl":"https://www.ncbi.nlm.nih.gov/nuccore/JAJMGV000000000.1","wgsContigsUrl":"https://www.ncbi.nlm.nih.gov/Traces/wgs/JAJMGV01","wgsProjectAccession":"JAJMGV01"}}
{"accession":"GCA_030582775.1","assemblyInfo":{"assemblyLevel":"Contig","assemblyMethod":"SPADES v. 3.7","assemblyName":"ASM3058277v1","assemblyStatus":"current","assemblyType":"haploid","bioprojectAccession":"PRJNA736342","bioprojectLineage":[{"bioprojects":[{"accession":"PRJNA736342","title":"Y1000+ Saccharomycotina yeasts genome sequencing and assembly"}]}],"biosample":{"accession":"SAMN20341768","attributes":[{"name":"strain","value":"NRRL Y-27708"},{"name":"isolation_source","value":"NRRL Collection"},{"name":"collection_date","value":"2016"},{"name":"geo_loc_name","value":"USA: Madison, Wisconsin"},{"name":"sample_type","value":"cell culture"},{"name":"type-material","value":"culture from type material of Candida endomychidarum"}],"bioprojects":[{"accession":"PRJNA736342"}],"collectionDate":"2016","description":{"organism":{"organismName":"[Candida] endomychidarum","taxId":271317},"title":"Microbe sample from [Candida] endomychidarum"},"geoLocName":"USA: Madison, Wisconsin","isolationSource":"NRRL Collection","lastUpdated":"2022-09-01T01:31:11.797","models":["Microbe, viral or environmental"],"owner":{"contacts":[{}],"name":"UW-Madison"},"package":"Microbe.1.0","publicationDate":"2022-09-01T01:31:11.797","sampleIds":[{"label":"Sample name","value":"yHMPu5000041858_candida_endomychidarum"},{"db":"SRA","value":"SRS11109307"}],"status":{"status":"live","when":"2022-09-01T01:31:11.797"},"strain":"NRRL Y-27708","submissionDate":"2021-07-21T12:37:18.023"},"blastUrl":"https://blast.ncbi.nlm.nih.gov/Blast.cgi?PAGE_TYPE=BlastSearch&PROG_DEF=blastn&BLAST_SPEC=GDH_GCA_030582775.1","refseqCategory":"reference genome","releaseDate":"2023-07-31","sequencingTech":"Illumina HiSeq","submitter":"UW-Madison"},"assemblyStats":{"contigL50":7,"contigN50":629498,"gcCount":"3832232","gcPercent":34.5,"genomeCoverage":"45.2x","numberOfComponentSequences":85,"numberOfContigs":85,"totalSequenceLength":"11142836","totalUngappedLength":"11142836"},"currentAccession":"GCA_030582775.1","organism":{"infraspecificNames":{"strain":"NRRL Y-27708"},"organismName":"[Candida] endomychidarum","taxId":271317},"sourceDatabase":"SOURCE_DATABASE_GENBANK","typeMaterial":{"typeDisplayText":"assembly from type material","typeLabel":"TYPE_MATERIAL"},"wgsInfo":{"masterWgsUrl":"https://www.ncbi.nlm.nih.gov/nuccore/JAJMGY000000000.1","wgsContigsUrl":"https://www.ncbi.nlm.nih.gov/Traces/wgs/JAJMGY01","wgsProjectAccession":"JAJMGY01"}}
{"accession":"GCA_030582815.1","assemblyInfo":{"assemblyLevel":"Scaffold","assemblyMethod":"SPADES v. 3.7","assemblyName":"ASM3058281v1","assemblyStatus":"current","assemblyType":"haploid","bioprojectAccession":"PRJNA736342","bioprojectLineage":[{"bioprojects":[{"accession":"PRJNA736342","title":"Y1000+ Saccharomycotina yeasts genome sequencing and assembly"}]}],"biosample":{"accession":"SAMN20341806","attributes":[{"name":"strain","value":"NRRL Y-27965"},{"name":"isolation_source","value":"NRRL Collection"},{"name":"collection_date","value":"2016"},{"name":"geo_loc_name","value":"USA: Madison, Wisconsin"},{"name":"sample_type","value":"cell culture"},{"name":"type-material","value":"culture from type material of Candida krabiensis"}],"bioprojects":[{"accession":"PRJNA736342"}],"collectionDate":"2016","description":{"organism":{"organismName":"[Candida] krabiensis","taxId":246386},"title":"Microbe sample from [Candida] krabiensis"},"geoLocName":"USA: Madison, Wisconsin","isolationSource":"NRRL Collection","lastUpdated":"2022-09-01T01:52:25.533","models":["Microbe, viral or environmental"],"owner":{"contacts":[{}],"name":"UW-Madison"},"package":"Microbe.1.0","publicationDate":"2022-09-01T01:52:25.533","sampleIds":[{"label":"Sample name","value":"yHMPu5000041851_candida_krabiensis"},{"db":"SRA","value":"SRS11109302"}],"status":{"status":"live","when":"2022-09-01T01:52:25.533"},"strain":"NRRL Y-27965","submissionDate":"2021-07-21T12:37:18.520"},"blastUrl":"https://blast.ncbi.nlm.nih.gov/Blast.cgi?PAGE_TYPE=BlastSearch&PROG_DEF=blastn&BLAST_SPEC=GDH_GCA_030582815.1","refseqCategory":"reference genome","releaseDate":"2023-07-31","sequencingTech":"Illumina HiSeq","submitter":"UW-Madison"},"assemblyStats":{"contigL50":7,"contigN50":550036,"gcCount":"5201080","gcPercent":39.0,"genomeCoverage":"75.9x","numberOfComponentSequences":82,"numberOfContigs":83,"numberOfScaffolds":82,"scaffoldL50":7,"scaffoldN50":550036,"totalSequenceLength":"13414375","totalUngappedLength":"13414065"},"currentAccession":"GCA_030582815.1","organism":{"infraspecificNames":{"strain":"NRRL Y-27965"},"organismName":"[Candida] krabiensis","taxId":246386},"sourceDatabase":"SOURCE_DATABASE_GENBANK","typeMaterial":{"typeDisplayText":"assembly from type material","typeLabel":"TYPE_MATERIAL"},"wgsInfo":{"masterWgsUrl":"https://www.ncbi.nlm.nih.gov/nuccore/JAJMHB000000000.1","wgsContigsUrl":"https://www.ncbi.nlm.nih.gov/Traces/wgs/JAJMHB01","wgsProjectAccession":"JAJMHB01"}}
{"accession":"GCA_030582855.1","assemblyInfo":{"assemblyLevel":"Scaffold","assemblyMethod":"MASURCA v. 2.3.2","assemblyName":"ASM3058285v1","assemblyStatus":"current","assemblyType":"haploid","bioprojectAccession":"PRJNA736342","bioprojectLineage":[{"bioprojects":[{"accession":"PRJNA736342","title":"Y1000+ Saccharomycotina yeasts genome sequencing and assembly"}]}],"biosample":{"accession":"SAMN20341548","attributes":[{"name":"strain","value":"NRRL Y-17539"},{"name":"isolation_source","value":"NRRL Collection"},{"name":"collection_date","value":"2016"},{"name":"geo_loc_name","value":"USA: Madison, Wisconsin"},{"name":"sample_type","value":"cell culture"},{"name":"type-material","value":"culture from holotype of Candida lyxosophila"}],"bioprojects":[{"accession":"PRJNA736342"}],"collectionDate":"2016","description":{"organism":{"organismName":"[Candida] lyxosophila","taxId":45565},"title":"Microbe sample from [Candida] lyxosophila"},"geoLocName":"USA: Madison, Wisconsin","isolationSource":"NRRL Collection","lastUpdated":"2024-06-23T05:29:01.715","models":["Microbe, viral or environmental"],"owner":{"contacts":[{}],"name":"UW-Madison"},"package":"Microbe.1.0","publicationDate":"2022-09-01T00:00:00.000","sampleIds":[{"label":"Sample name","value":"yHMPu5000041850_candida_lyxosophila"},{"db":"SRA","value":"SRS11109300"}],"status":{"status":"live","when":"2022-09-01T01:38:33.313"},"strain":"NRRL Y-17539","submissionDate":"2021-07-21T12:37:15.073"},"blastUrl":"https://blast.ncbi.nlm.nih.gov/Blast.cgi?PAGE_TYPE=BlastSearch&PROG_DEF=blastn&BLAST_SPEC=GDH_GCA_030582855.1","refseqCategory":"reference genome","releaseDate":"2023-07-31","sequencingTech":"Illumina HiSeq","submitter":"UW-Madison"},"assemblyStats":{"contigL50":126,"contigN50":35512,"gcCount":"5302888","gcPercent":37.5,"genomeCoverage":"112.9x","numberOfComponentSequences":693,"numberOfContigs":933,"numberOfScaffolds":693,"scaffoldL50":86,"scaffoldN50":55132,"totalSequenceLength":"14179636","totalUngappedLength":"14174584"},"currentAccession":"GCA_030582855.1","organism":{"infraspecificNames":{"strain":"NRRL Y-17539"},"organismName":"[Candida] lyxosophila","taxId":45565},"sourceDatabase":"SOURCE_DATABASE_GENBANK","typeMaterial":{"typeDisplayText":"assembly from type material","typeLabel":"TYPE_MATERIAL"},"wgsInfo":{"masterWgsUrl":"https://www.ncbi.nlm.nih.gov/nuccore/JAJMHC000000000.1","wgsContigsUrl":"https://www.ncbi.nlm.nih.gov/Traces/wgs/JAJMHC01","wgsProjectAccession":"JAJMHC01"}}
{"accession":"GCA_030583035.1","assemblyInfo":{"assemblyLevel":"Scaffold","assemblyMethod":"DISCOVAR v. r51885","assemblyName":"ASM3058303v1","assemblyStatus":"current","assemblyType":"haploid","bioprojectAccession":"PRJNA736342","bioprojectLineage":[{"bioprojects":[{"accession":"PRJNA736342","title":"Y1000+ Saccharomycotina yeasts genome sequencing and assembly"}]}],"biosample":{"accession":"SAMN20341683","attributes":[{"name":"strain","value":"NRRL Y-27213"},{"name":"isolation_source","value":"NRRL Collection"},{"name":"collection_date","value":"2016"},{"name":"geo_loc_name","value":"USA: Madison, Wisconsin"},{"name":"sample_type","value":"cell culture"},{"name":"type-material","value":"type material of Candida taylorii"}],"bioprojects":[{"accession":"PRJNA736342"}],"collectionDate":"2016","description":{"organism":{"organismName":"[Candida] taylorii","taxId":592007},"title":"Microbe sample from [Candida] taylorii"},"geoLocName":"USA: Madison, Wisconsin","isolationSource":"NRRL Collection","lastUpdated":"2022-09-01T01:52:04.633","models":["Microbe, viral or environmental"],"owner":{"contacts":[{}],"name":"UW-Madison"},"package":"Microbe.1.0","publicationDate":"2022-09-01T01:52:04.633","sampleIds":[{"label":"Sample name","value":"yHMPu5000041834_candida_taylori"},{"db":"SRA","value":"SRS11109288"}],"status":{"status":"live","when":"2022-09-01T01:52:04.633"},"strain":"NRRL Y-27213","submissionDate":"2021-07-21T12:37:16.893"},"blastUrl":"https://blast.ncbi.nlm.nih.gov/Blast.cgi?PAGE_TYPE=BlastSearch&PROG_DEF=blastn&BLAST_SPEC=GDH_GCA_030583035.1","refseqCategory":"reference genome","releaseDate":"2023-07-31","sequencingTech":"Illumina HiSeq","submitter":"UW-Madison"},"assemblyStats":{"contigL50":18,"contigN50":200987,"gcCount":"4077651","gcPercent":33.5,"genomeCoverage":"83.4x","numberOfComponentSequences":90,"numberOfContigs":136,"numberOfScaffolds":90,"scaffoldL50":10,"scaffoldN50":496512,"totalSequenceLength":"12125845","totalUngappedLength":"12121245"},"currentAccession":"GCA_030583035.1","organism":{"infraspecificNames":{"strain":"NRRL Y-27213"},"organismName":"[Candida] taylorii","taxId":592007},"sourceDatabase":"SOURCE_DATABASE_GENBANK","typeMaterial":{"typeDisplayText":"assembly from type material","typeLabel":"TYPE_MATERIAL"},"wgsInfo":{"masterWgsUrl":"https://www.ncbi.nlm.nih.gov/nuccore/JAJMHJ000000000.1","wgsContigsUrl":"https://www.ncbi.nlm.nih.gov/Traces/wgs/JAJMHJ01","wgsProjectAccession":"JAJMHJ01"}}
{"accession":"GCA_030674335.1","assemblyInfo":{"assemblyLevel":"Scaffold","assemblyMethod":"SPADES v. 3.7","assemblyName":"ASM3067433v1","assemblyStatus":"current","assemblyType":"haploid","bioprojectAccession":"PRJNA736342","bioprojectLineage":[{"bioprojects":[{"accession":"PRJNA736342","title":"Y1000+ Saccharomycotina yeasts genome sequencing and assembly"}]}],"biosample":{"accession":"SAMN20341795","attributes":[{"name":"strain","value":"NRRL Y-27908"},{"name":"isolation_source","value":"NRRL Collection"},{"name":"collection_date","value":"2016"},{"name":"geo_loc_name","value":"USA: Madison, Wisconsin"},{"name":"sample_type","value":"cell culture"},{"name":"type-material","value":"culture from holotype of Candida ascalaphidarum"}],"bioprojects":[{"accession":"PRJNA736342"}],"collectionDate":"2016","description":{"organism":{"organismName":"[Candida] ascalaphidarum","taxId":391823},"title":"Microbe sample from [Candida] ascalaphidarum"},"geoLocName":"USA: Madison, Wisconsin","isolationSource":"NRRL Collection","lastUpdated":"2022-09-01T01:38:34.873","models":["Microbe, viral or environmental"],"owner":{"contacts":[{}],"name":"UW-Madison"},"package":"Microbe.1.0","publicationDate":"2022-09-01T01:38:34.873","sampleIds":[{"label":"Sample name","value":"yHMPu5000041855_candida_ascalaphidarum"},{"db":"SRA","value":"SRS11109303"}],"status":{"status":"live","when":"2022-09-01T01:38:34.873"},"strain":"NRRL Y-27908","submissionDate":"2021-07-21T12:37:18.363"},"blastUrl":"https://blast.ncbi.nlm.nih.gov/Blast.cgi?PAGE_TYPE=BlastSearch&PROG_DEF=blastn&BLAST_SPEC=GDH_GCA_030674335.1","refseqCategory":"reference genome","releaseDate":"2023-08-07","sequencingTech":"Illumina HiSeq","submitter":"UW-Madison"},"assemblyStats":{"contigL50":8,"contigN50":471641,"gcCount":"5474250","gcPercent":54.0,"genomeCoverage":"107.7x","numberOfComponentSequences":36,"numberOfContigs":41,"numberOfScaffolds":36,"scaffoldL50":6,"scaffoldN50":549146,"totalSequenceLength":"10132921","totalUngappedLength":"10132838"},"currentAccession":"GCA_030674335.1","organism":{"infraspecificNames":{"strain":"NRRL Y-27908"},"organismName":"[Candida] ascalaphidarum","taxId":391823},"sourceDatabase":"SOURCE_DATABASE_GENBANK","typeMaterial":{"typeDisplayText":"assembly from type material","typeLabel":"TYPE_MATERIAL"},"wgsInfo":{"masterWgsUrl":"https://www.ncbi.nlm.nih.gov/nuccore/JAKTYC000000000.1","wgsContigsUrl":"https://www.ncbi.nlm.nih.gov/Traces/wgs/JAKTYC01","wgsProjectAccession":"JAKTYC01"}}
{"accession":"GCA_030674785.1","assemblyInfo":{"assemblyLevel":"Contig","assemblyMethod":"SPADES v. 3.7","assemblyName":"ASM3067478v1","assemblyStatus":"current","assemblyType":"haploid","bioprojectAccession":"PRJNA736342","bioprojectLineage":[{"bioprojects":[{"accession":"PRJNA736342","title":"Y1000+ Saccharomycotina yeasts genome sequencing and assembly"}]}],"biosample":{"accession":"SAMN20341257","attributes":[{"name":"strain","value":"CBS 11170"},{"name":"isolation_source","value":"CBS Collection"},{"name":"collection_date","value":"2016"},{"name":"geo_loc_name","value":"USA: Madison, Wisconsin"},{"name":"sample_type","value":"cell culture"},{"name":"type-material","value":"culture from holotype of Candida pseudoaaseri"},{"name":"culture_collection","value":"CBS:11170"}],"bioprojects":[{"accession":"PRJNA736342"}],"collectionDate":"2016","description":{"organism":{"organismName":"[Candida] pseudoaaseri","taxId":1094757},"title":"Microbe sample from [Candida] pseudoaaseri"},"geoLocName":"USA: Madison, Wisconsin","isolationSource":"CBS Collection","lastUpdated":"2022-09-01T01:35:47.477","models":["Microbe, viral or environmental"],"owner":{"contacts":[{}],"name":"UW-Madison"},"package":"Microbe.1.0","publicationDate":"2022-09-01T01:35:47.477","sampleIds":[{"label":"Sample name","value":"yHMPu5000038089_candida_pseudoaaseri"},{"db":"SRA","value":"SRS11109154"}],"status":{"status":"live","when":"2022-09-01T01:35:47.477"},"strain":"CBS 11170","submissionDate":"2021-07-21T12:37:11.170"},"blastUrl":"https://blast.ncbi.nlm.nih.gov/Blast.cgi?PAGE_TYPE=BlastSearch&PROG_DEF=blastn&BLAST_SPEC=GDH_GCA_030674785.1","refseqCategory":"reference genome","releaseDate":"2023-08-07","sequencingTech":"Illumina HiSeq","submitter":"UW-Madison"},"assemblyStats":{"contigL50":6,"contigN50":756055,"gcCount":"3471479","gcPercent":34.5,"genomeCoverage":"39.2x","numberOfComponentSequences":64,"numberOfContigs":64,"totalSequenceLength":"10000884","totalUngappedLength":"10000884"},"currentAccession":"GCA_030674785.1","organism":{"infraspecificNames":{"strain":"CBS 11170"},"organismName":"[Candida] pseudoaaseri","taxId":1094757},"sourceDatabase":"SOURCE_DATABASE_GENBANK","typeMaterial":{"typeDisplayText":"assembly from type material","typeLabel":"TYPE_MATERIAL"},"wgsInfo":{"masterWgsUrl":"https://www.ncbi.nlm.nih.gov/nuccore/JAKUBW000000000.1","wgsContigsUrl":"https://www.ncbi.nlm.nih.gov/Traces/wgs/JAKUBW01","wgsProjectAccession":"JAKUBW01"}}
{"accession":"GCA_030705115.1","assemblyInfo":{"assemblyLevel":"Scaffold","assemblyMethod":"SPADES v. 3.7","assemblyName":"ASM3070511v1","assemblyStatus":"current","assemblyType":"haploid","bioprojectAccession":"PRJNA736342","bioprojectLineage":[{"bioprojects":[{"accession":"PRJNA736342","title":"Y1000+ Saccharomycotina yeasts genome sequencing and assembly"}]}],"biosample":{"accession":"SAMN20341628","attributes":[{"name":"strain","value":"NRRL Y-17911"},{"name":"isolation_source","value":"NRRL Collection"},{"name":"collection_date","value":"2016"},{"name":"geo_loc_name","value":"USA: Madison, Wisconsin"},{"name":"sample_type","value":"cell culture"},{"name":"type-material","value":"culture from holotype of Candida pseudoglaebosa"}],"bioprojects":[{"accession":"PRJNA736342"}],"collectionDate":"2016","description":{"organism":{"organismName":"[Candida] pseudoglaebosa","taxId":52255},"title":"Microbe sample from [Candida] pseudoglaebosa"},"geoLocName":"USA: Madison, Wisconsin","isolationSource":"NRRL Collection","lastUpdated":"2024-06-23T05:29:04.926","models":["Microbe, viral or environmental"],"owner":{"contacts":[{}],"name":"UW-Madison"},"package":"Microbe.1.0","publicationDate":"2022-09-01T00:00:00.000","sampleIds":[{"label":"Sample name","value":"yHMPu5000034657_candida_pseudoglaebosa"},{"db":"SRA","value":"SRS11096410"}],"status":{"status":"live","when":"2022-09-01T01:31:09.890"},"strain":"NRRL Y-17911","submissionDate":"2021-07-21T12:37:16.166"},"blastUrl":"https://blast.ncbi.nlm.nih.gov/Blast.cgi?PAGE_TYPE=BlastSearch&PROG_DEF=blastn&BLAST_SPEC=GDH_GCA_030705115.1","refseqCategory":"reference genome","releaseDate":"2023-08-09","sequencingTech":"Illumina HiSeq","submitter":"UW-Madison"},"assemblyStats":{"contigL50":38,"contigN50":104815,"gcCount":"4002373","gcPercent":31.0,"genomeCoverage":"33.0x","numberOfComponentSequences":336,"numberOfContigs":356,"numberOfScaffolds":336,"scaffoldL50":33,"scaffoldN50":114287,"totalSequenceLength":"12846735","totalUngappedLength":"12845520"},"currentAccession":"GCA_030705115.1","organism":{"infraspecificNames":{"strain":"NRRL Y-17911"},"organismName":"[Candida] pseudoglaebosa","taxId":52255},"sourceDatabase":"SOURCE_DATABASE_GENBANK","typeMaterial":{"typeDisplayText":"assembly from type material","typeLabel":"TYPE_MATERIAL"},"wgsInfo":{"masterWgsUrl":"https://www.ncbi.nlm.nih.gov/nuccore/JANIWI000000000.1","wgsContigsUrl":"https://www.ncbi.nlm.nih.gov/Traces/wgs/JANIWI01","wgsProjectAccession":"JANIWI01"}}
{"accession":"GCA_030778065.2","assemblyInfo":{"assemblyLevel":"Contig","assemblyMethod":"CLC NGS Cell v. 21","assemblyName":"ASM3077806v2","assemblyStatus":"current","assemblyType":"haploid","bioprojectAccession":"PRJNA879330","bioprojectLineage":[{"bioprojects":[{"accession":"PRJNA879330","title":"Crop Bioprotection Entomopathogens"}]}],"biosample":{"accession":"SAMN31590293","attributes":[{"name":"strain","value":"MBC 350"},{"name":"host","value":"Aphididae sp."},{"name":"collection_date","value":"1994-03-24"},{"name":"geo_loc_name","value":"Malaysia: Kuala Terla"},{"name":"sample_type","value":"cell culture"}],"bioprojects":[{"accession":"PRJNA879330"}],"collectionDate":"1994-03-24","description":{"organism":{"organismName":"Akanthomyces uredinophilus","taxId":2487154},"title":"Microbe sample from Akanthomyces uredinophilus"},"geoLocName":"Malaysia: Kuala Terla","host":"Aphididae sp.","lastUpdated":"2024-12-18T21:07:48.233","models":["Microbe, viral or environmental"],"owner":{"contacts":[{}],"name":"USDA-ARS-NCAUR"},"package":"Microbe.1.0","publicationDate":"2023-05-01T00:00:00.000","sampleIds":[{"label":"Sample name","value":"CBP-2712"},{"db":"SRA","value":"SRS15693093"}],"status":{"status":"live","when":"2023-05-01T00:51:28.623"},"strain":"MBC 350","submissionDate":"2022-11-03T14:39:05.020"},"blastUrl":"https://blast.ncbi.nlm.nih.gov/Blast.cgi?PAGE_TYPE=BlastSearch&PROG_DEF=blastn&BLAST_SPEC=GDH_GCA_030778065.2","refseqCategory":"reference genome","releaseDate":"2023-08-17","sequencingTech":"Illumina NovaSeq","submitter":"USDA-ARS-NCAUR"},"assemblyStats":{"contigL50":85,"contigN50":126659,"gcCount":"18055895","gcPercent":54.0,"genomeCoverage":"167.1x","numberOfComponentSequences":680,"numberOfContigs":680,"totalSequenceLength":"33406109","totalUngappedLength":"33406109"},"currentAccession":"GCA_030778065.2","organism":{"infraspecificNames":{"strain":"MBC 350"},"organismName":"Akanthomyces uredinophilus","taxId":2487154},"sourceDatabase":"SOURCE_DATABASE_GENBANK","wgsInfo":{"masterWgsUrl":"https://www.ncbi.nlm.nih.gov/nuccore/JAPFRW000000000.1","wgsContigsUrl":"https://www.ncbi.nlm.nih.gov/Traces/wgs/JAPFRW01","wgsProjectAccession":"JAPFRW01"}}
```
