## Supplementary Dataset 1 for "Euktect: Enhanced Eukaryotic Sequence Detection and Classification in Metagenomes via the DNA Language Model": assembly_data_report.jsonl (part 2 of 13)

```
{"accession":"GCA_030783385.1","assemblyInfo":{"assemblyLevel":"Contig","assemblyMethod":"CLC NGS Cell v. 21","assemblyName":"ASM3078338v1","assemblyStatus":"current","assemblyType":"haploid","bioprojectAccession":"PRJNA879330","bioprojectLineage":[{"bioprojects":[{"accession":"PRJNA879330","title":"Crop Bioprotection Entomopathogens"}]}],"biosample":{"accession":"SAMN31590584","attributes":[{"name":"strain","value":"MBC 701"},{"name":"host","value":"Aphididae sp."},{"name":"collection_date","value":"1994-03-25"},{"name":"geo_loc_name","value":"Malaysia: Cameron Highland"},{"name":"sample_type","value":"cell culture"}],"bioprojects":[{"accession":"PRJNA879330"}],"collectionDate":"1994-03-25","description":{"organism":{"organismName":"Akanthomyces dipterigenus","taxId":132109},"title":"Microbe sample from Akanthomyces dipterigenus"},"geoLocName":"Malaysia: Cameron Highland","host":"Aphididae sp.","lastUpdated":"2023-05-01T00:53:08.147","models":["Microbe, viral or environmental"],"owner":{"contacts":[{}],"name":"USDA-ARS-NCAUR"},"package":"Microbe.1.0","publicationDate":"2023-05-01T00:53:08.147","sampleIds":[{"label":"Sample name","value":"CBP-2765"},{"db":"SRA","value":"SRS15693396"}],"status":{"status":"live","when":"2023-05-01T00:53:08.147"},"strain":"MBC 701","submissionDate":"2022-11-03T15:08:04.707"},"blastUrl":"https://blast.ncbi.nlm.nih.gov/Blast.cgi?PAGE_TYPE=BlastSearch&PROG_DEF=blastn&BLAST_SPEC=GDH_GCA_030783385.1","refseqCategory":"reference genome","releaseDate":"2023-08-17","sequencingTech":"Illumina NovaSeq","submitter":"USDA-ARS-NCAUR"},"assemblyStats":{"contigL50":165,"contigN50":63054,"gcCount":"18043450","gcPercent":54.0,"genomeCoverage":"190.7x","numberOfComponentSequences":1495,"numberOfContigs":1495,"totalSequenceLength":"33553279","totalUngappedLength":"33553279"},"currentAccession":"GCA_030783385.1","organism":{"infraspecificNames":{"strain":"MBC 701"},"organismName":"Akanthomyces dipterigenus","taxId":132109},"sourceDatabase":"SOURCE_DATABASE_GENBANK","wgsInfo":{"masterWgsUrl":"https://www.ncbi.nlm.nih.gov/nuccore/JARJRE000000000.1","wgsContigsUrl":"https://www.ncbi.nlm.nih.gov/Traces/wgs/JARJRE01","wgsProjectAccession":"JARJRE01"}}
{"accession":"GCA_031001845.1","assemblyInfo":{"assemblyLevel":"Contig","assemblyMethod":"HGAP v. Unknown","assemblyName":"ASM3100184v1","assemblyStatus":"current","assemblyType":"haploid","bioprojectAccession":"PRJNA945858","bioprojectLineage":[{"bioprojects":[{"accession":"PRJNA945858","title":"Achaetomiella virescens strain:148.68 Genome sequencing and assembly"}]}],"biosample":{"accession":"SAMN33795805","attributes":[{"name":"strain","value":"148.68"},{"name":"isolation_source","value":"soil"},{"name":"collected_by","value":"Biology Institute, Qilu University of Technology (Shandong Academy of Sciences)"},{"name":"collection_date","value":"2023-01-07"},{"name":"geo_loc_name","value":"China:Jinan"},{"name":"sample_type","value":"mixed culture"}],"bioprojects":[{"accession":"PRJNA945858"}],"collectedBy":"Biology Institute, Qilu University of Technology (Shandong Academy of Sciences)","collectionDate":"2023-01-07","description":{"organism":{"organismName":"Achaetomiella virescens","taxId":1934374},"title":"Microbe sample from Achaetomiella virescens"},"geoLocName":"China:Jinan","isolationSource":"soil","lastUpdated":"2023-03-21T13:04:25.339","models":["Microbe, viral or environmental"],"owner":{"contacts":[{}],"name":"Biology Institute"},"package":"Microbe.1.0","publicationDate":"2023-03-17T00:00:00.000","sampleIds":[{"label":"Sample name","value":"148.68"}],"status":{"status":"live","when":"2023-03-17T12:06:03.533"},"strain":"148.68","submissionDate":"2023-03-17T12:06:03.530"},"blastUrl":"https://blast.ncbi.nlm.nih.gov/Blast.cgi?PAGE_TYPE=BlastSearch&PROG_DEF=blastn&BLAST_SPEC=GDH_GCA_031001845.1","refseqCategory":"reference genome","releaseDate":"2023-08-30","sequencingTech":"PacBio","submitter":"Biology Institute"},"assemblyStats":{"contigL50":60,"contigN50":197114,"gcCount":"18866306","gcPercent":55.0,"genomeCoverage":"98.0x","numberOfComponentSequences":274,"numberOfContigs":274,"totalSequenceLength":"34258665","totalUngappedLength":"34258665"},"currentAccession":"GCA_031001845.1","organism":{"infraspecificNames":{"strain":"148.68"},"organismName":"Achaetomiella virescens","taxId":1934374},"sourceDatabase":"SOURCE_DATABASE_GENBANK","wgsInfo":{"masterWgsUrl":"https://www.ncbi.nlm.nih.gov/nuccore/JARNGD000000000.1","wgsContigsUrl":"https://www.ncbi.nlm.nih.gov/Traces/wgs/JARNGD01","wgsProjectAccession":"JARNGD01"}}
{"accession":"GCA_031851675.1","assemblyInfo":{"assemblyLevel":"Complete Genome","assemblyMethod":"Canu v. v2.0.0","assemblyName":"ASM3185167v1","assemblyStatus":"current","assemblyType":"haploid","bioprojectAccession":"PRJNA1016273","bioprojectLineage":[{"bioprojects":[{"accession":"PRJNA1016273","title":"[Candida] zeylanoides Genome sequencing and assembly"}]}],"biosample":{"accession":"SAMN37373126","attributes":[{"name":"isolate","value":"UCD849"},{"name":"isolation_source","value":"soil"},{"name":"collection_date","value":"2022-09-01"},{"name":"geo_loc_name","value":"Ireland: Kinnea, Co. Donegal"},{"name":"sample_type","value":"cell culture"},{"name":"collected_by","value":"Conor Hession"},{"name":"lat_lon","value":"55.271427 N 7.474390 W"}],"bioprojects":[{"accession":"PRJNA1016273"}],"collectedBy":"Conor Hession","collectionDate":"2022-09-01","description":{"comment":"Candida zeylanoides UCD849, isolated from soil in Ireland.","organism":{"organismName":"[Candida] zeylanoides","taxId":5493},"title":"Candida zeylanoides isolate UCD849"},"geoLocName":"Ireland: Kinnea, Co. Donegal","isolate":"UCD849","isolationSource":"soil","lastUpdated":"2023-09-13T10:57:20.080","latLon":"55.271427 N 7.474390 W","models":["Microbe, viral or environmental"],"owner":{"contacts":[{}],"name":"University College Dublin"},"package":"Microbe.1.0","publicationDate":"2023-09-13T00:00:00.000","sampleIds":[{"label":"Sample name","value":"Candida zeylanoides UCD849"},{"db":"SRA","value":"SRS18872527"}],"status":{"status":"live","when":"2023-09-13T08:39:05.396"},"submissionDate":"2023-09-13T08:39:05.397"},"blastUrl":"https://blast.ncbi.nlm.nih.gov/Blast.cgi?PAGE_TYPE=BlastSearch&PROG_DEF=blastn&BLAST_SPEC=GDH_GCA_031851675.1","refseqCategory":"reference genome","releaseDate":"2023-09-24","sequencingTech":"Oxford Nanopore MinION","submitter":"University College Dublin"},"assemblyStats":{"contigL50":4,"contigN50":1488899,"gcCount":"5947782","gcPercent":55.5,"genomeCoverage":"108.0x","numberOfComponentSequences":8,"numberOfContigs":8,"numberOfOrganelles":1,"numberOfScaffolds":8,"scaffoldL50":4,"scaffoldN50":1488899,"totalNumberOfChromosomes":8,"totalSequenceLength":"10675844","totalUngappedLength":"10675844"},"currentAccession":"GCA_031851675.1","organelleInfo":[{"description":"Mitochondrion","submitter":"University College Dublin","totalSeqLength":"27483"}],"organism":{"infraspecificNames":{"isolate":"UCD849"},"organismName":"[Candida] zeylanoides","taxId":5493},"sourceDatabase":"SOURCE_DATABASE_GENBANK"}
{"accession":"GCA_032158085.1","assemblyInfo":{"assemblyLevel":"Scaffold","assemblyMethod":"SPAdes v. 3.13.0","assemblyName":"CIB_AhMCA8_1.0","assemblyStatus":"current","assemblyType":"haploid","bioprojectAccession":"PRJNA975750","bioprojectLineage":[{"bioprojects":[{"accession":"PRJNA975750","title":"Whole genome sequencing of Aspergillus species from Medellin Colombia"}]}],"biosample":{"accession":"SAMN35344991","attributes":[{"name":"strain","value":"MCA8"},{"name":"collected_by","value":"2019"},{"name":"collection_date","value":"2019"},{"name":"geo_loc_name","value":"Colombia: Medellin"},{"name":"host","value":"Homo sapiens"},{"name":"host_disease","value":"Aspergillosis invasive"},{"name":"isolation_source","value":"Body fluids"},{"name":"lat_lon","value":"6.16 N 75.34 W"}],"bioprojects":[{"accession":"PRJNA975750"}],"collectedBy":"2019","collectionDate":"2019","description":{"organism":{"organismName":"Aspergillus hortae","taxId":1107321},"title":"Pathogen: clinical or host-associated sample from Aspergillus hortae"},"geoLocName":"Colombia: Medellin","host":"Homo sapiens","hostDisease":"Aspergillosis invasive","isolationSource":"Body fluids","lastUpdated":"2023-06-13T10:57:08.218","latLon":"6.16 N 75.34 W","models":["Pathogen.cl"],"owner":{"contacts":[{}],"name":"Corporacion para Investigaciones Biologicas"},"package":"Pathogen.cl.1.0","publicationDate":"2023-05-24T00:00:00.000","sampleIds":[{"label":"Sample name","value":"A_hortai_MCA8"},{"db":"SRA","value":"SRS17806667"}],"status":{"status":"live","when":"2023-05-24T09:39:06.280"},"strain":"MCA8","submissionDate":"2023-05-24T09:39:06.280"},"blastUrl":"https://blast.ncbi.nlm.nih.gov/Blast.cgi?PAGE_TYPE=BlastSearch&PROG_DEF=blastn&BLAST_SPEC=GDH_GCA_032158085.1","refseqCategory":"reference genome","releaseDate":"2023-09-28","sequencingTech":"Illumina","submitter":"Corporacion para Investigaciones Biologicas"},"assemblyStats":{"contigL50":10,"contigN50":1070508,"gcCount":"16178389","gcPercent":52.0,"genomeCoverage":"29.0x","numberOfComponentSequences":159,"numberOfContigs":172,"numberOfScaffolds":159,"scaffoldL50":9,"scaffoldN50":1301367,"totalSequenceLength":"31114527","totalUngappedLength":"31113256"},"currentAccession":"GCA_032158085.1","organism":{"infraspecificNames":{"strain":"MCA8"},"organismName":"Aspergillus hortae","taxId":1107321},"sourceDatabase":"SOURCE_DATABASE_GENBANK","wgsInfo":{"masterWgsUrl":"https://www.ncbi.nlm.nih.gov/nuccore/JASVVY000000000.1","wgsContigsUrl":"https://www.ncbi.nlm.nih.gov/Traces/wgs/JASVVY01","wgsProjectAccession":"JASVVY01"}}
{"accession":"GCA_032173475.1","annotationInfo":{"name":"Annotation submitted by University of Wisconsin-Madison","provider":"University of Wisconsin-Madison","releaseDate":"2023-09-28","stats":{"geneCounts":{"proteinCoding":8742,"total":8742}}},"assemblyInfo":{"assemblyLevel":"Scaffold","assemblyMethod":"AllPaths LG v. APR-2017; LINKS v. APR-2017; Jelly v. APR-2017; Pilon v. APR-2017","assemblyName":"ASM3217347v1","assemblyStatus":"current","assemblyType":"haploid","bioprojectAccession":"PRJNA565149","bioprojectLineage":[{"bioprojects":[{"accession":"PRJNA565149","title":"Population Genomics of Amanita phalloides"}]}],"biosample":{"accession":"SAMN12735910","attributes":[{"name":"reaction","value":"L1R1"},{"name":"ecotype","value":"Native Forest"},{"name":"collection_date","value":"2015-11-18"},{"name":"env_broad_scale","value":"deciduous woodland"},{"name":"env_local_scale","value":"forest"},{"name":"env_medium","value":"soil"},{"name":"estimated_size","value":"45kbp"},{"name":"geo_loc_name","value":"Portugal: Sao Jacinto, Dunas de Mira"},{"name":"host","value":"Quercus sp., Pinus sp."},{"name":"isol_growth_condt","value":"n/a"},{"name":"lat_lon","value":"40.4575 N 8.768611 W"},{"name":"num_replicons","value":"7534606"},{"name":"ploidy","value":"diploid"},{"name":"propagation","value":"sexual"},{"name":"biotic_relationship","value":"symbiont"}],"bioprojects":[{"accession":"PRJNA565149"}],"collectionDate":"2015-11-18","description":{"comment":"Keywords: GSC:MIxS;MIGS:6.0","organism":{"organismName":"Amanita phalloides","taxId":67723},"title":"10511"},"ecotype":"Native Forest","geoLocName":"Portugal: Sao Jacinto, Dunas de Mira","host":"Quercus sp., Pinus sp.","lastUpdated":"2021-10-01T00:50:11.667","latLon":"40.4575 N 8.768611 W","models":["MIGS.eu","MIGS/MIMS/MIMARKS.plant-associated"],"owner":{"contacts":[{}],"name":"University of Wisconsin-Madison"},"package":"MIGS.eu.plant-associated.6.0","publicationDate":"2021-10-01T00:50:11.667","sampleIds":[{"label":"Sample name","value":"10511_L1"},{"db":"SRA","value":"SRS5395615"}],"status":{"status":"live","when":"2021-10-01T00:50:11.667"},"submissionDate":"2019-09-12T08:55:28.610"},"blastUrl":"https://blast.ncbi.nlm.nih.gov/Blast.cgi?PAGE_TYPE=BlastSearch&PROG_DEF=blastn&BLAST_SPEC=GDH_GCA_032173475.1","refseqCategory":"reference genome","releaseDate":"2023-09-28","sequencingTech":"Illumina HiSeq; PacBio Sequel","submitter":"University of Wisconsin-Madison"},"assemblyStats":{"contigL50":61,"contigN50":117196,"gcCount":"16246246","gcPercent":47.0,"genomeCoverage":"150.9x","numberOfComponentSequences":605,"numberOfContigs":1152,"numberOfScaffolds":605,"scaffoldL50":24,"scaffoldN50":320321,"totalSequenceLength":"35514831","totalUngappedLength":"34727209"},"currentAccession":"GCA_032173475.1","organism":{"commonName":"death cap","infraspecificNames":{"ecotype":"Native Forest"},"organismName":"Amanita phalloides","taxId":67723},"sourceDatabase":"SOURCE_DATABASE_GENBANK","wgsInfo":{"masterWgsUrl":"https://www.ncbi.nlm.nih.gov/nuccore/JAENRT000000000.1","wgsContigsUrl":"https://www.ncbi.nlm.nih.gov/Traces/wgs/JAENRT01","wgsProjectAccession":"JAENRT01"}}
{"accession":"GCA_033296875.1","annotationInfo":{"name":"Annotation submitted by DOE Joint Genome Institute","provider":"DOE Joint Genome Institute","releaseDate":"2023-11-22","stats":{"geneCounts":{"nonCoding":141,"proteinCoding":10292,"total":10433}}},"assemblyInfo":{"assemblyLevel":"Scaffold","assemblyMethod":"SPAdes v. 3.15.2","assemblyName":"Achma1","assemblyStatus":"current","assemblyType":"haploid","bioprojectAccession":"PRJNA441724","bioprojectLineage":[{"bioprojects":[{"accession":"PRJNA441724","title":"Achaetomium macrosporum CBS 532.94 Resequencing"}]}],"biosample":{"accession":"SAMN09643957","attributes":[{"name":"strain","value":"CBS 532.94"},{"name":"collection_date","value":"missing"},{"name":"isol_growth_condt","value":"missing"},{"name":"ref_biomaterial","value":"missing"},{"name":"estimated_size","value":"missing"},{"name":"ploidy","value":"missing"},{"name":"propagation","value":"missing"},{"name":"env_local_scale","value":"missing"},{"name":"env_medium","value":"missing"},{"name":"env_broad_scale","value":"missing"},{"name":"num_replicons","value":"missing"},{"name":"host","value":"not applicable"},{"name":"geo_loc_name","value":"Japan: Okinawa"},{"name":"lat_lon","value":"missing"},{"name":"isolation_source","value":"missing"},{"name":"culture_collection","value":"CBS:532.94"}],"bioprojects":[{"accession":"PRJNA441724"}],"collectionDate":"missing","description":{"comment":"Keywords: GSC:MIxS;MIGS:6.0","organism":{"organismName":"Achaetomium macrosporum","taxId":79813},"title":"Achaetomium macrosporum CBS 532.94 Resequencing"},"geoLocName":"Japan: Okinawa","host":"not applicable","isolationSource":"missing","lastUpdated":"2023-05-19T14:46:13.435","latLon":"missing","models":["MIGS.eu"],"owner":{"name":"DOE Joint Genome Institute"},"package":"MIGS.eu.6.0","publicationDate":"2018-07-12T00:00:00.000","sampleIds":[{"db":"SRA","value":"SRS3758785"},{"db":"DOE Joint Genome Institute","value":"Gp0223623"}],"status":{"status":"live","when":"2018-07-12T00:50:11.050"},"strain":"CBS 532.94","submissionDate":"2018-07-11T21:28:06.310"},"blastUrl":"https://blast.ncbi.nlm.nih.gov/Blast.cgi?PAGE_TYPE=BlastSearch&PROG_DEF=blastn&BLAST_SPEC=GDH_GCA_033296875.1","comments":"URL -- http://genome.jgi.doe.gov/Achma1\nJGI Project ID: 1151620\nThe DNA was provided by Adrian Tsang (adrian.tsang@concordia.ca)\nThe strain is available from CBS-KNAW Collections\nContacts: Adrian Tsang (adrian.tsang@concordia.ca)\nAmy Powell (ajpowel@sandia.gov)\nAssembly and annotation done by JGI.\nThe JGI and collaborators endorse the principles for the distribution and use of large scale sequencing data adopted by the larger genome sequencing community and urge users of this data to follow them. It is our intention to publish the work of this project in a timely fashion and we welcome collaborative interaction on the project and analysis.","refseqCategory":"reference genome","releaseDate":"2023-10-26","sequencingTech":"Illumina","submitter":"DOE Joint Genome Institute"},"assemblyStats":{"contigL50":120,"contigN50":70964,"gcCount":"18189661","gcPercent":56.0,"genomeCoverage":"20.0x","numberOfComponentSequences":1209,"numberOfContigs":1209,"numberOfScaffolds":1147,"scaffoldL50":110,"scaffoldN50":76086,"totalSequenceLength":"32434019","totalUngappedLength":"32431250"},"currentAccession":"GCA_033296875.1","organism":{"infraspecificNames":{"strain":"CBS 532.94"},"organismName":"Achaetomium macrosporum","taxId":79813},"sourceDatabase":"SOURCE_DATABASE_GENBANK","wgsInfo":{"masterWgsUrl":"https://www.ncbi.nlm.nih.gov/nuccore/JASJUG000000000.1","wgsContigsUrl":"https://www.ncbi.nlm.nih.gov/Traces/wgs/JASJUG01","wgsProjectAccession":"JASJUG01"}}
{"accession":"GCA_033439685.1","annotationInfo":{"name":"Annotation submitted by DOE Joint Genome Institute","provider":"DOE Joint Genome Institute","releaseDate":"2023-11-08","stats":{"geneCounts":{"nonCoding":369,"proteinCoding":13444,"pseudogene":9,"total":13822}}},"assemblyInfo":{"assemblyLevel":"Contig","assemblyMethod":"Falcon v. 0.7.3","assemblyName":"Apope1","assemblyStatus":"current","assemblyType":"haploid","bioprojectAccession":"PRJNA370049","bioprojectLineage":[{"bioprojects":[{"accession":"PRJNA370049","title":"Apodospora peruviana CBS118394 Standard Draft genome sequencing"}]}],"biosample":{"accession":"SAMN06296149","attributes":[{"name":"strain","value":"CBS 118394"},{"name":"collection_date","value":"missing"},{"name":"isol_growth_condt","value":"missing"},{"name":"ref_biomaterial","value":"missing"},{"name":"estimated_size","value":"missing"},{"name":"ploidy","value":"missing"},{"name":"propagation","value":"missing"},{"name":"env_local_scale","value":"missing"},{"name":"env_medium","value":"missing"},{"name":"env_broad_scale","value":"missing"},{"name":"num_replicons","value":"missing"},{"name":"host","value":"not applicable"},{"name":"geo_loc_name","value":"Australia: Bolaro State Forest, W of Bateman's Bay SSW Nelligen, New South Wales"},{"name":"lat_lon","value":"missing"},{"name":"isolation_source","value":"missing"},{"name":"culture_collection","value":"CBS:118394"}],"bioprojects":[{"accession":"PRJNA370049"}],"collectionDate":"missing","description":{"comment":"Keywords: GSC:MIxS;MIGS:6.0","organism":{"organismName":"Apodospora peruviana","taxId":516989},"title":"Apodospora peruviana CBS118394 Standard Draft"},"geoLocName":"Australia: Bolaro State Forest, W of Bateman's Bay SSW Nelligen, New South Wales","host":"not applicable","isolationSource":"missing","lastUpdated":"2023-11-08T07:47:48.094","latLon":"missing","models":["MIGS.eu"],"owner":{"name":"DOE Joint Genome Institute"},"package":"MIGS.eu.6.0","publicationDate":"2017-02-03T00:00:00.000","sampleIds":[{"db":"SRA","value":"SRS2813978"},{"db":"DOE Joint Genome Institute","value":"Gp0197116"}],"status":{"status":"live","when":"2017-02-03T21:22:19.988"},"strain":"CBS 118394","submissionDate":"2017-02-03T21:22:19.986"},"blastUrl":"https://blast.ncbi.nlm.nih.gov/Blast.cgi?PAGE_TYPE=BlastSearch&PROG_DEF=blastn&BLAST_SPEC=GDH_GCA_033439685.1","comments":"URL -- http://genome.jgi.doe.gov/Apope1\nJGI Project ID: 1109059\nThe DNA was provided by Pierre Gladieux (pierre.gladieux@inrae.fr)\nThe strain is available from CBS\nContacts: Assembly and annotation done by JGI.\nThe JGI and collaborators endorse the principles for the distribution and use of large scale sequencing data adopted by the larger genome sequencing community and urge users of this data to follow them. It is our intention to publish the work of this project in a timely fashion and we welcome collaborative interaction on the project and analysis.","refseqCategory":"reference genome","releaseDate":"2023-11-08","sequencingTech":"PacBio","submitter":"DOE Joint Genome Institute"},"assemblyStats":{"contigL50":4,"contigN50":4735592,"gcCount":"22233048","gcPercent":53.0,"genomeCoverage":"138.3x","numberOfComponentSequences":36,"numberOfContigs":36,"totalSequenceLength":"42017045","totalUngappedLength":"42017045"},"currentAccession":"GCA_033439685.1","organism":{"infraspecificNames":{"strain":"CBS 118394"},"organismName":"Apodospora peruviana","taxId":516989},"sourceDatabase":"SOURCE_DATABASE_GENBANK","wgsInfo":{"masterWgsUrl":"https://www.ncbi.nlm.nih.gov/nuccore/JAUEDM000000000.1","wgsContigsUrl":"https://www.ncbi.nlm.nih.gov/Traces/wgs/JAUEDM01","wgsProjectAccession":"JAUEDM01"}}
{"accession":"GCA_033807595.1","annotationInfo":{"name":"Annotation submitted by Academia Sinica","provider":"Academia Sinica","releaseDate":"2023-11-20","stats":{"geneCounts":{"proteinCoding":7899,"pseudogene":131,"total":8030}}},"assemblyInfo":{"assemblyLevel":"Complete Genome","assemblyMethod":"flye v. 2.5","assemblyName":"ASM3380759v1","assemblyStatus":"current","assemblyType":"haploid","bioprojectAccession":"PRJNA1034788","bioprojectLineage":[{"bioprojects":[{"accession":"PRJNA1034788","title":"Acrodontium crateriforme Genome sequencing and assembly"}]}],"biosample":{"accession":"SAMN38110310","attributes":[{"name":"replicate","value":"biological replicate 1"},{"name":"isolate","value":"169a"},{"name":"collection_date","value":"2019-04-24"},{"name":"env_broad_scale","value":"grassland"},{"name":"env_local_scale","value":"not applicable"},{"name":"env_medium","value":"Drosera spatulata Mucilage"},{"name":"geo_loc_name","value":"Taiwan: New Taipei City, Shumei"},{"name":"host","value":"Drosera spatulata"},{"name":"isol_growth_condt","value":"Potato Dextrose Agar"},{"name":"lat_lon","value":"25.10146975 N 121.86099142 E"}],"bioprojects":[{"accession":"PRJNA1034788"}],"collectionDate":"2019-04-24","description":{"comment":"Keywords: GSC:MIxS;MIGS:6.0","organism":{"organismName":"Acrodontium crateriforme","taxId":150365},"title":"Assembly"},"geoLocName":"Taiwan: New Taipei City, Shumei","host":"Drosera spatulata","isolate":"169a","lastUpdated":"2023-11-08T00:52:02.486","latLon":"25.10146975 N 121.86099142 E","models":["MIGS.eu","MIGS/MIMS/MIMARKS.plant-associated"],"owner":{"contacts":[{}],"name":"Academia Sinica"},"package":"MIGS.eu.plant-associated.6.0","publicationDate":"2023-11-08T00:00:00.000","sampleIds":[{"label":"Sample name","value":"PFS-I-0000"}],"status":{"status":"live","when":"2023-11-08T00:52:02.486"},"submissionDate":"2023-11-06T02:43:06.990"},"blastUrl":"https://blast.ncbi.nlm.nih.gov/Blast.cgi?PAGE_TYPE=BlastSearch&PROG_DEF=blastn&BLAST_SPEC=GDH_GCA_033807595.1","refseqCategory":"reference genome","releaseDate":"2023-11-20","sequencingTech":"Oxford Nanopore; Illumina NovaSeq","submitter":"Academia Sinica"},"assemblyStats":{"contigL50":5,"contigN50":1746009,"gcCount":"11458803","gcPercent":49.5,"genomeCoverage":"454.5x","numberOfComponentSequences":14,"numberOfContigs":14,"numberOfOrganelles":1,"numberOfScaffolds":14,"scaffoldL50":5,"scaffoldN50":1746009,"totalNumberOfChromosomes":14,"totalSequenceLength":"23050344","totalUngappedLength":"23050344"},"currentAccession":"GCA_033807595.1","organelleInfo":[{"description":"Mitochondrion","submitter":"Academia Sinica","totalSeqLength":"54438"}],"organism":{"infraspecificNames":{"isolate":"169a"},"organismName":"Acrodontium crateriforme","taxId":150365},"sourceDatabase":"SOURCE_DATABASE_GENBANK"}
{"accession":"GCA_036768465.1","assemblyInfo":{"assemblyLevel":"Complete Genome","assemblyMethod":"Flye v. 2.8.1","assemblyName":"ASM3676846v1","assemblyStatus":"current","assemblyType":"haploid","bioprojectAccession":"PRJNA1071297","bioprojectLineage":[{"bioprojects":[{"accession":"PRJNA1071297","title":"Alternaria brassicae isolate:Alternaria brassicae-Pantnagar Genome sequencing and assembly"}]}],"biosample":{"accession":"SAMN39683570","attributes":[{"name":"strain","value":"PNT"},{"name":"collection_date","value":"missing"},{"name":"env_broad_scale","value":"missing"},{"name":"geo_loc_name","value":"India: Pantnagar"},{"name":"host","value":"Brassica juncea"},{"name":"lat_lon","value":"27.12 N 77.27 E"},{"name":"sample_type","value":"Microbe"}],"bioprojects":[{"accession":"PRJNA1071297"}],"collectionDate":"missing","description":{"organism":{"organismName":"Alternaria brassicae","taxId":29911},"title":"MIGS Eukaryotic sample from Alternaria brassicae"},"geoLocName":"India: Pantnagar","host":"Brassica juncea","lastUpdated":"2024-02-14T13:34:58.483","latLon":"27.12 N 77.27 E","models":["Microbe, viral or environmental"],"owner":{"contacts":[{}],"name":"ICAR-Directorate of Rapeseed-Mustard Research"},"package":"Microbe.1.0","publicationDate":"2024-01-31T00:00:00.000","sampleIds":[{"label":"Sample name","value":"Alternaria_brassicae_PNT_genome"},{"db":"SRA","value":"SRS20338257"}],"status":{"status":"live","when":"2024-01-31T01:37:05.400"},"strain":"PNT","submissionDate":"2024-01-31T01:37:05.400"},"blastUrl":"https://blast.ncbi.nlm.nih.gov/Blast.cgi?PAGE_TYPE=BlastSearch&PROG_DEF=blastn&BLAST_SPEC=GDH_GCA_036768465.1","refseqCategory":"reference genome","releaseDate":"2024-02-22","sequencingTech":"PacBio","submitter":"Crop Improvement and Crop Protection, ICAR-Directorate of Rapeseed-Mustard Research"},"assemblyStats":{"contigL50":3,"contigN50":3537936,"gcCount":"17246552","gcPercent":51.0,"genomeCoverage":"300.0x","numberOfComponentSequences":10,"numberOfContigs":10,"numberOfScaffolds":10,"scaffoldL50":3,"scaffoldN50":3537936,"totalNumberOfChromosomes":10,"totalSequenceLength":"33821513","totalUngappedLength":"33821513"},"currentAccession":"GCA_036768465.1","organism":{"infraspecificNames":{"strain":"PNT"},"organismName":"Alternaria brassicae","taxId":29911},"sourceDatabase":"SOURCE_DATABASE_GENBANK"}
{"accession":"GCA_036971165.1","assemblyInfo":{"assemblyLevel":"Scaffold","assemblyMethod":"AllPaths-LG v. 52488","assemblyName":"ASM3697116v1","assemblyStatus":"current","assemblyType":"haploid","bioprojectAccession":"PRJNA791178","bioprojectLineage":[{"bioprojects":[{"accession":"PRJNA791178","title":"Genomes of nematode-trapping fungi Genome sequencing and assembly"}]}],"biosample":{"accession":"SAMN24340699","attributes":[{"name":"strain","value":"CGMCC 3.6761"},{"name":"isolation_source","value":"missing"},{"name":"collection_date","value":"2004"},{"name":"geo_loc_name","value":"Japan"},{"name":"sample_type","value":"whole organism"},{"name":"host","value":"mosquito"}],"bioprojects":[{"accession":"PRJNA791178"}],"collectionDate":"2004","description":{"organism":{"organismName":"Arthrobotrys iridis","taxId":314119},"title":"Microbe sample from Arthrobotrys iridis"},"geoLocName":"Japan","host":"mosquito","isolationSource":"missing","lastUpdated":"2023-01-03T00:50:21.490","models":["Microbe, viral or environmental"],"owner":{"contacts":[{}],"name":"Institute of Microbiology, Chinese Academy of Sciences"},"package":"Microbe.1.0","publicationDate":"2023-01-03T00:50:21.490","sampleIds":[{"label":"Sample name","value":"Genome of Arthrobotrys iridis CGMCC 3.6761"}],"status":{"status":"live","when":"2023-01-03T00:50:21.490"},"strain":"CGMCC 3.6761","submissionDate":"2021-12-23T00:33:03.590"},"blastUrl":"https://blast.ncbi.nlm.nih.gov/Blast.cgi?PAGE_TYPE=BlastSearch&PROG_DEF=blastn&BLAST_SPEC=GDH_GCA_036971165.1","refseqCategory":"reference genome","releaseDate":"2024-03-04","sequencingTech":"Illumina HiSeq","submitter":"Institute of Microbiology, Chinese Academy of Sciences"},"assemblyStats":{"contigL50":52,"contigN50":211638,"gcCount":"17642714","gcPercent":44.5,"genomeCoverage":"102.0x","numberOfComponentSequences":105,"numberOfContigs":386,"numberOfScaffolds":105,"scaffoldL50":6,"scaffoldN50":2488277,"totalSequenceLength":"39780665","totalUngappedLength":"39770506"},"currentAccession":"GCA_036971165.1","organism":{"infraspecificNames":{"strain":"CGMCC 3.6761"},"organismName":"Arthrobotrys iridis","taxId":314119},"sourceDatabase":"SOURCE_DATABASE_GENBANK","wgsInfo":{"masterWgsUrl":"https://www.ncbi.nlm.nih.gov/nuccore/JAJTTS000000000.1","wgsContigsUrl":"https://www.ncbi.nlm.nih.gov/Traces/wgs/JAJTTS01","wgsProjectAccession":"JAJTTS01"}}
{"accession":"GCA_036971205.1","assemblyInfo":{"assemblyLevel":"Scaffold","assemblyMethod":"AllPaths-LG v. 52488","assemblyName":"ASM3697120v1","assemblyStatus":"current","assemblyType":"haploid","bioprojectAccession":"PRJNA791178","bioprojectLineage":[{"bioprojects":[{"accession":"PRJNA791178","title":"Genomes of nematode-trapping fungi Genome sequencing and assembly"}]}],"biosample":{"accession":"SAMN24340958","attributes":[{"name":"strain","value":"CGMCC 3.6756"},{"name":"isolation_source","value":"soil"},{"name":"collection_date","value":"2004"},{"name":"geo_loc_name","value":"China"},{"name":"sample_type","value":"whole organism"}],"bioprojects":[{"accession":"PRJNA791178"}],"collectionDate":"2004","description":{"organism":{"organismName":"Arthrobotrys pseudoclavata","taxId":314114},"title":"Microbe sample from Arthrobotrys pseudoclavata"},"geoLocName":"China","isolationSource":"soil","lastUpdated":"2023-01-03T00:50:21.730","models":["Microbe, viral or environmental"],"owner":{"contacts":[{}],"name":"Institute of Microbiology, Chinese Academy of Sciences"},"package":"Microbe.1.0","publicationDate":"2023-01-03T00:50:21.730","sampleIds":[{"label":"Sample name","value":"Genome of Arthrobotrys pseudoclavata CGMCC 3.6756"}],"status":{"status":"live","when":"2023-01-03T00:50:21.730"},"strain":"CGMCC 3.6756","submissionDate":"2021-12-23T01:06:03.840"},"blastUrl":"https://blast.ncbi.nlm.nih.gov/Blast.cgi?PAGE_TYPE=BlastSearch&PROG_DEF=blastn&BLAST_SPEC=GDH_GCA_036971205.1","refseqCategory":"reference genome","releaseDate":"2024-03-04","sequencingTech":"Illumina HiSeq","submitter":"Institute of Microbiology, Chinese Academy of Sciences"},"assemblyStats":{"contigL50":14,"contigN50":939390,"gcCount":"16107664","gcPercent":46.0,"genomeCoverage":"122.0x","numberOfComponentSequences":26,"numberOfContigs":124,"numberOfScaffolds":26,"scaffoldL50":3,"scaffoldN50":5987298,"totalSequenceLength":"35129598","totalUngappedLength":"35070218"},"currentAccession":"GCA_036971205.1","organism":{"infraspecificNames":{"strain":"CGMCC 3.6756"},"organismName":"Arthrobotrys pseudoclavata","taxId":314114},"sourceDatabase":"SOURCE_DATABASE_GENBANK","wgsInfo":{"masterWgsUrl":"https://www.ncbi.nlm.nih.gov/nuccore/JAJTTU000000000.1","wgsContigsUrl":"https://www.ncbi.nlm.nih.gov/Traces/wgs/JAJTTU01","wgsProjectAccession":"JAJTTU01"}}
{"accession":"GCA_036971225.1","assemblyInfo":{"assemblyLevel":"Scaffold","assemblyMethod":"AllPaths-LG v. 52488","assemblyName":"ASM3697122v1","assemblyStatus":"current","assemblyType":"haploid","bioprojectAccession":"PRJNA791178","bioprojectLineage":[{"bioprojects":[{"accession":"PRJNA791178","title":"Genomes of nematode-trapping fungi Genome sequencing and assembly"}]}],"biosample":{"accession":"SAMN24340960","attributes":[{"name":"strain","value":"CGMCC 3.6755"},{"name":"isolation_source","value":"soil"},{"name":"collection_date","value":"2004"},{"name":"geo_loc_name","value":"China: Anhui"},{"name":"sample_type","value":"whole organism"}],"bioprojects":[{"accession":"PRJNA791178"}],"collectionDate":"2004","description":{"organism":{"organismName":"Arthrobotrys sinensis","taxId":314116},"title":"Microbe sample from Arthrobotrys sinensis"},"geoLocName":"China: Anhui","isolationSource":"soil","lastUpdated":"2023-01-03T00:50:21.807","models":["Microbe, viral or environmental"],"owner":{"contacts":[{}],"name":"Institute of Microbiology, Chinese Academy of Sciences"},"package":"Microbe.1.0","publicationDate":"2023-01-03T00:50:21.807","sampleIds":[{"label":"Sample name","value":"Genome of Arthrobotrys sinensis CGMCC 3.6755"}],"status":{"status":"live","when":"2023-01-03T00:50:21.807"},"strain":"CGMCC 3.6755","submissionDate":"2021-12-23T01:15:04.177"},"blastUrl":"https://blast.ncbi.nlm.nih.gov/Blast.cgi?PAGE_TYPE=BlastSearch&PROG_DEF=blastn&BLAST_SPEC=GDH_GCA_036971225.1","refseqCategory":"reference genome","releaseDate":"2024-03-04","sequencingTech":"Illumina HiSeq","submitter":"Institute of Microbiology, Chinese Academy of Sciences"},"assemblyStats":{"contigL50":15,"contigN50":738349,"gcCount":"18531116","gcPercent":45.5,"genomeCoverage":"98.0x","numberOfComponentSequences":59,"numberOfContigs":138,"numberOfScaffolds":59,"scaffoldL50":8,"scaffoldN50":2270803,"totalSequenceLength":"40621685","totalUngappedLength":"40608048"},"currentAccession":"GCA_036971225.1","organism":{"infraspecificNames":{"strain":"CGMCC 3.6755"},"organismName":"Arthrobotrys sinensis","taxId":314116},"sourceDatabase":"SOURCE_DATABASE_GENBANK","wgsInfo":{"masterWgsUrl":"https://www.ncbi.nlm.nih.gov/nuccore/JAJTTV000000000.1","wgsContigsUrl":"https://www.ncbi.nlm.nih.gov/Traces/wgs/JAJTTV01","wgsProjectAccession":"JAJTTV01"}}
{"accession":"GCA_036971245.1","assemblyInfo":{"assemblyLevel":"Scaffold","assemblyMethod":"AllPaths-LG v. 52488","assemblyName":"ASM3697124v1","assemblyStatus":"current","assemblyType":"haploid","bioprojectAccession":"PRJNA791178","bioprojectLineage":[{"bioprojects":[{"accession":"PRJNA791178","title":"Genomes of nematode-trapping fungi Genome sequencing and assembly"}]}],"biosample":{"accession":"SAMN24340961","attributes":[{"name":"strain","value":"CGMCC 3.6774"},{"name":"isolation_source","value":"soil"},{"name":"collection_date","value":"2004"},{"name":"geo_loc_name","value":"China: Shandong"},{"name":"sample_type","value":"whole organism"}],"bioprojects":[{"accession":"PRJNA791178"}],"collectionDate":"2004","description":{"organism":{"organismName":"Arthrobotrys sphaeroides","taxId":2509447},"title":"Microbe sample from Arthrobotrys sphaeroides"},"geoLocName":"China: Shandong","isolationSource":"soil","lastUpdated":"2023-01-03T00:50:21.853","models":["Microbe, viral or environmental"],"owner":{"contacts":[{}],"name":"Institute of Microbiology, Chinese Academy of Sciences"},"package":"Microbe.1.0","publicationDate":"2023-01-03T00:50:21.853","sampleIds":[{"label":"Sample name","value":"Genome of Arthrobotrys sphaeroides CGMCC 3.6774"}],"status":{"status":"live","when":"2023-01-03T00:50:21.853"},"strain":"CGMCC 3.6774","submissionDate":"2021-12-23T01:24:03.800"},"blastUrl":"https://blast.ncbi.nlm.nih.gov/Blast.cgi?PAGE_TYPE=BlastSearch&PROG_DEF=blastn&BLAST_SPEC=GDH_GCA_036971245.1","refseqCategory":"reference genome","releaseDate":"2024-03-04","sequencingTech":"Illumina HiSeq","submitter":"Institute of Microbiology, Chinese Academy of Sciences"},"assemblyStats":{"contigL50":9,"contigN50":1375780,"gcCount":"18936415","gcPercent":46.5,"genomeCoverage":"79.0x","numberOfComponentSequences":271,"numberOfContigs":374,"numberOfScaffolds":271,"scaffoldL50":5,"scaffoldN50":2343575,"totalSequenceLength":"40637404","totalUngappedLength":"40579185"},"currentAccession":"GCA_036971245.1","organism":{"infraspecificNames":{"strain":"CGMCC 3.6774"},"organismName":"Arthrobotrys sphaeroides","taxId":2509447},"sourceDatabase":"SOURCE_DATABASE_GENBANK","wgsInfo":{"masterWgsUrl":"https://www.ncbi.nlm.nih.gov/nuccore/JAJTTW000000000.1","wgsContigsUrl":"https://www.ncbi.nlm.nih.gov/Traces/wgs/JAJTTW01","wgsProjectAccession":"JAJTTW01"}}
{"accession":"GCA_036971565.1","assemblyInfo":{"assemblyLevel":"Scaffold","assemblyMethod":"CLC GENOMICS WORKBENCH v. 12.0.2","assemblyName":"ALTB1129b1.0","assemblyStatus":"current","assemblyType":"haploid","bioprojectAccession":"PRJNA748521","bioprojectLineage":[{"bioprojects":[{"accession":"PRJNA748521","title":"Alternaria alternarina strain:TB-1129 Genome sequencing and assembly"}]}],"biosample":{"accession":"SAMN20336325","attributes":[{"name":"strain","value":"TB-1129"},{"name":"host","value":"Solanum tuberosum cv. cooperation 88"},{"name":"isolation_source","value":"leaves"},{"name":"collection_date","value":"2020-08-29"},{"name":"geo_loc_name","value":"China:Machang Town, Jianchuan County, Dali City, Yunnan Province"},{"name":"altitude","value":"2200 m"},{"name":"env_broad_scale","value":"potato planting field"},{"name":"lat_lon","value":"26.28 N 100.04 E"},{"name":"env_local_scale","value":"highland"},{"name":"env_medium","value":"host"},{"name":"isol_growth_condt","value":"PMID"}],"bioprojects":[{"accession":"PRJNA748521"}],"collectionDate":"2020-08-29","description":{"comment":"Keywords: GSC:MIxS;MIGS:6.0","organism":{"organismName":"Alternaria alternarina","taxId":1281297},"title":"MIGS Eukaryotic sample from Alternaria alternarina"},"geoLocName":"China:Machang Town, Jianchuan County, Dali City, Yunnan Province","host":"Solanum tuberosum cv. cooperation 88","isolationSource":"leaves","lastUpdated":"2024-02-28T11:52:53.599","latLon":"26.28 N 100.04 E","models":["MIGS.eu","MIGS/MIMS/MIMARKS.plant-associated"],"owner":{"contacts":[{}],"name":"Yunnan Normal University"},"package":"MIGS.eu.plant-associated.6.0","publicationDate":"2021-12-30T00:00:00.000","sampleIds":[{"label":"Sample name","value":"JC PEB -3"}],"status":{"status":"live","when":"2021-12-30T00:52:18.430"},"strain":"TB-1129","submissionDate":"2021-07-20T23:43:05.783"},"blastUrl":"https://blast.ncbi.nlm.nih.gov/Blast.cgi?PAGE_TYPE=BlastSearch&PROG_DEF=blastn&BLAST_SPEC=GDH_GCA_036971565.1","refseqCategory":"reference genome","releaseDate":"2024-03-04","sequencingTech":"Illumina NovaSeq","submitter":"Yunnan Normal University"},"assemblyStats":{"contigL50":9,"contigN50":1175178,"gcCount":"16993470","gcPercent":51.0,"genomeCoverage":"35.4x","numberOfComponentSequences":85,"numberOfContigs":86,"numberOfScaffolds":85,"scaffoldL50":9,"scaffoldN50":1175178,"totalSequenceLength":"33307802","totalUngappedLength":"33307642"},"currentAccession":"GCA_036971565.1","organism":{"infraspecificNames":{"strain":"TB-1129"},"organismName":"Alternaria alternarina","taxId":1281297},"sourceDatabase":"SOURCE_DATABASE_GENBANK","wgsInfo":{"masterWgsUrl":"https://www.ncbi.nlm.nih.gov/nuccore/JAHYXJ000000000.1","wgsContigsUrl":"https://www.ncbi.nlm.nih.gov/Traces/wgs/JAHYXJ01","wgsProjectAccession":"JAHYXJ01"}}
{"accession":"GCA_036971615.1","assemblyInfo":{"assemblyLevel":"Contig","assemblyMethod":"SPAdes v. Nov-2021","assemblyName":"ASM3697161v1","assemblyStatus":"current","assemblyType":"haploid","bioprojectAccession":"PRJNA1048181","bioprojectLineage":[{"bioprojects":[{"accession":"PRJNA1048181","title":"Draft Genome Sequence of the Antrodia xantha Strain YAFMF0618"}]}],"biosample":{"accession":"SAMN38610601","attributes":[{"name":"strain","value":"YAFMF0618"},{"name":"isolate","value":"missing"},{"name":"host","value":"missing"},{"name":"isolation_source","value":"missing"},{"name":"collection_date","value":"2021-06-12"},{"name":"geo_loc_name","value":"China:Yunnan"},{"name":"sample_type","value":"tissue sample"},{"name":"altitude","value":"missing"},{"name":"biomaterial_provider","value":"missing"},{"name":"collected_by","value":"missing"},{"name":"culture_collection","value":"missing"},{"name":"depth","value":"missing"},{"name":"env_broad_scale","value":"missing"},{"name":"genotype","value":"missing"},{"name":"host_tissue_sampled","value":"missing"},{"name":"identified_by","value":"missing"},{"name":"lab_host","value":"missing"},{"name":"lat_lon","value":"missing"},{"name":"mating_type","value":"missing"},{"name":"passage_history","value":"missing"},{"name":"samp_size","value":"missing"},{"name":"serotype","value":"missing"},{"name":"serovar","value":"missing"},{"name":"specimen_voucher","value":"missing"},{"name":"temp","value":"missing"}],"biomaterialProvider":"missing","bioprojects":[{"accession":"PRJNA1048181"}],"collectedBy":"missing","collectionDate":"2021-06-12","description":{"comment":"missing","organism":{"organismName":"Amyloporia xantha","taxId":1333629},"title":"Draft Genome Sequence of the Antrodia xantha Strain YAFMF0618"},"geoLocName":"China:Yunnan","host":"missing","identifiedBy":"missing","isolate":"missing","isolationSource":"missing","lastUpdated":"2024-03-08T10:54:17.497","latLon":"missing","models":["Microbe, viral or environmental"],"owner":{"contacts":[{}],"name":"Yunnan Academy of Forestry and Grassland"},"package":"Microbe.1.0","publicationDate":"2024-03-08T10:54:17.497","sampleIds":[{"label":"Sample name","value":"YAFMF0618"},{"db":"SRA","value":"SRS19714584"}],"serovar":"missing","status":{"status":"live","when":"2024-03-08T10:54:17.497"},"strain":"YAFMF0618","submissionDate":"2023-12-04T07:13:03.340"},"blastUrl":"https://blast.ncbi.nlm.nih.gov/Blast.cgi?PAGE_TYPE=BlastSearch&PROG_DEF=blastn&BLAST_SPEC=GDH_GCA_036971615.1","refseqCategory":"reference genome","releaseDate":"2024-03-04","sequencingTech":"Illumina NovaSeq; Oxford Nanopore","submitter":"Yunnan Academy of Forestry and Grassland"},"assemblyStats":{"contigL50":10,"contigN50":1480651,"gcCount":"24124231","gcPercent":51.5,"genomeCoverage":"130.0x","numberOfComponentSequences":60,"numberOfContigs":60,"totalSequenceLength":"46808119","totalUngappedLength":"46808119"},"currentAccession":"GCA_036971615.1","organism":{"infraspecificNames":{"strain":"YAFMF0618"},"organismName":"Amyloporia xantha","taxId":1333629},"sourceDatabase":"SOURCE_DATABASE_GENBANK","wgsInfo":{"masterWgsUrl":"https://www.ncbi.nlm.nih.gov/nuccore/JAYKKR000000000.1","wgsContigsUrl":"https://www.ncbi.nlm.nih.gov/Traces/wgs/JAYKKR01","wgsProjectAccession":"JAYKKR01"}}
{"accession":"GCA_036971655.1","annotationInfo":{"name":"Annotation submitted by Academia Sinica","provider":"Academia Sinica","releaseDate":"2024-03-04","stats":{"geneCounts":{"nonCoding":91,"proteinCoding":11866,"total":11957}}},"assemblyInfo":{"assemblyLevel":"Contig","assemblyMethod":"FALCON v. FEB-2019; CANU v. FEB-2019","assemblyName":"TWF281","assemblyStatus":"current","assemblyType":"haploid","bioprojectAccession":"PRJNA523414","bioprojectLineage":[{"bioprojects":[{"accession":"PRJNA523414","title":"Arthrobotrys megalosporum TWF281 Genome sequencing and assembly"}]}],"biosample":{"accession":"SAMN10976986","attributes":[{"name":"strain","value":"TWF281"},{"name":"collection_date","value":"2017"},{"name":"env_broad_scale","value":"soil"},{"name":"env_local_scale","value":"natural"},{"name":"env_medium","value":"soil"},{"name":"geo_loc_name","value":"Taiwan"},{"name":"isol_growth_condt","value":"PDA"},{"name":"lat_lon","value":"25.0375 N 121.564 E"}],"bioprojects":[{"accession":"PRJNA523414"}],"collectionDate":"2017","description":{"comment":"Keywords: GSC:MIxS;MIGS:6.0","organism":{"organismName":"Arthrobotrys megalospora","taxId":2528406},"title":"Arthrobotrys megalosporum TWF281 DNA"},"geoLocName":"Taiwan","lastUpdated":"2019-02-27T12:15:06.271","latLon":"25.0375 N 121.564 E","models":["MIGS.eu"],"owner":{"contacts":[{}],"name":"Academia Sinica"},"package":"MIGS.eu.6.0","publicationDate":"2019-02-20T00:00:00.000","sampleIds":[{"label":"Sample name","value":"Arthrobotrys megalosporum TWF281 DNA"}],"status":{"status":"live","when":"2019-02-27T12:15:06.271"},"strain":"TWF281","submissionDate":"2019-02-20T15:33:05.500"},"blastUrl":"https://blast.ncbi.nlm.nih.gov/Blast.cgi?PAGE_TYPE=BlastSearch&PROG_DEF=blastn&BLAST_SPEC=GDH_GCA_036971655.1","comments":"Annotated using funannotate v. 1.6.0-98d4d3f","refseqCategory":"reference genome","releaseDate":"2024-03-04","sequencingTech":"PacBio","submitter":"Academia Sinica"},"assemblyStats":{"contigL50":7,"contigN50":2271274,"gcCount":"17712092","gcPercent":46.5,"genomeCoverage":"53.0x","numberOfComponentSequences":18,"numberOfContigs":18,"totalSequenceLength":"37933658","totalUngappedLength":"37933658"},"currentAccession":"GCA_036971655.1","organism":{"infraspecificNames":{"strain":"TWF281"},"organismName":"Arthrobotrys megalospora","taxId":2528406},"sourceDatabase":"SOURCE_DATABASE_GENBANK","wgsInfo":{"masterWgsUrl":"https://www.ncbi.nlm.nih.gov/nuccore/JAVHJN000000000.1","wgsContigsUrl":"https://www.ncbi.nlm.nih.gov/Traces/wgs/JAVHJN01","wgsProjectAccession":"JAVHJN01"}}
{"accession":"GCA_036971715.1","annotationInfo":{"name":"Annotation submitted by Academia Sinica","provider":"Academia Sinica","releaseDate":"2024-03-04","stats":{"geneCounts":{"nonCoding":130,"proteinCoding":12197,"total":12327}}},"assemblyInfo":{"assemblyLevel":"Contig","assemblyMethod":"FALCON v. FEB-2019","assemblyName":"ASM3697171v1","assemblyStatus":"current","assemblyType":"haploid","bioprojectAccession":"PRJNA523416","bioprojectLineage":[{"bioprojects":[{"accession":"PRJNA523416","title":"Arthrobotrys musiformis TWF481 Genome sequencing and assembly"}]}],"biosample":{"accession":"SAMN10976989","attributes":[{"name":"strain","value":"TWF481"},{"name":"collection_date","value":"2017"},{"name":"env_broad_scale","value":"soil"},{"name":"env_local_scale","value":"natural"},{"name":"env_medium","value":"soil"},{"name":"geo_loc_name","value":"Taiwan"},{"name":"isol_growth_condt","value":"PDA"},{"name":"lat_lon","value":"25.0330 N 121.5654 E"}],"bioprojects":[{"accession":"PRJNA523416"}],"collectionDate":"2017","description":{"comment":"Keywords: GSC:MIxS;MIGS:6.0","organism":{"organismName":"Arthrobotrys musiformis","taxId":47236},"title":"Arthrobotrys musiformis TWF481"},"geoLocName":"Taiwan","lastUpdated":"2019-02-20T16:01:20.127","latLon":"25.0330 N 121.5654 E","models":["MIGS.eu"],"owner":{"contacts":[{}],"name":"Academia Sinica"},"package":"MIGS.eu.6.0","publicationDate":"2019-02-20T00:00:00.000","sampleIds":[{"label":"Sample name","value":"Arthrobotrys musiformis TWF481 DNA"}],"status":{"status":"live","when":"2019-02-20T15:36:06.243"},"strain":"TWF481","submissionDate":"2019-02-20T15:36:06.243"},"blastUrl":"https://blast.ncbi.nlm.nih.gov/Blast.cgi?PAGE_TYPE=BlastSearch&PROG_DEF=blastn&BLAST_SPEC=GDH_GCA_036971715.1","comments":"Annotated using funannotate 1.8.15","refseqCategory":"reference genome","releaseDate":"2024-03-04","sequencingTech":"PacBio","submitter":"Academia Sinica"},"assemblyStats":{"contigL50":5,"contigN50":3752544,"gcCount":"19400296","gcPercent":46.0,"genomeCoverage":"72.0x","numberOfComponentSequences":14,"numberOfContigs":14,"totalSequenceLength":"42091834","totalUngappedLength":"42091834"},"currentAccession":"GCA_036971715.1","organism":{"infraspecificNames":{"strain":"TWF481"},"organismName":"Arthrobotrys musiformis","taxId":47236},"sourceDatabase":"SOURCE_DATABASE_GENBANK","wgsInfo":{"masterWgsUrl":"https://www.ncbi.nlm.nih.gov/nuccore/JAVHJL000000000.1","wgsContigsUrl":"https://www.ncbi.nlm.nih.gov/Traces/wgs/JAVHJL01","wgsProjectAccession":"JAVHJL01"}}
{"accession":"GCA_036971725.1","annotationInfo":{"name":"Annotation submitted by Academia Sinica","provider":"Academia Sinica","releaseDate":"2024-03-04","stats":{"geneCounts":{"nonCoding":123,"proteinCoding":11356,"total":11479}}},"assemblyInfo":{"assemblyLevel":"Contig","assemblyMethod":"FALCON v. FEB-2019; CANU v. FEB-2019","assemblyName":"ASM3697172v1","assemblyStatus":"current","assemblyType":"haploid","bioprojectAccession":"PRJNA523420","bioprojectLineage":[{"bioprojects":[{"accession":"PRJNA523420","title":"Arthrobotrys conoides TWF506 Genome sequencing and assembly"}]}],"biosample":{"accession":"SAMN10977058","attributes":[{"name":"strain","value":"TWF506"},{"name":"collection_date","value":"2017"},{"name":"env_broad_scale","value":"soil"},{"name":"env_local_scale","value":"natural"},{"name":"env_medium","value":"soil"},{"name":"geo_loc_name","value":"Taiwan"},{"name":"isol_growth_condt","value":"PDA"},{"name":"lat_lon","value":"25.0330 N 121.5654 E"}],"bioprojects":[{"accession":"PRJNA523420"}],"collectionDate":"2017","description":{"comment":"Keywords: GSC:MIxS;MIGS:6.0","organism":{"organismName":"Arthrobotrys conoides","taxId":74498},"title":"Arthrobotrys conoides TWF506 DNA"},"geoLocName":"Taiwan","lastUpdated":"2019-02-20T16:01:20.440","latLon":"25.0330 N 121.5654 E","models":["MIGS.eu"],"owner":{"contacts":[{}],"name":"Academia Sinica"},"package":"MIGS.eu.6.0","publicationDate":"2019-02-20T00:00:00.000","sampleIds":[{"label":"Sample name","value":"Arthrobotrys conoides TWF506 DNA"}],"status":{"status":"live","when":"2019-02-20T15:41:06.371"},"strain":"TWF506","submissionDate":"2019-02-20T15:41:06.370"},"blastUrl":"https://blast.ncbi.nlm.nih.gov/Blast.cgi?PAGE_TYPE=BlastSearch&PROG_DEF=blastn&BLAST_SPEC=GDH_GCA_036971725.1","comments":"Annotated using funannotate v. 1.6.0-98d4d3f","refseqCategory":"reference genome","releaseDate":"2024-03-04","sequencingTech":"PacBio","submitter":"Academia Sinica"},"assemblyStats":{"contigL50":5,"contigN50":2969558,"gcCount":"17399020","gcPercent":43.0,"genomeCoverage":"143.0x","numberOfComponentSequences":20,"numberOfContigs":20,"totalSequenceLength":"40273263","totalUngappedLength":"40273263"},"currentAccession":"GCA_036971725.1","organism":{"infraspecificNames":{"strain":"TWF506"},"organismName":"Arthrobotrys conoides","taxId":74498},"sourceDatabase":"SOURCE_DATABASE_GENBANK","wgsInfo":{"masterWgsUrl":"https://www.ncbi.nlm.nih.gov/nuccore/JAVHJM000000000.1","wgsContigsUrl":"https://www.ncbi.nlm.nih.gov/Traces/wgs/JAVHJM01","wgsProjectAccession":"JAVHJM01"}}
{"accession":"GCA_037043805.1","assemblyInfo":{"assemblyLevel":"Contig","assemblyMethod":"SPAdes v. 3.15.4","assemblyName":"ASM3704380v1","assemblyStatus":"current","assemblyType":"haploid","bioprojectAccession":"PRJNA1025352","bioprojectLineage":[{"bioprojects":[{"accession":"PRJNA1025352","title":"laying hens gut fungi Raw sequence reads"}]}],"biosample":{"accession":"SAMN37865009","attributes":[{"name":"strain","value":"LH_A515"},{"name":"host","value":"Gallus gallus"},{"name":"isolation_source","value":"feces of laying hens"},{"name":"collection_date","value":"2021-10/2022-04"},{"name":"geo_loc_name","value":"China:Qingdao"},{"name":"sample_type","value":"fungi culture"}],"collectionDate":"2021-10/2022-04","description":{"organism":{"organismName":"Aspergillus austwickii","taxId":2059439},"title":"Microbe sample from Aspergillus austwickii"},"geoLocName":"China:Qingdao","host":"Gallus gallus","isolationSource":"feces of laying hens","lastUpdated":"2023-10-23T18:23:13.849","models":["Microbe, viral or environmental"],"owner":{"contacts":[{}],"name":"Qingdao Agricultural University"},"package":"Microbe.1.0","publicationDate":"2023-10-17T00:00:00.000","sampleIds":[{"label":"Sample name","value":"LH_A515"}],"status":{"status":"live","when":"2023-10-17T22:48:04.579"},"strain":"LH_A515","submissionDate":"2023-10-17T22:48:04.576"},"blastUrl":"https://blast.ncbi.nlm.nih.gov/Blast.cgi?PAGE_TYPE=BlastSearch&PROG_DEF=blastn&BLAST_SPEC=GDH_GCA_037043805.1","refseqCategory":"reference genome","releaseDate":"2024-03-06","sequencingTech":"Illumina","submitter":"Qingdao Agricultural University"},"assemblyStats":{"contigL50":21,"contigN50":585932,"gcCount":"18063844","gcPercent":48.0,"genomeCoverage":"1.0x","numberOfComponentSequences":188,"numberOfContigs":188,"totalSequenceLength":"37479617","totalUngappedLength":"37479617"},"currentAccession":"GCA_037043805.1","organism":{"infraspecificNames":{"strain":"LH_A515"},"organismName":"Aspergillus austwickii","taxId":2059439},"sourceDatabase":"SOURCE_DATABASE_GENBANK","wgsInfo":{"masterWgsUrl":"https://www.ncbi.nlm.nih.gov/nuccore/JAWLSO000000000.1","wgsContigsUrl":"https://www.ncbi.nlm.nih.gov/Traces/wgs/JAWLSO01","wgsProjectAccession":"JAWLSO01"}}
{"accession":"GCA_037043975.1","assemblyInfo":{"assemblyLevel":"Contig","assemblyMethod":"SPAdes v. 3.15.4","assemblyName":"ASM3704397v1","assemblyStatus":"current","assemblyType":"haploid","bioprojectAccession":"PRJNA1025352","bioprojectLineage":[{"bioprojects":[{"accession":"PRJNA1025352","title":"laying hens gut fungi Raw sequence reads"}]}],"biosample":{"accession":"SAMN37865001","attributes":[{"name":"strain","value":"LH_A417"},{"name":"host","value":"Gallus gallus"},{"name":"isolation_source","value":"feces of laying hens"},{"name":"collection_date","value":"2021-10/2022-04"},{"name":"geo_loc_name","value":"China:Qingdao"},{"name":"sample_type","value":"fungi culture"}],"collectionDate":"2021-10/2022-04","description":{"organism":{"organismName":"Aspergillus tennesseensis","taxId":1220210},"title":"Microbe sample from Aspergillus tennesseensis"},"geoLocName":"China:Qingdao","host":"Gallus gallus","isolationSource":"feces of laying hens","lastUpdated":"2023-10-23T18:23:13.733","models":["Microbe, viral or environmental"],"owner":{"contacts":[{}],"name":"Qingdao Agricultural University"},"package":"Microbe.1.0","publicationDate":"2023-10-17T00:00:00.000","sampleIds":[{"label":"Sample name","value":"LH_A417"}],"status":{"status":"live","when":"2023-10-17T22:48:04.507"},"strain":"LH_A417","submissionDate":"2023-10-17T22:48:04.506"},"blastUrl":"https://blast.ncbi.nlm.nih.gov/Blast.cgi?PAGE_TYPE=BlastSearch&PROG_DEF=blastn&BLAST_SPEC=GDH_GCA_037043975.1","refseqCategory":"reference genome","releaseDate":"2024-03-06","sequencingTech":"Illumina","submitter":"Qingdao Agricultural University"},"assemblyStats":{"contigL50":19,"contigN50":627416,"gcCount":"16737259","gcPercent":50.0,"genomeCoverage":"1.0x","numberOfComponentSequences":111,"numberOfContigs":111,"totalSequenceLength":"33471102","totalUngappedLength":"33471102"},"currentAccession":"GCA_037043975.1","organism":{"infraspecificNames":{"strain":"LH_A417"},"organismName":"Aspergillus tennesseensis","taxId":1220210},"sourceDatabase":"SOURCE_DATABASE_GENBANK","wgsInfo":{"masterWgsUrl":"https://www.ncbi.nlm.nih.gov/nuccore/JAWLSW000000000.1","wgsContigsUrl":"https://www.ncbi.nlm.nih.gov/Traces/wgs/JAWLSW01","wgsProjectAccession":"JAWLSW01"}}
{"accession":"GCA_037043995.1","assemblyInfo":{"assemblyLevel":"Contig","assemblyMethod":"SPAdes v. 3.15.4","assemblyName":"ASM3704399v1","assemblyStatus":"current","assemblyType":"haploid","bioprojectAccession":"PRJNA1025352","bioprojectLineage":[{"bioprojects":[{"accession":"PRJNA1025352","title":"laying hens gut fungi Raw sequence reads"}]}],"biosample":{"accession":"SAMN37865000","attributes":[{"name":"strain","value":"LH_A394"},{"name":"host","value":"Gallus gallus"},{"name":"isolation_source","value":"feces of laying hens"},{"name":"collection_date","value":"2021-10/2022-04"},{"name":"geo_loc_name","value":"China:Qingdao"},{"name":"sample_type","value":"fungi culture"}],"collectionDate":"2021-10/2022-04","description":{"organism":{"organismName":"Aspergillus aflatoxiformans","taxId":2059437},"title":"Microbe sample from Aspergillus aflatoxiformans"},"geoLocName":"China:Qingdao","host":"Gallus gallus","isolationSource":"feces of laying hens","lastUpdated":"2023-10-23T18:23:13.718","models":["Microbe, viral or environmental"],"owner":{"contacts":[{}],"name":"Qingdao Agricultural University"},"package":"Microbe.1.0","publicationDate":"2023-10-17T00:00:00.000","sampleIds":[{"label":"Sample name","value":"LH_A394"}],"status":{"status":"live","when":"2023-10-17T22:48:04.497"},"strain":"LH_A394","submissionDate":"2023-10-17T22:48:04.496"},"blastUrl":"https://blast.ncbi.nlm.nih.gov/Blast.cgi?PAGE_TYPE=BlastSearch&PROG_DEF=blastn&BLAST_SPEC=GDH_GCA_037043995.1","refseqCategory":"reference genome","releaseDate":"2024-03-06","sequencingTech":"Illumina","submitter":"Qingdao Agricultural University"},"assemblyStats":{"contigL50":16,"contigN50":746223,"gcCount":"17902051","gcPercent":47.5,"genomeCoverage":"1.0x","numberOfComponentSequences":270,"numberOfContigs":270,"totalSequenceLength":"37779239","totalUngappedLength":"37779239"},"currentAccession":"GCA_037043995.1","organism":{"infraspecificNames":{"strain":"LH_A394"},"organismName":"Aspergillus aflatoxiformans","taxId":2059437},"sourceDatabase":"SOURCE_DATABASE_GENBANK","wgsInfo":{"masterWgsUrl":"https://www.ncbi.nlm.nih.gov/nuccore/JAWLSX000000000.1","wgsContigsUrl":"https://www.ncbi.nlm.nih.gov/Traces/wgs/JAWLSX01","wgsProjectAccession":"JAWLSX01"}}
{"accession":"GCA_037044115.1","assemblyInfo":{"assemblyLevel":"Contig","assemblyMethod":"SPAdes v. 3.15.4","assemblyName":"ASM3704411v1","assemblyStatus":"current","assemblyType":"haploid","bioprojectAccession":"PRJNA1025352","bioprojectLineage":[{"bioprojects":[{"accession":"PRJNA1025352","title":"laying hens gut fungi Raw sequence reads"}]}],"biosample":{"accession":"SAMN37864992","attributes":[{"name":"strain","value":"LH_A226"},{"name":"host","value":"Gallus gallus"},{"name":"isolation_source","value":"feces of laying hens"},{"name":"collection_date","value":"2021-10/2022-04"},{"name":"geo_loc_name","value":"China:Qingdao"},{"name":"sample_type","value":"fungi culture"}],"collectionDate":"2021-10/2022-04","description":{"organism":{"organismName":"Aspergillus costiformis","taxId":1032661},"title":"Microbe sample from Aspergillus costiformis"},"geoLocName":"China:Qingdao","host":"Gallus gallus","isolationSource":"feces of laying hens","lastUpdated":"2023-10-23T18:23:13.603","models":["Microbe, viral or environmental"],"owner":{"contacts":[{}],"name":"Qingdao Agricultural University"},"package":"Microbe.1.0","publicationDate":"2023-10-17T00:00:00.000","sampleIds":[{"label":"Sample name","value":"LH_A226"}],"status":{"status":"live","when":"2023-10-17T22:48:04.424"},"strain":"LH_A226","submissionDate":"2023-10-17T22:48:04.423"},"blastUrl":"https://blast.ncbi.nlm.nih.gov/Blast.cgi?PAGE_TYPE=BlastSearch&PROG_DEF=blastn&BLAST_SPEC=GDH_GCA_037044115.1","refseqCategory":"reference genome","releaseDate":"2024-03-06","sequencingTech":"Illumina","submitter":"Qingdao Agricultural University"},"assemblyStats":{"contigL50":13,"contigN50":840845,"gcCount":"18462004","gcPercent":50.5,"genomeCoverage":"1.0x","numberOfComponentSequences":2271,"numberOfContigs":2271,"totalSequenceLength":"36665996","totalUngappedLength":"36665996"},"currentAccession":"GCA_037044115.1","organism":{"infraspecificNames":{"strain":"LH_A226"},"organismName":"Aspergillus costiformis","taxId":1032661},"sourceDatabase":"SOURCE_DATABASE_GENBANK","wgsInfo":{"masterWgsUrl":"https://www.ncbi.nlm.nih.gov/nuccore/JAWLTF000000000.1","wgsContigsUrl":"https://www.ncbi.nlm.nih.gov/Traces/wgs/JAWLTF01","wgsProjectAccession":"JAWLTF01"}}
{"accession":"GCA_037044195.1","assemblyInfo":{"assemblyLevel":"Contig","assemblyMethod":"SPAdes v. 3.15.4","assemblyName":"ASM3704419v1","assemblyStatus":"current","assemblyType":"haploid","bioprojectAccession":"PRJNA1025352","bioprojectLineage":[{"bioprojects":[{"accession":"PRJNA1025352","title":"laying hens gut fungi Raw sequence reads"}]}],"biosample":{"accession":"SAMN37864989","attributes":[{"name":"strain","value":"LH_A260"},{"name":"host","value":"Gallus gallus"},{"name":"isolation_source","value":"feces of laying hens"},{"name":"collection_date","value":"2021-10/2022-04"},{"name":"geo_loc_name","value":"China:Qingdao"},{"name":"sample_type","value":"fungi culture"}],"collectionDate":"2021-10/2022-04","description":{"organism":{"organismName":"Aspergillus pragensis","taxId":1458898},"title":"Microbe sample from Aspergillus pragensis"},"geoLocName":"China:Qingdao","host":"Gallus gallus","isolationSource":"feces of laying hens","lastUpdated":"2023-10-23T18:23:13.560","models":["Microbe, viral or environmental"],"owner":{"contacts":[{}],"name":"Qingdao Agricultural University"},"package":"Microbe.1.0","publicationDate":"2023-10-17T00:00:00.000","sampleIds":[{"label":"Sample name","value":"LH_A260"}],"status":{"status":"live","when":"2023-10-17T22:48:04.397"},"strain":"LH_A260","submissionDate":"2023-10-17T22:48:04.396"},"blastUrl":"https://blast.ncbi.nlm.nih.gov/Blast.cgi?PAGE_TYPE=BlastSearch&PROG_DEF=blastn&BLAST_SPEC=GDH_GCA_037044195.1","refseqCategory":"reference genome","releaseDate":"2024-03-06","sequencingTech":"Illumina","submitter":"Qingdao Agricultural University"},"assemblyStats":{"contigL50":25,"contigN50":350522,"gcCount":"14510995","gcPercent":52.5,"genomeCoverage":"1.0x","numberOfComponentSequences":244,"numberOfContigs":244,"totalSequenceLength":"27565195","totalUngappedLength":"27565195"},"currentAccession":"GCA_037044195.1","organism":{"infraspecificNames":{"strain":"LH_A260"},"organismName":"Aspergillus pragensis","taxId":1458898},"sourceDatabase":"SOURCE_DATABASE_GENBANK","wgsInfo":{"masterWgsUrl":"https://www.ncbi.nlm.nih.gov/nuccore/JAWLTI000000000.1","wgsContigsUrl":"https://www.ncbi.nlm.nih.gov/Traces/wgs/JAWLTI01","wgsProjectAccession":"JAWLTI01"}}
{"accession":"GCA_037044295.1","assemblyInfo":{"assemblyLevel":"Contig","assemblyMethod":"SPAdes v. 3.15.4","assemblyName":"ASM3704429v1","assemblyStatus":"current","assemblyType":"haploid","bioprojectAccession":"PRJNA1025352","bioprojectLineage":[{"bioprojects":[{"accession":"PRJNA1025352","title":"laying hens gut fungi Raw sequence reads"}]}],"biosample":{"accession":"SAMN37864985","attributes":[{"name":"strain","value":"LH_A137"},{"name":"host","value":"Gallus gallus"},{"name":"isolation_source","value":"feces of laying hens"},{"name":"collection_date","value":"2021-10/2022-04"},{"name":"geo_loc_name","value":"China:Qingdao"},{"name":"sample_type","value":"fungi culture"}],"collectionDate":"2021-10/2022-04","description":{"organism":{"organismName":"Aspergillus subversicolor","taxId":1220208},"title":"Microbe sample from Aspergillus subversicolor"},"geoLocName":"China:Qingdao","host":"Gallus gallus","isolationSource":"feces of laying hens","lastUpdated":"2023-10-23T18:23:13.504","models":["Microbe, viral or environmental"],"owner":{"contacts":[{}],"name":"Qingdao Agricultural University"},"package":"Microbe.1.0","publicationDate":"2023-10-17T00:00:00.000","sampleIds":[{"label":"Sample name","value":"LH_A137"}],"status":{"status":"live","when":"2023-10-17T22:48:04.356"},"strain":"LH_A137","submissionDate":"2023-10-17T22:48:04.353"},"blastUrl":"https://blast.ncbi.nlm.nih.gov/Blast.cgi?PAGE_TYPE=BlastSearch&PROG_DEF=blastn&BLAST_SPEC=GDH_GCA_037044295.1","refseqCategory":"reference genome","releaseDate":"2024-03-06","sequencingTech":"Illumina","submitter":"Qingdao Agricultural University"},"assemblyStats":{"contigL50":15,"contigN50":1206464,"gcCount":"21197712","gcPercent":48.5,"genomeCoverage":"1.0x","numberOfComponentSequences":86,"numberOfContigs":86,"totalSequenceLength":"43917974","totalUngappedLength":"43917974"},"currentAccession":"GCA_037044295.1","organism":{"infraspecificNames":{"strain":"LH_A137"},"organismName":"Aspergillus subversicolor","taxId":1220208},"sourceDatabase":"SOURCE_DATABASE_GENBANK","wgsInfo":{"masterWgsUrl":"https://www.ncbi.nlm.nih.gov/nuccore/JAWLTM000000000.1","wgsContigsUrl":"https://www.ncbi.nlm.nih.gov/Traces/wgs/JAWLTM01","wgsProjectAccession":"JAWLTM01"}}
{"accession":"GCA_037044355.1","assemblyInfo":{"assemblyLevel":"Contig","assemblyMethod":"SPAdes v. 3.15.4","assemblyName":"ASM3704435v1","assemblyStatus":"current","assemblyType":"haploid","bioprojectAccession":"PRJNA1025352","bioprojectLineage":[{"bioprojects":[{"accession":"PRJNA1025352","title":"laying hens gut fungi Raw sequence reads"}]}],"biosample":{"accession":"SAMN37864982","attributes":[{"name":"strain","value":"LH_A311"},{"name":"host","value":"Gallus gallus"},{"name":"isolation_source","value":"feces of laying hens"},{"name":"collection_date","value":"2021-10/2022-04"},{"name":"geo_loc_name","value":"China:Qingdao"},{"name":"sample_type","value":"fungi culture"}],"collectionDate":"2021-10/2022-04","description":{"organism":{"organismName":"Aspergillus foetidus","taxId":63131},"title":"Microbe sample from Aspergillus foetidus"},"geoLocName":"China:Qingdao","host":"Gallus gallus","isolationSource":"feces of laying hens","lastUpdated":"2023-10-23T18:23:13.463","models":["Microbe, viral or environmental"],"owner":{"contacts":[{}],"name":"Qingdao Agricultural University"},"package":"Microbe.1.0","publicationDate":"2023-10-17T00:00:00.000","sampleIds":[{"label":"Sample name","value":"LH_A311"}],"status":{"status":"live","when":"2023-10-17T22:48:04.328"},"strain":"LH_A311","submissionDate":"2023-10-17T22:48:04.326"},"blastUrl":"https://blast.ncbi.nlm.nih.gov/Blast.cgi?PAGE_TYPE=BlastSearch&PROG_DEF=blastn&BLAST_SPEC=GDH_GCA_037044355.1","refseqCategory":"reference genome","releaseDate":"2024-03-06","sequencingTech":"Illumina","submitter":"Qingdao Agricultural University"},"assemblyStats":{"contigL50":18,"contigN50":601137,"gcCount":"15278001","gcPercent":46.5,"genomeCoverage":"1.0x","numberOfComponentSequences":205,"numberOfContigs":205,"totalSequenceLength":"32951643","totalUngappedLength":"32951643"},"currentAccession":"GCA_037044355.1","organism":{"infraspecificNames":{"strain":"LH_A311"},"organismName":"Aspergillus foetidus","taxId":63131},"sourceDatabase":"SOURCE_DATABASE_GENBANK","wgsInfo":{"masterWgsUrl":"https://www.ncbi.nlm.nih.gov/nuccore/JAWLTP000000000.1","wgsContigsUrl":"https://www.ncbi.nlm.nih.gov/Traces/wgs/JAWLTP01","wgsProjectAccession":"JAWLTP01"}}
{"accession":"GCA_037044395.1","assemblyInfo":{"assemblyLevel":"Contig","assemblyMethod":"SPAdes v. 3.15.4","assemblyName":"ASM3704439v1","assemblyStatus":"current","assemblyType":"haploid","bioprojectAccession":"PRJNA1025352","bioprojectLineage":[{"bioprojects":[{"accession":"PRJNA1025352","title":"laying hens gut fungi Raw sequence reads"}]}],"biosample":{"accession":"SAMN37864981","attributes":[{"name":"strain","value":"LH_A593"},{"name":"host","value":"Gallus gallus"},{"name":"isolation_source","value":"feces of laying hens"},{"name":"collection_date","value":"2021-10/2022-04"},{"name":"geo_loc_name","value":"China:Qingdao"},{"name":"sample_type","value":"fungi culture"}],"collectionDate":"2021-10/2022-04","description":{"organism":{"organismName":"Alternaria destruens","taxId":230003},"title":"Microbe sample from Alternaria destruens"},"geoLocName":"China:Qingdao","host":"Gallus gallus","isolationSource":"feces of laying hens","lastUpdated":"2023-10-23T18:23:13.448","models":["Microbe, viral or environmental"],"owner":{"contacts":[{}],"name":"Qingdao Agricultural University"},"package":"Microbe.1.0","publicationDate":"2023-10-17T00:00:00.000","sampleIds":[{"label":"Sample name","value":"LH_A593"}],"status":{"status":"live","when":"2023-10-17T22:48:04.319"},"strain":"LH_A593","submissionDate":"2023-10-17T22:48:04.316"},"blastUrl":"https://blast.ncbi.nlm.nih.gov/Blast.cgi?PAGE_TYPE=BlastSearch&PROG_DEF=blastn&BLAST_SPEC=GDH_GCA_037044395.1","refseqCategory":"reference genome","releaseDate":"2024-03-06","sequencingTech":"Illumina","submitter":"Qingdao Agricultural University"},"assemblyStats":{"contigL50":11,"contigN50":1091695,"gcCount":"17354422","gcPercent":49.0,"genomeCoverage":"1.0x","numberOfComponentSequences":69,"numberOfContigs":69,"totalSequenceLength":"35492060","totalUngappedLength":"35492060"},"currentAccession":"GCA_037044395.1","organism":{"infraspecificNames":{"strain":"LH_A593"},"organismName":"Alternaria destruens","taxId":230003},"sourceDatabase":"SOURCE_DATABASE_GENBANK","wgsInfo":{"masterWgsUrl":"https://www.ncbi.nlm.nih.gov/nuccore/JAWLTQ000000000.1","wgsContigsUrl":"https://www.ncbi.nlm.nih.gov/Traces/wgs/JAWLTQ01","wgsProjectAccession":"JAWLTQ01"}}
{"accession":"GCA_037044435.1","assemblyInfo":{"assemblyLevel":"Contig","assemblyMethod":"SPAdes v. 3.15.4","assemblyName":"ASM3704443v1","assemblyStatus":"current","assemblyType":"haploid","bioprojectAccession":"PRJNA1025352","bioprojectLineage":[{"bioprojects":[{"accession":"PRJNA1025352","title":"laying hens gut fungi Raw sequence reads"}]}],"biosample":{"accession":"SAMN37864978","attributes":[{"name":"strain","value":"LH_A124"},{"name":"host","value":"Gallus gallus"},{"name":"isolation_source","value":"feces of laying hens"},{"name":"collection_date","value":"2021-10/2022-04"},{"name":"geo_loc_name","value":"China:Qingdao"},{"name":"sample_type","value":"fungi culture"}],"collectionDate":"2021-10/2022-04","description":{"organism":{"organismName":"Alternaria alstroemeriae","taxId":1111114},"title":"Microbe sample from Alternaria alstroemeriae"},"geoLocName":"China:Qingdao","host":"Gallus gallus","isolationSource":"feces of laying hens","lastUpdated":"2023-10-23T18:23:13.398","models":["Microbe, viral or environmental"],"owner":{"contacts":[{}],"name":"Qingdao Agricultural University"},"package":"Microbe.1.0","publicationDate":"2023-10-17T00:00:00.000","sampleIds":[{"label":"Sample name","value":"LH_A124"}],"status":{"status":"live","when":"2023-10-17T22:48:04.285"},"strain":"LH_A124","submissionDate":"2023-10-17T22:48:04.283"},"blastUrl":"https://blast.ncbi.nlm.nih.gov/Blast.cgi?PAGE_TYPE=BlastSearch&PROG_DEF=blastn&BLAST_SPEC=GDH_GCA_037044435.1","refseqCategory":"reference genome","releaseDate":"2024-03-06","sequencingTech":"Illumina","submitter":"Qingdao Agricultural University"},"assemblyStats":{"contigL50":14,"contigN50":867442,"gcCount":"17355557","gcPercent":49.0,"genomeCoverage":"1.0x","numberOfComponentSequences":69,"numberOfContigs":69,"totalSequenceLength":"35492742","totalUngappedLength":"35492742"},"currentAccession":"GCA_037044435.1","organism":{"infraspecificNames":{"strain":"LH_A124"},"organismName":"Alternaria alstroemeriae","taxId":1111114},"sourceDatabase":"SOURCE_DATABASE_GENBANK","wgsInfo":{"masterWgsUrl":"https://www.ncbi.nlm.nih.gov/nuccore/JAWLTT000000000.1","wgsContigsUrl":"https://www.ncbi.nlm.nih.gov/Traces/wgs/JAWLTT01","wgsProjectAccession":"JAWLTT01"}}
{"accession":"GCA_037576215.1","assemblyInfo":{"assemblyLevel":"Contig","assemblyMethod":"NECAT v. 20200119","assemblyName":"ASM3757621v1","assemblyStatus":"current","assemblyType":"haploid","bioprojectAccession":"PRJNA1082085","bioprojectLineage":[{"bioprojects":[{"accession":"PRJNA1082085","title":"Armillaria gallica strain:M3 Genome sequencing and assembly"}]}],"biosample":{"accession":"SAMN40199449","attributes":[{"name":"strain","value":"M3"},{"name":"host","value":"Gastrodia elata Bl."},{"name":"isolation_source","value":"forest"},{"name":"collection_date","value":"2021-09-10"},{"name":"geo_loc_name","value":"China: Zhaotong, Yunnan"},{"name":"sample_type","value":"single cell"}],"bioprojects":[{"accession":"PRJNA1082085"}],"collectionDate":"2021-09-10","description":{"organism":{"organismName":"Armillaria gallica","taxId":47427},"title":"Microbe sample from Armillaria gallica"},"geoLocName":"China: Zhaotong, Yunnan","host":"Gastrodia elata Bl.","isolationSource":"forest","lastUpdated":"2024-02-29T08:18:56.639","models":["Microbe, viral or environmental"],"owner":{"contacts":[{}],"name":"kunming university of science and technology"},"package":"Microbe.1.0","publicationDate":"2024-02-29T00:00:00.000","sampleIds":[{"label":"Sample name","value":"M3"}],"status":{"status":"live","when":"2024-02-29T04:10:04.317"},"strain":"M3","submissionDate":"2024-02-29T04:10:04.316"},"blastUrl":"https://blast.ncbi.nlm.nih.gov/Blast.cgi?PAGE_TYPE=BlastSearch&PROG_DEF=blastn&BLAST_SPEC=GDH_GCA_037576215.1","refseqCategory":"reference genome","releaseDate":"2024-03-26","sequencingTech":"Oxford Nanopore PromethION","submitter":"kunming university of science and technology"},"assemblyStats":{"contigL50":6,"contigN50":6065498,"gcCount":"40843462","gcPercent":47.5,"genomeCoverage":"10.0x","numberOfComponentSequences":33,"numberOfContigs":33,"totalSequenceLength":"86087770","totalUngappedLength":"86087770"},"currentAccession":"GCA_037576215.1","organism":{"infraspecificNames":{"strain":"M3"},"organismName":"Armillaria gallica","taxId":47427},"sourceDatabase":"SOURCE_DATABASE_GENBANK","wgsInfo":{"masterWgsUrl":"https://www.ncbi.nlm.nih.gov/nuccore/JBANDB000000000.1","wgsContigsUrl":"https://www.ncbi.nlm.nih.gov/Traces/wgs/JBANDB01","wgsProjectAccession":"JBANDB01"}}
{"accession":"GCA_037935595.1","assemblyInfo":{"assemblyLevel":"Complete Genome","assemblyMethod":"Wtdbg2 v. v2.5; Nextpolish v. v1.4.1","assemblyName":"ASM3793559v1","assemblyStatus":"current","assemblyType":"haploid","bioprojectAccession":"PRJNA1089376","bioprojectLineage":[{"bioprojects":[{"accession":"PRJNA1089376","title":"[Candida] boidinii strain:CICC#33029 Genome sequencing"}]}],"biosample":{"accession":"SAMN40539408","attributes":[{"name":"strain","value":"CICC#33029"},{"name":"host","value":"Green tea"},{"name":"collection_date","value":"2014-04-14"},{"name":"geo_loc_name","value":"China"},{"name":"sample_type","value":"yeast cell"}],"bioprojects":[{"accession":"PRJNA1089376"}],"collectionDate":"2014-04-14","description":{"organism":{"organismName":"[Candida] boidinii","taxId":5477},"title":"Microbe sample from [Candida] boidinii"},"geoLocName":"China","host":"Green tea","lastUpdated":"2024-03-19T05:01:19.167","models":["Microbe, viral or environmental"],"owner":{"contacts":[{}],"name":"Tianjin Institute of Industrial Biotechnology, Chinese Academy of Sciences"},"package":"Microbe.1.0","publicationDate":"2024-03-19T00:00:00.000","sampleIds":[{"label":"Sample name","value":"Candida boidinii CICC#33029"}],"status":{"status":"live","when":"2024-03-19T04:43:03.944"},"strain":"CICC#33029","submissionDate":"2024-03-19T04:43:03.943"},"blastUrl":"https://blast.ncbi.nlm.nih.gov/Blast.cgi?PAGE_TYPE=BlastSearch&PROG_DEF=blastn&BLAST_SPEC=GDH_GCA_037935595.1","refseqCategory":"reference genome","releaseDate":"2024-03-31","sequencingTech":"Pacbio Sequel-IIe","submitter":"Key Laboratory of Engineering Biology for Low-Carbon Manufacturing, Tianjin Institute of Industrial Biotechnology, Chinese Academy of Sciences"},"assemblyStats":{"contigL50":3,"contigN50":2270540,"gcCount":"6300370","gcPercent":33.0,"genomeCoverage":"500.0x","numberOfComponentSequences":11,"numberOfContigs":11,"numberOfScaffolds":11,"scaffoldL50":3,"scaffoldN50":2270540,"totalNumberOfChromosomes":11,"totalSequenceLength":"19192582","totalUngappedLength":"19192582"},"currentAccession":"GCA_037935595.1","organism":{"infraspecificNames":{"strain":"CICC#33029"},"organismName":"[Candida] boidinii","taxId":5477},"sourceDatabase":"SOURCE_DATABASE_GENBANK"}
{"accession":"GCA_037951475.1","assemblyInfo":{"assemblyLevel":"Contig","assemblyMethod":"Canu v. 2.2","assemblyName":"ASM3795147v1","assemblyStatus":"current","assemblyType":"haploid","bioprojectAccession":"PRJNA1080495","bioprojectLineage":[{"bioprojects":[{"accession":"PRJNA1080495","title":"First report of fungal bloodstream infections caused by two rare Candida."}]}],"biosample":{"accession":"SAMN40199799","attributes":[{"name":"strain","value":"RP-1"},{"name":"host","value":"Homo sapiens"},{"name":"collection_date","value":"2022"},{"name":"geo_loc_name","value":"China"},{"name":"sample_type","value":"respiratory specimens andperipheral blood specimens"}],"bioprojects":[{"accession":"PRJNA1080495"}],"collectionDate":"2022","description":{"organism":{"organismName":"[Candida] nonsorbophila","taxId":456248},"title":"Microbe sample from [Candida] nonsorbophila"},"geoLocName":"China","host":"Homo sapiens","lastUpdated":"2024-02-29T08:38:30.938","models":["Microbe, viral or environmental"],"owner":{"contacts":[{}],"name":"Peking Union Medical College Hospital"},"package":"Microbe.1.0","publicationDate":"2024-02-29T00:00:00.000","sampleIds":[{"label":"Sample name","value":"RP-1.3.fasta"}],"status":{"status":"live","when":"2024-02-29T06:08:05.137"},"strain":"RP-1","submissionDate":"2024-02-29T06:08:05.136"},"blastUrl":"https://blast.ncbi.nlm.nih.gov/Blast.cgi?PAGE_TYPE=BlastSearch&PROG_DEF=blastn&BLAST_SPEC=GDH_GCA_037951475.1","refseqCategory":"reference genome","releaseDate":"2024-04-03","sequencingTech":"PacBio RSII","submitter":"Peking Union Medical College Hospital"},"assemblyStats":{"contigL50":2,"contigN50":2813022,"gcCount":"4442994","gcPercent":41.0,"genomeCoverage":"200.0x","numberOfComponentSequences":18,"numberOfContigs":18,"totalSequenceLength":"10811162","totalUngappedLength":"10811162"},"currentAccession":"GCA_037951475.1","organism":{"infraspecificNames":{"strain":"RP-1"},"organismName":"[Candida] nonsorbophila","taxId":456248},"sourceDatabase":"SOURCE_DATABASE_GENBANK","wgsInfo":{"masterWgsUrl":"https://www.ncbi.nlm.nih.gov/nuccore/JBANDE000000000.1","wgsContigsUrl":"https://www.ncbi.nlm.nih.gov/Traces/wgs/JBANDE01","wgsProjectAccession":"JBANDE01"}}
{"accession":"GCA_037951595.1","assemblyInfo":{"assemblyLevel":"Contig","assemblyMethod":"Canu v. 2.2","assemblyName":"ASM3795159v1","assemblyStatus":"current","assemblyType":"haploid","bioprojectAccession":"PRJNA1080495","bioprojectLineage":[{"bioprojects":[{"accession":"PRJNA1080495","title":"First report of fungal bloodstream infections caused by two rare Candida."}]}],"biosample":{"accession":"SAMN40199800","attributes":[{"name":"strain","value":"BW-1"},{"name":"host","value":"Homo sapiens"},{"name":"isolation_source","value":"blood"},{"name":"collection_date","value":"2022"},{"name":"geo_loc_name","value":"China"},{"name":"sample_type","value":"peripheral blood specimens"}],"bioprojects":[{"accession":"PRJNA1080495"}],"collectionDate":"2022","description":{"organism":{"organismName":"[Candida] sonorensis","taxId":51926},"title":"Microbe sample from [Candida] sonorensis"},"geoLocName":"China","host":"Homo sapiens","isolationSource":"blood","lastUpdated":"2024-02-29T08:39:10.342","models":["Microbe, viral or environmental"],"owner":{"contacts":[{}],"name":"Peking Union Medical College Hospital"},"package":"Microbe.1.0","publicationDate":"2024-02-29T00:00:00.000","sampleIds":[{"label":"Sample name","value":"BW-1.3.fasta"}],"status":{"status":"live","when":"2024-02-29T06:08:05.776"},"strain":"BW-1","submissionDate":"2024-02-29T06:08:05.773"},"blastUrl":"https://blast.ncbi.nlm.nih.gov/Blast.cgi?PAGE_TYPE=BlastSearch&PROG_DEF=blastn&BLAST_SPEC=GDH_GCA_037951595.1","refseqCategory":"reference genome","releaseDate":"2024-04-03","sequencingTech":"PacBio RSII","submitter":"Peking Union Medical College Hospital"},"assemblyStats":{"contigL50":3,"contigN50":2231029,"gcCount":"4705412","gcPercent":34.5,"genomeCoverage":"200.0x","numberOfComponentSequences":17,"numberOfContigs":17,"totalSequenceLength":"13650150","totalUngappedLength":"13650150"},"currentAccession":"GCA_037951595.1","organism":{"infraspecificNames":{"strain":"BW-1"},"organismName":"[Candida] sonorensis","taxId":51926},"sourceDatabase":"SOURCE_DATABASE_GENBANK","wgsInfo":{"masterWgsUrl":"https://www.ncbi.nlm.nih.gov/nuccore/JBANDG000000000.1","wgsContigsUrl":"https://www.ncbi.nlm.nih.gov/Traces/wgs/JBANDG01","wgsProjectAccession":"JBANDG01"}}
{"accession":"GCA_038094355.1","assemblyInfo":{"assemblyLevel":"Scaffold","assemblyMethod":"SPAdes v. 3.15.5","assemblyName":"BD703-Stobilomyces-lepidellus","assemblyStatus":"current","assemblyType":"haploid","bioprojectAccession":"PRJNA1022813","bioprojectLineage":[{"bioprojects":[{"accession":"PRJNA1022813","title":"Whole genome sequencing and assembly of 418 species from the family Boletaceae Raw sequence reads"}]}],"biosample":{"accession":"SAMN38199312","attributes":[{"name":"strain","value":"UT-M0000099"},{"name":"cultivar","value":"not applicable"},{"name":"ecotype","value":"not applicable"},{"name":"depth","value":"surface"},{"name":"collection_date","value":"2016"},{"name":"elev","value":"missing"},{"name":"env_broad_scale","value":"missing"},{"name":"env_local_scale","value":"missing"},{"name":"env_medium","value":"soil"},{"name":"geo_loc_name","value":"Cameroon"},{"name":"isol_growth_condt","value":"sporocarp"},{"name":"lat_lon","value":"3.35824 N 12.72869 E"}],"bioprojects":[{"accession":"PRJNA1022813"}],"collectionDate":"2016","cultivar":"not applicable","description":{"comment":"Keywords: GSC:MIxS;MIGS:6.0","organism":{"organismName":"Afroboletus lepidellus","taxId":3095450},"title":"MIGS Eukaryotic sample from Afroboletus lepidellus"},"ecotype":"not applicable","geoLocName":"Cameroon","lastUpdated":"2024-04-03T13:27:34.613","latLon":"3.35824 N 12.72869 E","models":["MIGS.eu","MIGS/MIMS/MIMARKS.soil"],"owner":{"contacts":[{}],"name":"University of Utah"},"package":"MIGS.eu.soil.6.0","publicationDate":"2023-11-10T00:00:00.000","sampleIds":[{"label":"Sample name","value":"UT-M0000099"},{"db":"SRA","value":"SRS20924855"}],"status":{"status":"live","when":"2023-11-15T16:40:04.248"},"strain":"UT-M0000099","submissionDate":"2023-11-10T12:45:08.687"},"blastUrl":"https://blast.ncbi.nlm.nih.gov/Blast.cgi?PAGE_TYPE=BlastSearch&PROG_DEF=blastn&BLAST_SPEC=GDH_GCA_038094355.1","refseqCategory":"reference genome","releaseDate":"2024-04-12","sequencingTech":"Illumina NovaSeq","submitter":"University of Utah"},"assemblyStats":{"contigL50":2370,"contigN50":4747,"gcCount":"28251691","gcPercent":47.0,"genomeCoverage":"27.4x","numberOfComponentSequences":56429,"numberOfContigs":56614,"numberOfScaffolds":56429,"scaffoldL50":2324,"scaffoldN50":4823,"totalSequenceLength":"60239942","totalUngappedLength":"60237827"},"currentAccession":"GCA_038094355.1","organism":{"infraspecificNames":{"strain":"UT-M0000099"},"organismName":"Afroboletus lepidellus","taxId":3095450},"sourceDatabase":"SOURCE_DATABASE_GENBANK","wgsInfo":{"masterWgsUrl":"https://www.ncbi.nlm.nih.gov/nuccore/JBBPUA000000000.1","wgsContigsUrl":"https://www.ncbi.nlm.nih.gov/Traces/wgs/JBBPUA01","wgsProjectAccession":"JBBPUA01"}}
{"accession":"GCA_039955225.1","assemblyInfo":{"assemblyLevel":"Scaffold","assemblyMethod":"MaSuRCA v. 4","assemblyName":"Aver_NBRC115547_1.0","assemblyStatus":"current","assemblyType":"haploid","bioprojectAccession":"PRJDB17030","bioprojectLineage":[{"bioprojects":[{"accession":"PRJDB17030","title":"Xerophlic Aspergillus Genomme sequencing"}]}],"biosample":{"accession":"SAMD00657602","attributes":[{"name":"sample_name","value":"Av_RH106"},{"name":"collection_date","value":"2021-04"},{"name":"culture_collection","value":"NBRC:115547"},{"name":"geo_loc_name","value":"Japan:Aomori"},{"name":"isolate","value":"missing"},{"name":"isolation_source","value":"House dust"},{"name":"sample_type","value":"Genome assembly"},{"name":"strain","value":"NBRC 115547"},{"name":"type-material","value":"culture from holotype of Aspergillus verrucosus"}],"collectionDate":"2021-04","description":{"organism":{"organismName":"Aspergillus verrucosus","taxId":3033834},"title":"Aomori_Av_RH106"},"geoLocName":"Japan:Aomori","isolate":"missing","isolationSource":"House dust","lastUpdated":"2024-06-02T17:23:20.950","models":["Generic"],"owner":{"name":"School of Pharmacy, Nihon University"},"package":"Generic.1.0","publicationDate":"2024-01-31T00:00:00.000","sampleIds":[{"db":"SRA","value":"DRS364778"}],"sampleName":"Av_RH106","status":{"status":"live","when":"2024-02-01T01:05:55.671"},"strain":"NBRC 115547","submissionDate":"2024-02-01T01:05:55.670"},"blastUrl":"https://blast.ncbi.nlm.nih.gov/Blast.cgi?PAGE_TYPE=BlastSearch&PROG_DEF=blastn&BLAST_SPEC=GDH_GCA_039955225.1","refseqCategory":"reference genome","releaseDate":"2024-02-24","sequencingTech":"DNBSEQ-G400 sequencer","submitter":"School of Pharmacy, Nihon University"},"assemblyStats":{"contigL50":59,"contigN50":137840,"gcCount":"13380254","gcPercent":49.0,"genomeCoverage":"281.0x","numberOfComponentSequences":411,"numberOfContigs":456,"numberOfOrganelles":1,"numberOfScaffolds":411,"scaffoldL50":58,"scaffoldN50":141380,"totalSequenceLength":"27279305","totalUngappedLength":"27278149"},"currentAccession":"GCA_039955225.1","organelleInfo":[{"description":"Mitochondrion","submitter":"School of Pharmacy, Nihon University","totalSeqLength":"139059"}],"organism":{"infraspecificNames":{"strain":"NBRC 115547"},"organismName":"Aspergillus verrucosus","taxId":3033834},"sourceDatabase":"SOURCE_DATABASE_GENBANK","typeMaterial":{"typeDisplayText":"assembly from type material","typeLabel":"TYPE_MATERIAL"},"wgsInfo":{"masterWgsUrl":"https://www.ncbi.nlm.nih.gov/nuccore/BAABNM000000000.1","wgsContigsUrl":"https://www.ncbi.nlm.nih.gov/Traces/wgs/BAABNM01","wgsProjectAccession":"BAABNM01"}}
{"accession":"GCA_040366785.1","assemblyInfo":{"assemblyLevel":"Scaffold","assemblyMethod":"ALLPATHS-LG v. 52488","assemblyName":"JCM_6018_assembly_v001","assemblyStatus":"current","assemblyType":"haploid","bioprojectAccession":"PRJDB3638","bioprojectLineage":[{"bioprojects":[{"accession":"PRJDB3638","parentAccessions":["PRJDB3556"],"title":"NBRP: Genome sequencing of Arthrinium phaeospermum JCM 6018"},{"accession":"PRJDB3556","title":"NBRP: Genome sequencing of eukaryotic microorganisms"}]}],"biosample":{"accession":"SAMD00028358","attributes":[{"name":"sample_name","value":"JCM 6018"},{"name":"locus_tag_prefix","value":"JCM6018"},{"name":"strain","value":"JCM 6018"},{"name":"biomaterial_provider","value":"JCM (Japan Collection of Microorganisms), RIKEN BRC"},{"name":"collection_date","value":"not applicable"},{"name":"env_broad_scale","value":"not applicable"},{"name":"env_local_scale","value":"not applicable"},{"name":"env_medium","value":"not applicable"},{"name":"geo_loc_name","value":"not applicable"},{"name":"lat_lon","value":"not applicable"},{"name":"project_name","value":"NBRP: Genome sequencing of Arthrinium phaeospermum JCM 6018"},{"name":"isol_growth_condt","value":"http://www.jcm.riken.jp/cgi-bin/jcm/jcm_number?JCM=6018"},{"name":"num_replicons","value":"not collected"},{"name":"estimated_size","value":"49M"},{"name":"ploidy","value":"not applicable"},{"name":"propagation","value":"not applicable"}],"biomaterialProvider":"JCM (Japan Collection of Microorganisms), RIKEN BRC","bioprojects":[{"accession":"PRJDB3638"}],"collectionDate":"not applicable","description":{"comment":"Keywords: GSC:MIxS;MIGS:6.0","organism":{"organismName":"Arthrinium phaeospermum","taxId":112178},"title":"Arthrinium phaeospermum JCM 6018"},"geoLocName":"not applicable","lastUpdated":"2024-06-02T01:21:41.973","latLon":"not applicable","models":["MIGS.eu"],"owner":{"name":"RIKEN Center for Life Science Technologies, Division of Genomic Technologies"},"package":"MIGS.eu.6.0","projectName":"NBRP: Genome sequencing of Arthrinium phaeospermum JCM 6018","publicationDate":"2016-02-29T00:00:00.000","sampleIds":[{"db":"SRA","value":"DRS023955"}],"sampleName":"JCM 6018","status":{"status":"live","when":"2016-03-01T01:00:46.038"},"strain":"JCM 6018","submissionDate":"2016-03-01T01:00:46.000"},"blastUrl":"https://blast.ncbi.nlm.nih.gov/Blast.cgi?PAGE_TYPE=BlastSearch&PROG_DEF=blastn&BLAST_SPEC=GDH_GCA_040366785.1","comments":"We perform genome sequencing of the important 100 eukaryotic microorganisms for the promotion of various studies. Genome sequenced microbial strains and genome DNA are available from RIKEN BRC-JCM.\nhttp://www.jcm.riken.jp/cgi-bin/jcm/jcm_number?JCM=6018 Japan Collection of Microorganisms, RIKEN BioResource Center, 3-1-1 Koyadai, Tsukuba, Ibaraki 305-0074, Japan","refseqCategory":"reference genome","releaseDate":"2024-04-04","sequencingTech":"HiSeq 2500","submitter":"RIKEN Center for Life Science Technologies, Division of Genomic Technologies"},"assemblyStats":{"contigL50":31,"contigN50":396199,"gcCount":"26173048","gcPercent":53.0,"genomeCoverage":"188.0x","numberOfComponentSequences":89,"numberOfContigs":495,"numberOfScaffolds":89,"scaffoldL50":7,"scaffoldN50":2962747,"totalSequenceLength":"51071855","totalUngappedLength":"49542617"},"currentAccession":"GCA_040366785.1","organism":{"infraspecificNames":{"strain":"JCM 6018"},"organismName":"Apiospora sphaerosperma","taxId":2938339},"sourceDatabase":"SOURCE_DATABASE_GENBANK","wgsInfo":{"masterWgsUrl":"https://www.ncbi.nlm.nih.gov/nuccore/BCHC00000000.1","wgsContigsUrl":"https://www.ncbi.nlm.nih.gov/Traces/wgs/BCHC01","wgsProjectAccession":"BCHC01"}}
{"accession":"GCA_900079185.1","annotationInfo":{"name":"Annotation submitted by FRIEDRICH SCHILLER UNIVERSITY JENA","provider":"FRIEDRICH SCHILLER UNIVERSITY JENA","releaseDate":"2016-04-20","stats":{"geneCounts":{"nonCoding":45,"proteinCoding":14891,"total":14936}}},"assemblyInfo":{"assemblyLevel":"Scaffold","assemblyName":"AG_v1","assemblyStatus":"current","assemblyType":"haploid","bioprojectAccession":"PRJEB13349","bioprojectLineage":[{"bioprojects":[{"accession":"PRJEB13349","title":"Genome sequence of the zygomycete Absidia glauca, a model for studying host-parasite interactions and naturally occurring horizontal gene transfer in eukaryotes"}]}],"biosample":{"accession":"SAMEA3923633","attributes":[{"name":"ENA first public","value":"2016-04-10"},{"name":"ENA last update","value":"2016-04-08"},{"name":"ENA-CHECKLIST","value":"ERC000011"},{"name":"External Id","value":"SAMEA3923633"},{"name":"INSDC center alias","value":"FRIEDRICH SCHILLER UNIVERSITY JENA"},{"name":"INSDC center name","value":"FRIEDRICH SCHILLER UNIVERSITY JENA"},{"name":"INSDC first public","value":"2016-04-10T17:02:42Z"},{"name":"INSDC last update","value":"2016-04-08T13:57:28Z"},{"name":"INSDC status","value":"public"},{"name":"Submitter Id","value":"AG6"},{"name":"culture_collection","value":"CBS:101.48"},{"name":"mating_type","value":"minus"},{"name":"sample_name","value":"AG6"},{"name":"strain","value":"CBS 101.48"},{"name":"substrain","value":"RVII-324 met-"}],"description":{"organism":{"organismName":"Absidia glauca","taxId":4829},"title":"Assembly"},"lastUpdated":"2021-08-21T10:54:31.000","models":["Generic"],"owner":{"name":"EBI"},"package":"Generic.1.0","publicationDate":"2016-04-10T00:00:00.000","sampleIds":[{"db":"SRA","value":"ERS1110767"}],"sampleName":"AG6","status":{"status":"live","when":"2016-04-12T13:05:46.493"},"strain":"CBS 101.48","submissionDate":"2016-04-12T12:06:09.103"},"blastUrl":"https://blast.ncbi.nlm.nih.gov/Blast.cgi?PAGE_TYPE=BlastSearch&PROG_DEF=blastn&BLAST_SPEC=GDH_GCA_900079185.1","refseqCategory":"reference genome","releaseDate":"2016-04-15","submitter":"FRIEDRICH SCHILLER UNIVERSITY JENA"},"assemblyStats":{"contigL50":1260,"contigN50":11176,"gcCount":"20457438","gcPercent":44.5,"genomeCoverage":"77.0x","numberOfComponentSequences":11900,"numberOfContigs":11900,"numberOfScaffolds":5338,"scaffoldL50":41,"scaffoldN50":318481,"totalSequenceLength":"48746359","totalUngappedLength":"46014267"},"currentAccession":"GCA_900079185.1","organism":{"infraspecificNames":{"strain":"CBS 101.48 substr. RVII-324 met-"},"organismName":"Absidia glauca","taxId":4829},"sourceDatabase":"SOURCE_DATABASE_GENBANK","wgsInfo":{"masterWgsUrl":"https://www.ncbi.nlm.nih.gov/nuccore/FKIZ00000000.1","wgsContigsUrl":"https://www.ncbi.nlm.nih.gov/Traces/wgs/FKIZ01","wgsProjectAccession":"FKIZ01"}}
{"accession":"GCA_900157415.1","assemblyInfo":{"assemblyLevel":"Contig","assemblyName":"version 2","assemblyStatus":"current","assemblyType":"haploid","bioprojectAccession":"PRJEB19205","bioprojectLineage":[{"bioprojects":[{"accession":"PRJEB19205","title":"Sequencing and comparative genomics of Armillaria species – A. ostoyae and A. cepistipes"}]}],"biosample":{"accession":"SAMEA54600418","attributes":[{"name":"ENA first public","value":"2017-09-15"},{"name":"ENA last update","value":"2017-01-25"},{"name":"ENA-CHECKLIST","value":"ERC000011"},{"name":"External Id","value":"SAMEA54600418"},{"name":"INSDC center alias","value":"Technische Universitat Munchen - WZW"},{"name":"INSDC center name","value":"Technische Universitat Munchen - WZW"},{"name":"INSDC first public","value":"2017-09-15T17:02:07Z"},{"name":"INSDC last update","value":"2017-01-25T17:21:33Z"},{"name":"INSDC status","value":"public"},{"name":"Submitter Id","value":"ARMCEP1"},{"name":"sample_name","value":"ARMCEP1"},{"name":"strain","value":"B5"}],"description":{"comment":"Species of Armillaria are amongst the most common fungi in forest soils and the majority of them are necrotrophic pathogens. There are species considered primary pathogens while others are opportunistic or mostly saprotrophic. They spread in the soil by rizomorphs, shoestring-like unique organs, involved in their migratory and exploratory activities. As saprotrophs, Armillaria spp. are white rot species, which can efficiently decompose all components of plant cell walls, including lignin, cellulose, hemicellulose and pectin.","organism":{"organismName":"Armillaria cepistipes","taxId":47426},"title":"Armillaria comparative genome project"},"lastUpdated":"2021-08-22T04:50:55.000","models":["Generic"],"owner":{"name":"EBI"},"package":"Generic.1.0","publicationDate":"2017-09-15T00:00:00.000","sampleIds":[{"db":"SRA","value":"ERS1510915"}],"sampleName":"ARMCEP1","status":{"status":"live","when":"2017-09-16T09:06:25.917"},"strain":"B5","submissionDate":"2017-09-16T08:05:56.770"},"blastUrl":"https://blast.ncbi.nlm.nih.gov/Blast.cgi?PAGE_TYPE=BlastSearch&PROG_DEF=blastn&BLAST_SPEC=GDH_GCA_900157415.1","refseqCategory":"reference genome","releaseDate":"2017-09-28","submitter":"Technische Universitat Munchen - WZW"},"assemblyStats":{"contigL50":8,"contigN50":2288895,"gcCount":"35938750","gcPercent":47.5,"genomeCoverage":"75.0x","numberOfComponentSequences":182,"numberOfContigs":182,"totalSequenceLength":"75519607","totalUngappedLength":"75519607"},"currentAccession":"GCA_900157415.1","organism":{"infraspecificNames":{"strain":"B5"},"organismName":"Armillaria cepistipes","taxId":47426},"sourceDatabase":"SOURCE_DATABASE_GENBANK","wgsInfo":{"masterWgsUrl":"https://www.ncbi.nlm.nih.gov/nuccore/FTRY00000000.1","wgsContigsUrl":"https://www.ncbi.nlm.nih.gov/Traces/wgs/FTRY01","wgsProjectAccession":"FTRY01"}}
{"accession":"GCA_900186205.1","assemblyInfo":{"assemblyLevel":"Contig","assemblyName":"CANPSY1","assemblyStatus":"current","assemblyType":"haploid","bioprojectAccession":"PRJEB21282","bioprojectLineage":[{"bioprojects":[{"accession":"PRJEB21282","title":"Candida psychrophila NRRL Y-17665 genome sequence"}]}],"biosample":{"accession":"SAMEA104124437","attributes":[{"name":"ENA first public","value":"2017-06-19"},{"name":"ENA last update","value":"2017-06-13"},{"name":"ENA-CHECKLIST","value":"ERC000011"},{"name":"External Id","value":"SAMEA104124437"},{"name":"INSDC center alias","value":"Comenius University, Faculty of Mathematics, Physics and Informatics"},{"name":"INSDC center name","value":"Comenius University, Faculty of Mathematics, Physics and Informatics"},{"name":"INSDC first public","value":"2017-06-19T17:02:11Z"},{"name":"INSDC last update","value":"2017-06-13T16:11:59Z"},{"name":"INSDC status","value":"public"},{"name":"Submitter Id","value":"CANPSY"},{"name":"sample_name","value":"CANPSY"}],"description":{"comment":"Candida psychrophila is an Antarctic, obligate psychrophilic yeast classified into the family Debaryomycetaceae (Saccharomycotina). Here, we report the draft genome sequence of the type strain, NRRL Y-17665.","organism":{"organismName":"[Candida] psychrophila","taxId":45577},"title":"Candida psychrophila NRRL Y-17665"},"lastUpdated":"2021-08-20T21:08:35.000","models":["Generic"],"owner":{"name":"EBI"},"package":"Generic.1.0","publicationDate":"2017-06-19T00:00:00.000","sampleIds":[{"db":"SRA","value":"ERS1788330"}],"sampleName":"CANPSY","status":{"status":"live","when":"2017-06-21T17:15:33.607"},"submissionDate":"2017-06-21T16:14:53.976"},"blastUrl":"https://blast.ncbi.nlm.nih.gov/Blast.cgi?PAGE_TYPE=BlastSearch&PROG_DEF=blastn&BLAST_SPEC=GDH_GCA_900186205.1","refseqCategory":"reference genome","releaseDate":"2017-06-20","submitter":"Comenius University, Faculty of Mathematics, Physics and Informatics"},"assemblyStats":{"contigL50":7,"contigN50":487949,"gcCount":"4130399","gcPercent":36.5,"genomeCoverage":"432.0x","numberOfComponentSequences":193,"numberOfContigs":193,"totalSequenceLength":"11241723","totalUngappedLength":"11241723"},"currentAccession":"GCA_900186205.1","organism":{"organismName":"[Candida] psychrophila","taxId":45577},"sourceDatabase":"SOURCE_DATABASE_GENBANK","wgsInfo":{"masterWgsUrl":"https://www.ncbi.nlm.nih.gov/nuccore/FYBW00000000.1","wgsContigsUrl":"https://www.ncbi.nlm.nih.gov/Traces/wgs/FYBW01","wgsProjectAccession":"FYBW01"}}
{"accession":"GCA_900465365.1","assemblyInfo":{"assemblyLevel":"Scaffold","assemblyName":"CvDDNA1.1","assemblyStatus":"current","assemblyType":"haploid","bioprojectAccession":"PRJEB19912","bioprojectLineage":[{"bioprojects":[{"accession":"PRJEB19912","title":"De novo whole-genome assembly of a wild type yeast, Candida vartiovaarae DDNA#1, using nanopore sequencing."}]}],"biosample":{"accession":"SAMEA103900060","attributes":[{"name":"ENA-CHECKLIST","value":"ERC000011"},{"name":"ENA-FIRST-PUBLIC","value":"2017-03-09T17:02:04Z"},{"name":"ENA-LAST-UPDATE","value":"2017-03-09T13:33:53Z"},{"name":"External Id","value":"SAMEA103900060"},{"name":"INSDC center name","value":"ZF-SCREENS B.V."},{"name":"INSDC first public","value":"2017-03-09T17:02:04Z"},{"name":"INSDC last update","value":"2017-03-09T13:33:53Z"},{"name":"INSDC status","value":"public"},{"name":"Submitter Id","value":"DDNA#1"},{"name":"sample_name","value":"DDNA#1"},{"name":"scientific_name","value":"[Candida] vartiovaarae"}],"description":{"comment":"Candida vartiovaarae DDNA#1 is a novel ethanologenic yeast","organism":{"organismName":"[Candida] vartiovaarae","taxId":51918},"title":"Candida vartiovaarae DDNA#1"},"lastUpdated":"2024-02-03T08:10:37.000","models":["Generic"],"owner":{"name":"EBI"},"package":"Generic.1.0","publicationDate":"2017-03-09T00:00:00.000","sampleIds":[{"db":"SRA","value":"ERS1589228"}],"sampleName":"DDNA#1","status":{"status":"live","when":"2017-03-14T15:10:50.910"},"submissionDate":"2017-03-14T14:10:16.633"},"blastUrl":"https://blast.ncbi.nlm.nih.gov/Blast.cgi?PAGE_TYPE=BlastSearch&PROG_DEF=blastn&BLAST_SPEC=GDH_GCA_900465365.1","refseqCategory":"reference genome","releaseDate":"2018-08-01","submitter":"ZF-SCREENS B.V."},"assemblyStats":{"contigL50":3,"contigN50":1586208,"gcCount":"5229906","gcPercent":46.5,"genomeCoverage":"19.0x","numberOfComponentSequences":28,"numberOfContigs":31,"numberOfScaffolds":28,"scaffoldL50":3,"scaffoldN50":1586208,"totalSequenceLength":"11325083","totalUngappedLength":"11287806"},"currentAccession":"GCA_900465365.1","organism":{"organismName":"[Candida] vartiovaarae","taxId":51918},"sourceDatabase":"SOURCE_DATABASE_GENBANK","wgsInfo":{"masterWgsUrl":"https://www.ncbi.nlm.nih.gov/nuccore/UICF00000000.1","wgsContigsUrl":"https://www.ncbi.nlm.nih.gov/Traces/wgs/UICF01","wgsProjectAccession":"UICF01"}}
{"accession":"GCA_900535975.1","assemblyInfo":{"assemblyLevel":"Chromosome","assemblyName":"OLHI0","assemblyStatus":"current","assemblyType":"haploid","bioprojectAccession":"PRJEB18079","bioprojectLineage":[{"bioprojects":[{"accession":"PRJEB18079","title":"Candida hispaniensis strain CBS 9996 genome sequence"}]}],"biosample":{"accession":"SAMEA4837037","attributes":[{"name":"ENA first public","value":"2018-08-17"},{"name":"ENA last update","value":"2021-08-02"},{"name":"ENA-CHECKLIST","value":"ERC000011"},{"name":"External Id","value":"SAMEA4837037"},{"name":"INSDC center alias","value":"INRA UMR 1319"},{"name":"INSDC center name","value":"INRA UMR 1319"},{"name":"INSDC first public","value":"2018-08-17T17:03:04Z"},{"name":"INSDC last update","value":"2021-08-02T15:16:52Z"},{"name":"INSDC status","value":"public"},{"name":"Submitter Id","value":"OLHI0"},{"name":"sample_name","value":"OLHI0"},{"name":"strain","value":"CBS 9996"},{"name":"type-material","value":"type material of Candida hispaniensis"}],"description":{"comment":"The genome of Candida hispaniensis strain CBS 9996 has been sequenced using 454 technology. The assembly was made with Celera assembler and resulted in 7 scaffolds larger than 5 kb with a coverage of 39.46X. The rDNA cluster was assembled independently and manually integrated between scaffolds harboring partial rDNA units at one of their extremities. The final assembly relies on 6 scaffolds, one per chromosome, for a total size of 10,652,573 bp and a G+C content of ca 41.6%.","organism":{"organismName":"[Candida] hispaniensis","taxId":312227},"title":"Candida hispaniensis CBS 9996 genome assembly"},"lastUpdated":"2021-08-24T06:19:18.000","models":["Generic"],"owner":{"name":"EBI"},"package":"Generic.1.0","publicationDate":"2018-08-17T00:00:00.000","sampleIds":[{"db":"SRA","value":"ERS2656905"}],"sampleName":"OLHI0","status":{"status":"live","when":"2018-08-19T09:06:50.933"},"strain":"CBS 9996","submissionDate":"2018-08-19T08:06:12.340"},"blastUrl":"https://blast.ncbi.nlm.nih.gov/Blast.cgi?PAGE_TYPE=BlastSearch&PROG_DEF=blastn&BLAST_SPEC=GDH_GCA_900535975.1","refseqCategory":"reference genome","releaseDate":"2018-08-29","submitter":"INRA UMR 1319"},"assemblyStats":{"contigL50":3,"contigN50":1267057,"gcCount":"4426712","gcPercent":41.5,"genomeCoverage":"40.0x","numberOfComponentSequences":6,"numberOfContigs":24,"numberOfScaffolds":6,"scaffoldL50":2,"scaffoldN50":2262809,"totalNumberOfChromosomes":6,"totalSequenceLength":"10652573","totalUngappedLength":"10631270"},"currentAccession":"GCA_900535975.1","organism":{"infraspecificNames":{"strain":"CBS 9996"},"organismName":"[Candida] hispaniensis","taxId":312227},"sourceDatabase":"SOURCE_DATABASE_GENBANK","typeMaterial":{"typeDisplayText":"assembly from type material","typeLabel":"TYPE_MATERIAL"}}
{"accession":"GCA_902506015.1","assemblyInfo":{"assemblyLevel":"Chromosome","assemblyName":"ARMOSTPCHR","assemblyStatus":"current","assemblyType":"haploid","bioprojectAccession":"PRJEB19205","bioprojectLineage":[{"bioprojects":[{"accession":"PRJEB19205","title":"Sequencing and comparative genomics of Armillaria species – A. ostoyae and A. cepistipes"}]}],"biosample":{"accession":"SAMEA54519418","attributes":[{"name":"ENA first public","value":"2017-09-15"},{"name":"ENA last update","value":"2017-01-25"},{"name":"ENA-CHECKLIST","value":"ERC000011"},{"name":"External Id","value":"SAMEA54519418"},{"name":"INSDC center alias","value":"Technische Universitat Munchen - WZW"},{"name":"INSDC center name","value":"Technische Universitat Munchen - WZW"},{"name":"INSDC first public","value":"2017-09-15T17:02:07Z"},{"name":"INSDC last update","value":"2017-01-25T17:20:31Z"},{"name":"INSDC status","value":"public"},{"name":"Submitter Id","value":"ARMOST1"},{"name":"sample_name","value":"ARMOST1"},{"name":"strain","value":"C18/9"}],"description":{"comment":"Species of Armillaria are amongst the most common fungi in forest soils and the majority of them are necrotrophic pathogens. There are species considered primary pathogens while others are opportunistic or mostly saprotrophic. They spread in the soil by rizomorphs, shoestring-like unique organs, involved in their migratory and exploratory activities. As saprotrophs, Armillaria spp. are white rot species, which can efficiently decompose all components of plant cell walls, including lignin, cellulose, hemicellulose and pectin.","organism":{"organismName":"Armillaria ostoyae","taxId":47428},"title":"Armillaria comparative genome project"},"lastUpdated":"2021-08-22T04:46:52.000","models":["Generic"],"owner":{"name":"EBI"},"package":"Generic.1.0","publicationDate":"2017-09-15T00:00:00.000","sampleIds":[{"db":"SRA","value":"ERS1510807"}],"sampleName":"ARMOST1","status":{"status":"live","when":"2017-09-16T09:06:25.893"},"strain":"C18/9","submissionDate":"2017-09-16T08:05:56.746"},"blastUrl":"https://blast.ncbi.nlm.nih.gov/Blast.cgi?PAGE_TYPE=BlastSearch&PROG_DEF=blastn&BLAST_SPEC=GDH_GCA_902506015.1","comments":"assembly of chromosomes from WGS scaffolds based on a genetic map","refseqCategory":"reference genome","releaseDate":"2019-10-22","submitter":"Technische Universitat Munchen - WZW"},"assemblyStats":{"contigL50":11,"contigN50":1610817,"gcCount":"27081575","gcPercent":48.5,"genomeCoverage":"60.0x","numberOfComponentSequences":11,"numberOfContigs":79,"numberOfScaffolds":11,"scaffoldL50":5,"scaffoldN50":5329788,"totalNumberOfChromosomes":11,"totalSequenceLength":"56666185","totalUngappedLength":"55986185"},"currentAccession":"GCA_902506015.1","organism":{"infraspecificNames":{"strain":"C18/9"},"organismName":"Armillaria ostoyae","taxId":47428},"sourceDatabase":"SOURCE_DATABASE_GENBANK"}
{"accession":"GCA_905337325.1","annotationInfo":{"name":"Annotation submitted by Spribille Lab","provider":"Spribille Lab","releaseDate":"2021-03-25","stats":{"geneCounts":{"nonCoding":34,"proteinCoding":11130,"total":11164}}},"assemblyInfo":{"assemblyLevel":"Scaffold","assemblyName":"GTX0161_lecanoromycete","assemblyStatus":"current","assemblyType":"haploid","bioprojectAccession":"PRJEB42325","bioprojectLineage":[{"bioprojects":[{"accession":"PRJEB42325","title":"Lichen fungi do not depend on the alga for ATP production"}]}],"biosample":{"accession":"SAMEA8235474","attributes":[{"name":"ENA first public","value":"2021-03-23"},{"name":"ENA last update","value":"2021-03-12"},{"name":"ENA-CHECKLIST","value":"ERC000047"},{"name":"External Id","value":"SAMEA8235474"},{"name":"INSDC center alias","value":"Spribille Lab"},{"name":"INSDC center name","value":"Spribille Lab"},{"name":"INSDC first public","value":"2021-03-23T08:57:13Z"},{"name":"INSDC last update","value":"2021-03-12T03:18:11Z"},{"name":"INSDC status","value":"public"},{"name":"Submitter Id","value":"GTX0161_lecanoromycete"},{"name":"assembly quality","value":"Many fragments with little to no review of assembly other than reporting of standard assembly statistics"},{"name":"assembly software","value":"SPAdes v3.13.0"},{"name":"binning parameters","value":"coverage and kmer"},{"name":"binning software","value":"CONCOCT (v1.0.0 Alneberg et al. 2014)"},{"name":"collection_date","value":"2017-10-26"},{"name":"completeness score","value":"97.2"},{"name":"completeness software","value":"BUSCO4"},{"name":"contamination score","value":"0.8"},{"name":"env_broad_scale","value":"Mature mixed-wood forest"},{"name":"env_local_scale","value":"tree bark"},{"name":"env_medium","value":"lichen thallus"},{"name":"feature prediction","value":"funanotate v1.7.4"},{"name":"geo_loc_name","value":"USA"},{"name":"geographic location (latitude)","value":"35.59874"},{"name":"geographic location (longitude)","value":"-83.47551"},{"name":"geographic location (region and locality)","value":"Tennessee, Sevier County, Great Smoky Mountains National Park"},{"name":"investigation_type","value":"metagenome-assembled genome"},{"name":"isolation_source","value":"lichen thallus collected in Great Smoky Mountains National Park, USA"},{"name":"metagenomic source","value":"lichen metagenome"},{"name":"project_name","value":"Lichen fungi do not depend on the alga for ATP production"},{"name":"reference database(s)","value":"InterProScan (v5.44-79.0 Jones et al. 2014), Eggnog-Mapper (v1.0.3, Huerta-Cepas et al. 2017), Pfam (v32.0, El-Gebali et al. 2019), gene2product (v1.32, https://github.com/nextgenusfs/gene2product), dbCAN (v8.0, Huang et al. 2018), MEROPS (v12.0, Rawlings et al. 2018), UniProtKb (v2020_02, The UniProt Consortium 2019)"},{"name":"sample derived from","value":"ERS5505858"},{"name":"sample_name","value":"GTX0161_lecanoromycete"},{"name":"sequencing method","value":"Illumina HiSeq X"},{"name":"taxonomic identity marker","value":"BUSCO4"}],"collectionDate":"2017-10-26","description":{"comment":"This sample represents a MAG derived from the metagenomic sample ERS5505858","organism":{"organismName":"Alectoria fallacina","taxId":1903189},"title":"MAG of the lecanoromycete assembled from Alectoria fallacina metagenome"},"geoLocName":"USA","isolationSource":"lichen thallus collected in Great Smoky Mountains National Park, USA","lastUpdated":"2021-08-23T08:02:39.000","models":["Generic"],"owner":{"name":"EBI"},"package":"Generic.1.0","projectName":"Lichen fungi do not depend on the alga for ATP production","publicationDate":"2021-03-23T00:00:00.000","sampleIds":[{"db":"SRA","value":"ERS5921749"}],"sampleName":"GTX0161_lecanoromycete","status":{"status":"live","when":"2021-03-25T08:45:11.277"},"submissionDate":"2021-03-24T08:53:15.606"},"blastUrl":"https://blast.ncbi.nlm.nih.gov/Blast.cgi?PAGE_TYPE=BlastSearch&PROG_DEF=blastn&BLAST_SPEC=GDH_GCA_905337325.1","comments":"MAG of the lecanoromycete assembled from Alectoria fallacina metagenome (ERS5505858)","genomeNotes":["derived from metagenome"],"refseqCategory":"reference genome","releaseDate":"2021-03-25","submitter":"Spribille Lab"},"assemblyStats":{"contigL50":277,"contigN50":70288,"gcCount":"24348531","gcPercent":37.5,"genomeCoverage":"328.0x","numberOfComponentSequences":1450,"numberOfContigs":1588,"numberOfScaffolds":1450,"scaffoldL50":262,"scaffoldN50":75592,"totalSequenceLength":"65236659","totalUngappedLength":"65228709"},"currentAccession":"GCA_905337325.1","organism":{"organismName":"Alectoria fallacina","taxId":1903189},"sourceDatabase":"SOURCE_DATABASE_GENBANK","wgsInfo":{"masterWgsUrl":"https://www.ncbi.nlm.nih.gov/nuccore/CAJPDR000000000.1","wgsContigsUrl":"https://www.ncbi.nlm.nih.gov/Traces/wgs/CAJPDR01","wgsProjectAccession":"CAJPDR01"}}
{"accession":"GCA_910591765.1","annotationInfo":{"name":"Annotation submitted by UPPSALA UNIVERISTY","provider":"UPPSALA UNIVERISTY","releaseDate":"2021-11-12","stats":{"geneCounts":{"proteinCoding":14642,"total":14642}}},"assemblyInfo":{"assemblyLevel":"Contig","assemblyName":"Ambispora_leptoticha_FL130A","assemblyStatus":"current","assemblyType":"haploid","bioprojectAccession":"PRJEB45340","bioprojectLineage":[{"bioprojects":[{"accession":"PRJEB45340","title":"In-depth phylogenomic analysis of arbuscular mycorrhizal fungi based on a comprehensive set of de novo genome assemblies"}]}],"biosample":{"accession":"SAMEA8911307","attributes":[{"name":"ENA first public","value":"2021-09-30"},{"name":"ENA last update","value":"2021-09-30"},{"name":"ENA-CHECKLIST","value":"ERC000020"},{"name":"External Id","value":"SAMEA8911307"},{"name":"INSDC center alias","value":"UPPSALA UNIVERISTY"},{"name":"INSDC center name","value":"UPPSALA UNIVERISTY"},{"name":"INSDC first public","value":"2021-09-30T13:28:44Z"},{"name":"INSDC last update","value":"2021-09-30T13:28:44Z"},{"name":"INSDC status","value":"public"},{"name":"Submitter Id","value":"alepto"},{"name":"collection_date","value":"1993-10-22"},{"name":"env_broad_scale","value":"temperate biome"},{"name":"env_local_scale","value":"agricultural ecosystem"},{"name":"env_medium","value":"soil"},{"name":"geo_loc_name","value":"USA"},{"name":"geographic location (latitude)","value":"29.7 N"},{"name":"geographic location (longitude)","value":"82.3 W"},{"name":"geographic location (region and locality)","value":"FL"},{"name":"host_common_name","value":"Turfgrass"},{"name":"investigation_type","value":"eukaryote"},{"name":"isolate","value":"From FL130"},{"name":"isol_growth_condt","value":"https://invam.wvu.edu"},{"name":"plant-associated environmental package","value":"plant-associated"},{"name":"project_name","value":"PRJEB45340"},{"name":"sample_name","value":"alepto"},{"name":"sequencing method","value":"Illumina, HiSeqX, paired-end 150bp read_length, v2.5 sequencing chemistry"},{"name":"strain","value":"FL130A"}],"collectionDate":"1993-10-22","description":{"organism":{"organismName":"Ambispora leptoticha","taxId":144679},"title":"Ambispora_leptoticha_FL130A"},"geoLocName":"USA","isolate":"From FL130","lastUpdated":"2021-09-30T19:41:14.000","models":["Generic"],"owner":{"name":"EBI"},"package":"Generic.1.0","projectName":"PRJEB45340","publicationDate":"2021-09-30T00:00:00.000","sampleIds":[{"db":"SRA","value":"ERS6594191"}],"sampleName":"alepto","status":{"status":"live","when":"2021-10-02T10:09:23.086"},"strain":"FL130A","submissionDate":"2021-10-02T10:09:23.086"},"blastUrl":"https://blast.ncbi.nlm.nih.gov/Blast.cgi?PAGE_TYPE=BlastSearch&PROG_DEF=blastn&BLAST_SPEC=GDH_GCA_910591765.1","comments":"All sets of reads from individually sequenced nuclei were combined and normalized using bbnorm of BBMap v.38.08 (Bushnell, 2014), setting an average depth of 100X, and then assembled using SPAdes v.3.12.0 (Bankevich et al., 2012).","refseqCategory":"reference genome","releaseDate":"2021-11-12","submitter":"UPPSALA UNIVERISTY"},"assemblyStats":{"contigL50":8641,"contigN50":5886,"gcCount":"46583332","gcPercent":23.5,"genomeCoverage":"374.0x","numberOfComponentSequences":58506,"numberOfContigs":58506,"totalSequenceLength":"197202035","totalUngappedLength":"197202035"},"currentAccession":"GCA_910591765.1","organism":{"infraspecificNames":{"isolate":"From FL130","strain":"FL130A"},"organismName":"Ambispora leptoticha","taxId":144679},"sourceDatabase":"SOURCE_DATABASE_GENBANK","wgsInfo":{"masterWgsUrl":"https://www.ncbi.nlm.nih.gov/nuccore/CAJVPS000000000.1","wgsContigsUrl":"https://www.ncbi.nlm.nih.gov/Traces/wgs/CAJVPS01","wgsProjectAccession":"CAJVPS01"}}
{"accession":"GCA_910591835.1","annotationInfo":{"name":"Annotation submitted by UPPSALA UNIVERISTY","provider":"UPPSALA UNIVERISTY","releaseDate":"2021-11-12","stats":{"geneCounts":{"proteinCoding":18394,"total":18394}}},"assemblyInfo":{"assemblyLevel":"Contig","assemblyName":"Acaulospora_morrowiae_CL551","assemblyStatus":"current","assemblyType":"haploid","bioprojectAccession":"PRJEB45340","bioprojectLineage":[{"bioprojects":[{"accession":"PRJEB45340","title":"In-depth phylogenomic analysis of arbuscular mycorrhizal fungi based on a comprehensive set of de novo genome assemblies"}]}],"biosample":{"accession":"SAMEA8911292","attributes":[{"name":"ENA first public","value":"2021-09-30"},{"name":"ENA last update","value":"2021-09-30"},{"name":"ENA-CHECKLIST","value":"ERC000020"},{"name":"External Id","value":"SAMEA8911292"},{"name":"INSDC center alias","value":"UPPSALA UNIVERISTY"},{"name":"INSDC center name","value":"UPPSALA UNIVERISTY"},{"name":"INSDC first public","value":"2021-09-30T13:28:44Z"},{"name":"INSDC last update","value":"2021-09-30T13:28:44Z"},{"name":"INSDC status","value":"public"},{"name":"Submitter Id","value":"amorro"},{"name":"collection_date","value":"1980-11-01"},{"name":"env_broad_scale","value":"tropical biome"},{"name":"env_local_scale","value":"agricultural ecosystem"},{"name":"env_medium","value":"soil"},{"name":"geo_loc_name","value":"Colombia"},{"name":"geographic location (latitude)","value":"3.51 N"},{"name":"geographic location (longitude)","value":"76.36W"},{"name":"geographic location (region and locality)","value":"Cauca: Mondomo: CIAT Experiment StationSan Martin"},{"name":"host_common_name","value":"Manihot esculenta"},{"name":"investigation_type","value":"eukaryote"},{"name":"isolate","value":"C-19-7"},{"name":"isol_growth_condt","value":"https://invam.wvu.edu"},{"name":"plant-associated environmental package","value":"plant-associated"},{"name":"project_name","value":"PRJEB45340"},{"name":"sample_name","value":"amorro"},{"name":"sequencing method","value":"Illumina, HiSeqX, paired-end 150bp read_length, v2.5 sequencing chemistry"},{"name":"strain","value":"CL551"}],"collectionDate":"1980-11-01","description":{"organism":{"organismName":"Acaulospora morrowiae","taxId":94023},"title":"Acaulospora_morrowiae_CL551"},"geoLocName":"Colombia","isolate":"C-19-7","lastUpdated":"2021-09-30T19:41:14.000","models":["Generic"],"owner":{"name":"EBI"},"package":"Generic.1.0","projectName":"PRJEB45340","publicationDate":"2021-09-30T00:00:00.000","sampleIds":[{"db":"SRA","value":"ERS6594176"}],"sampleName":"amorro","status":{"status":"live","when":"2021-10-02T10:09:22.775"},"strain":"CL551","submissionDate":"2021-10-02T10:09:22.775"},"blastUrl":"https://blast.ncbi.nlm.nih.gov/Blast.cgi?PAGE_TYPE=BlastSearch&PROG_DEF=blastn&BLAST_SPEC=GDH_GCA_910591835.1","comments":"All sets of reads from individually sequenced nuclei were combined and normalized using bbnorm of BBMap v.38.08 (Bushnell, 2014), setting an average depth of 100X, and then assembled using SPAdes v.3.12.0 (Bankevich et al., 2012).","refseqCategory":"reference genome","releaseDate":"2021-11-12","submitter":"UPPSALA UNIVERISTY"},"assemblyStats":{"contigL50":9833,"contigN50":6189,"gcCount":"61012194","gcPercent":28.0,"genomeCoverage":"344.0x","numberOfComponentSequences":64585,"numberOfContigs":64585,"totalSequenceLength":"218774155","totalUngappedLength":"218774155"},"currentAccession":"GCA_910591835.1","organism":{"infraspecificNames":{"isolate":"C-19-7","strain":"CL551"},"organismName":"Acaulospora morrowiae","taxId":94023},"sourceDatabase":"SOURCE_DATABASE_GENBANK","wgsInfo":{"masterWgsUrl":"https://www.ncbi.nlm.nih.gov/nuccore/CAJVPV000000000.1","wgsContigsUrl":"https://www.ncbi.nlm.nih.gov/Traces/wgs/CAJVPV01","wgsProjectAccession":"CAJVPV01"}}
{"accession":"GCA_910591945.1","annotationInfo":{"name":"Annotation submitted by UPPSALA UNIVERISTY","provider":"UPPSALA UNIVERISTY","releaseDate":"2021-11-11","stats":{"geneCounts":{"proteinCoding":13690,"total":13690}}},"assemblyInfo":{"assemblyLevel":"Contig","assemblyName":"Ambispora_gerdemannii_MT106","assemblyStatus":"current","assemblyType":"haploid","bioprojectAccession":"PRJEB45340","bioprojectLineage":[{"bioprojects":[{"accession":"PRJEB45340","title":"In-depth phylogenomic analysis of arbuscular mycorrhizal fungi based on a comprehensive set of de novo genome assemblies"}]}],"biosample":{"accession":"SAMEA8911308","attributes":[{"name":"ENA first public","value":"2021-09-30"},{"name":"ENA last update","value":"2021-09-30"},{"name":"ENA-CHECKLIST","value":"ERC000020"},{"name":"External Id","value":"SAMEA8911308"},{"name":"INSDC center alias","value":"UPPSALA UNIVERISTY"},{"name":"INSDC center name","value":"UPPSALA UNIVERISTY"},{"name":"INSDC first public","value":"2021-09-30T13:28:44Z"},{"name":"INSDC last update","value":"2021-09-30T13:28:44Z"},{"name":"INSDC status","value":"public"},{"name":"Submitter Id","value":"agerde"},{"name":"collection_date","value":"2003-03-26"},{"name":"ecotype","value":"Cultured in leek"},{"name":"env_broad_scale","value":"temperate biome"},{"name":"env_local_scale","value":"agricultural ecosystem"},{"name":"env_medium","value":"soil"},{"name":"geo_loc_name","value":"USA"},{"name":"geographic location (latitude)","value":"46.861 N"},{"name":"geographic location (longitude)","value":"113.985 W"},{"name":"geographic location (region and locality)","value":"MT: Missoula"},{"name":"investigation_type","value":"eukaryote"},{"name":"isolate","value":"#2"},{"name":"isol_growth_condt","value":"https://invam.wvu.edu"},{"name":"plant-associated environmental package","value":"plant-associated"},{"name":"project_name","value":"PRJEB45340"},{"name":"sample_name","value":"agerde"},{"name":"sequencing method","value":"Illumina, HiSeqX, paired-end 150bp read_length, v2.5 sequencing chemistry"},{"name":"strain","value":"MT106"}],"collectionDate":"2003-03-26","description":{"organism":{"organismName":"Ambispora gerdemannii","taxId":144530},"title":"Ambispora_gerdemannii_MT106"},"ecotype":"Cultured in leek","geoLocName":"USA","isolate":"#2","lastUpdated":"2021-09-30T19:41:15.000","models":["Generic"],"owner":{"name":"EBI"},"package":"Generic.1.0","projectName":"PRJEB45340","publicationDate":"2021-09-30T00:00:00.000","sampleIds":[{"db":"SRA","value":"ERS6594192"}],"sampleName":"agerde","status":{"status":"live","when":"2021-10-02T10:09:23.107"},"strain":"MT106","submissionDate":"2021-10-02T10:09:23.107"},"blastUrl":"https://blast.ncbi.nlm.nih.gov/Blast.cgi?PAGE_TYPE=BlastSearch&PROG_DEF=blastn&BLAST_SPEC=GDH_GCA_910591945.1","comments":"All sets of reads from individually sequenced nuclei were combined and normalized using bbnorm of BBMap v.38.08 (Bushnell, 2014), setting an average depth of 100X, and then assembled using SPAdes v.3.12.0 (Bankevich et al., 2012).","refseqCategory":"reference genome","releaseDate":"2021-11-11","submitter":"UPPSALA UNIVERISTY"},"assemblyStats":{"contigL50":2133,"contigN50":10266,"gcCount":"24821943","gcPercent":28.0,"genomeCoverage":"852.0x","numberOfComponentSequences":19363,"numberOfContigs":19363,"totalSequenceLength":"87965881","totalUngappedLength":"87965881"},"currentAccession":"GCA_910591945.1","organism":{"infraspecificNames":{"ecotype":"Cultured in leek","isolate":"#2","strain":"MT106"},"organismName":"Ambispora gerdemannii","taxId":144530},"sourceDatabase":"SOURCE_DATABASE_GENBANK","wgsInfo":{"masterWgsUrl":"https://www.ncbi.nlm.nih.gov/nuccore/CAJVPL000000000.1","wgsContigsUrl":"https://www.ncbi.nlm.nih.gov/Traces/wgs/CAJVPL01","wgsProjectAccession":"CAJVPL01"}}
{"accession":"GCA_910592055.1","annotationInfo":{"name":"Annotation submitted by UPPSALA UNIVERISTY","provider":"UPPSALA UNIVERISTY","releaseDate":"2021-11-12","stats":{"geneCounts":{"proteinCoding":14505,"total":14505}}},"assemblyInfo":{"assemblyLevel":"Contig","assemblyName":"Acaulospora_colombiana_CL356","assemblyStatus":"current","assemblyType":"haploid","bioprojectAccession":"PRJEB45340","bioprojectLineage":[{"bioprojects":[{"accession":"PRJEB45340","title":"In-depth phylogenomic analysis of arbuscular mycorrhizal fungi based on a comprehensive set of de novo genome assemblies"}]}],"biosample":{"accession":"SAMEA8911291","attributes":[{"name":"ENA first public","value":"2021-09-30"},{"name":"ENA last update","value":"2021-09-30"},{"name":"ENA-CHECKLIST","value":"ERC000020"},{"name":"External Id","value":"SAMEA8911291"},{"name":"INSDC center alias","value":"UPPSALA UNIVERISTY"},{"name":"INSDC center name","value":"UPPSALA UNIVERISTY"},{"name":"INSDC first public","value":"2021-09-30T13:28:44Z"},{"name":"INSDC last update","value":"2021-09-30T13:28:44Z"},{"name":"INSDC status","value":"public"},{"name":"Submitter Id","value":"acolom"},{"name":"collection_date","value":"1987-03-02"},{"name":"env_broad_scale","value":"tropical biome"},{"name":"env_local_scale","value":"agricultural ecosystem"},{"name":"env_medium","value":"soil"},{"name":"geo_loc_name","value":"Colombia"},{"name":"geographic location (latitude)","value":"4.61 N"},{"name":"geographic location (longitude)","value":"74.45 W"},{"name":"geographic location (region and locality)","value":"Carimagua"},{"name":"host_common_name","value":"Manihot esculenta"},{"name":"investigation_type","value":"eukaryote"},{"name":"isolate","value":"CIAT culture C-10"},{"name":"isol_growth_condt","value":"https://invam.wvu.edu"},{"name":"plant-associated environmental package","value":"plant-associated"},{"name":"project_name","value":"PRJEB45340"},{"name":"sample_name","value":"acolom"},{"name":"sequencing method","value":"Illumina, HiSeqX, paired-end 150bp read_length, v2.5 sequencing chemistry"},{"name":"strain","value":"CL356"}],"collectionDate":"1987-03-02","description":{"organism":{"organismName":"Acaulospora colombiana","taxId":27376},"title":"Acaulospora_colombiana_CL356"},"geoLocName":"Colombia","isolate":"CIAT culture C-10","lastUpdated":"2021-09-30T19:41:13.000","models":["Generic"],"owner":{"name":"EBI"},"package":"Generic.1.0","projectName":"PRJEB45340","publicationDate":"2021-09-30T00:00:00.000","sampleIds":[{"db":"SRA","value":"ERS6594175"}],"sampleName":"acolom","status":{"status":"live","when":"2021-10-02T10:09:22.755"},"strain":"CL356","submissionDate":"2021-10-02T10:09:22.755"},"blastUrl":"https://blast.ncbi.nlm.nih.gov/Blast.cgi?PAGE_TYPE=BlastSearch&PROG_DEF=blastn&BLAST_SPEC=GDH_GCA_910592055.1","comments":"All sets of reads from individually sequenced nuclei were combined and normalized using bbnorm of BBMap v.38.08 (Bushnell, 2014), setting an average depth of 100X, and then assembled using SPAdes v.3.12.0 (Bankevich et al., 2012).","refseqCategory":"reference genome","releaseDate":"2021-11-12","submitter":"UPPSALA UNIVERISTY"},"assemblyStats":{"contigL50":9967,"contigN50":8208,"gcCount":"88113691","gcPercent":29.5,"genomeCoverage":"250.0x","numberOfComponentSequences":75131,"numberOfContigs":75131,"totalSequenceLength":"299808427","totalUngappedLength":"299808427"},"currentAccession":"GCA_910592055.1","organism":{"infraspecificNames":{"isolate":"CIAT culture C-10","strain":"CL356"},"organismName":"Acaulospora colombiana","taxId":27376},"sourceDatabase":"SOURCE_DATABASE_GENBANK","wgsInfo":{"masterWgsUrl":"https://www.ncbi.nlm.nih.gov/nuccore/CAJVPT000000000.1","wgsContigsUrl":"https://www.ncbi.nlm.nih.gov/Traces/wgs/CAJVPT01","wgsProjectAccession":"CAJVPT01"}}
{"accession":"GCA_928724745.1","assemblyInfo":{"assemblyLevel":"Contig","assemblyName":"BRIP_26904_a","assemblyStatus":"current","assemblyType":"haploid","bioprojectAccession":"PRJEB50498","bioprojectLineage":[{"bioprojects":[{"accession":"PRJEB50498","title":"Draft genome sequence of Macalpinomyces ordensis BRIP 26904 a"}]}],"biosample":{"accession":"SAMEA12789770","attributes":[{"name":"ENA first public","value":"2022-04-21"},{"name":"ENA last update","value":"2022-04-21"},{"name":"ENA-CHECKLIST","value":"ERC000011"},{"name":"External Id","value":"SAMEA12789770"},{"name":"INSDC center alias","value":"CEBITEC"},{"name":"INSDC center name","value":"Center for Biotechnology, Bielefeld University"},{"name":"INSDC first public","value":"2022-04-21T00:32:01Z"},{"name":"INSDC last update","value":"2022-04-21T00:32:01Z"},{"name":"INSDC status","value":"public"},{"name":"Submitter Id","value":"BRIP_26904_a"},{"name":"sample_name","value":"BRIP_26904_a"},{"name":"strain","value":"BRIP 26904 a"}],"description":{"comment":"Draft genome sequence of Macalpinomyces ordensis BRIP 26904 a","organism":{"organismName":"Anthracocystis setariae","taxId":882916},"title":"Draft genome sequence of Macalpinomyces ordensis BRIP 26904 a"},"lastUpdated":"2022-12-19T21:09:19.441","models":["Generic"],"owner":{"name":"EBI"},"package":"Generic.1.0","publicationDate":"2022-04-21T00:00:00.000","sampleIds":[{"db":"SRA","value":"ERS10395116"}],"sampleName":"BRIP_26904_a","status":{"status":"live","when":"2022-04-28T11:15:21.910"},"strain":"BRIP 26904 a","submissionDate":"2022-04-27T09:37:01.460"},"blastUrl":"https://blast.ncbi.nlm.nih.gov/Blast.cgi?PAGE_TYPE=BlastSearch&PROG_DEF=blastn&BLAST_SPEC=GDH_GCA_928724745.1","refseqCategory":"reference genome","releaseDate":"2022-04-30","submitter":"Center for Biotechnology, Bielefeld University"},"assemblyStats":{"contigL50":8,"contigN50":921621,"gcCount":"11689205","gcPercent":54.5,"genomeCoverage":"40.0x","numberOfComponentSequences":42,"numberOfContigs":42,"totalSequenceLength":"21488978","totalUngappedLength":"21488978"},"currentAccession":"GCA_928724745.1","organism":{"infraspecificNames":{"strain":"BRIP 26904 a"},"organismName":"Anthracocystis setariae","taxId":882916},"sourceDatabase":"SOURCE_DATABASE_GENBANK","wgsInfo":{"masterWgsUrl":"https://www.ncbi.nlm.nih.gov/nuccore/CAKMXJ000000000.1","wgsContigsUrl":"https://www.ncbi.nlm.nih.gov/Traces/wgs/CAKMXJ01","wgsProjectAccession":"CAKMXJ01"}}
{"accession":"GCA_928858565.1","assemblyInfo":{"assemblyLevel":"Contig","assemblyName":"RK031","assemblyStatus":"current","assemblyType":"haploid","bioprojectAccession":"PRJEB50362","bioprojectLineage":[{"bioprojects":[{"accession":"PRJEB50362","title":"Draft genome sequence of Sporisorium walkeri RK 031"}]}],"biosample":{"accession":"SAMEA12815348","attributes":[{"name":"ENA first public","value":"2022-04-21"},{"name":"ENA last update","value":"2022-04-21"},{"name":"ENA-CHECKLIST","value":"ERC000011"},{"name":"External Id","value":"SAMEA12815348"},{"name":"INSDC center alias","value":"CEBITEC"},{"name":"INSDC center name","value":"Center for Biotechnology, Bielefeld University"},{"name":"INSDC first public","value":"2022-04-21T00:32:02Z"},{"name":"INSDC last update","value":"2022-04-21T00:32:02Z"},{"name":"INSDC status","value":"public"},{"name":"Submitter Id","value":"RK_031"},{"name":"sample_name","value":"RK_031"},{"name":"strain","value":"RK 031"}],"description":{"comment":"Draft genome sequence of Sporisorium walkeri RK 031","organism":{"organismName":"Anthracocystis walkeri","taxId":1134040},"title":"Draft genome sequence of Sporisorium walkeri RK 031"},"lastUpdated":"2022-06-12T17:41:55.000","models":["Generic"],"owner":{"name":"EBI"},"package":"Generic.1.0","publicationDate":"2022-04-21T00:00:00.000","sampleIds":[{"db":"SRA","value":"ERS10422305"}],"sampleName":"RK_031","status":{"status":"live","when":"2022-04-28T11:15:22.317"},"strain":"RK 031","submissionDate":"2022-04-27T09:37:01.960"},"blastUrl":"https://blast.ncbi.nlm.nih.gov/Blast.cgi?PAGE_TYPE=BlastSearch&PROG_DEF=blastn&BLAST_SPEC=GDH_GCA_928858565.1","refseqCategory":"reference genome","releaseDate":"2022-04-30","submitter":"Center for Biotechnology, Bielefeld University"},"assemblyStats":{"contigL50":6,"contigN50":1158577,"gcCount":"9929091","gcPercent":54.0,"genomeCoverage":"40.0x","numberOfComponentSequences":22,"numberOfContigs":22,"totalSequenceLength":"18415360","totalUngappedLength":"18415360"},"currentAccession":"GCA_928858565.1","organism":{"infraspecificNames":{"strain":"RK 031"},"organismName":"Anthracocystis walkeri","taxId":1134040},"sourceDatabase":"SOURCE_DATABASE_GENBANK","wgsInfo":{"masterWgsUrl":"https://www.ncbi.nlm.nih.gov/nuccore/CAKMXV000000000.1","wgsContigsUrl":"https://www.ncbi.nlm.nih.gov/Traces/wgs/CAKMXV01","wgsProjectAccession":"CAKMXV01"}}
{"accession":"GCA_935541525.1","annotationInfo":{"name":"Annotation submitted by INRAE","provider":"INRAE","releaseDate":"2022-04-12","stats":{"geneCounts":{"nonCoding":239,"proteinCoding":5941,"pseudogene":65,"total":6245}}},"assemblyInfo":{"assemblyLevel":"Scaffold","assemblyName":"CLIB1423v1","assemblyStatus":"current","assemblyType":"haploid","bioprojectAccession":"PRJEB51943","bioprojectLineage":[{"bioprojects":[{"accession":"PRJEB51943","title":"Draft genome of Candida railenensis CLIB 1423 isolated from papaya fruit in French Guiana"}]}],"biosample":{"accession":"SAMEA13788477","attributes":[{"name":"ENA first public","value":"2022-03-29"},{"name":"ENA last update","value":"2022-03-29"},{"name":"ENA-CHECKLIST","value":"ERC000011"},{"name":"External Id","value":"SAMEA13788477"},{"name":"INSDC center alias","value":"INRAE"},{"name":"INSDC center name","value":"INRAE"},{"name":"INSDC first public","value":"2022-03-29T00:33:58Z"},{"name":"INSDC last update","value":"2022-03-29T00:33:58Z"},{"name":"INSDC status","value":"public"},{"name":"Submitter Id","value":"CLIB1423"},{"name":"collection_date","value":"2010-05"},{"name":"culture_collection","value":"CIRM-Levures"},{"name":"geo_loc_name","value":"French Guiana"},{"name":"geographic location (region and locality)","value":"Regina"},{"name":"isolation_source","value":"papaya fruit"},{"name":"sample_name","value":"CLIB1423"},{"name":"strain","value":"CLIB 1423"}],"collectionDate":"2010-05","description":{"comment":"Candida railenensis stain CLIB 1423 isolated from papaya fruit in French Guiana in 2010","organism":{"organismName":"[Candida] railenensis","taxId":45579},"title":"Candida railenensis CLIB 1423"},"geoLocName":"French Guiana","isolationSource":"papaya fruit","lastUpdated":"2022-04-03T22:25:35.000","models":["Generic"],"owner":{"name":"EBI"},"package":"Generic.1.0","publicationDate":"2022-03-29T00:00:00.000","sampleIds":[{"db":"SRA","value":"ERS11388966"}],"sampleName":"CLIB1423","status":{"status":"live","when":"2022-03-31T09:42:33.153"},"strain":"CLIB 1423","submissionDate":"2022-03-30T09:45:51.296"},"blastUrl":"https://blast.ncbi.nlm.nih.gov/Blast.cgi?PAGE_TYPE=BlastSearch&PROG_DEF=blastn&BLAST_SPEC=GDH_GCA_935541525.1","comments":"Draft genome of Candida railenensis CLIB 1423, sequenced using the Novaseq 6000 platform (paired-end, 2x150). The assembly, obtained with Spades v3.15.3, contains 58 scaffolds with a N50 of 539,109 bp (L50 of 9) and a cumulative length of 13,802,732 bp. This assembly includes the mitochondrial chromosome. The gene annotation consists of 6013 coding genes yielding to a BUSCO score of 99.6%.","refseqCategory":"reference genome","releaseDate":"2022-05-03","submitter":"INRAE"},"assemblyStats":{"contigL50":18,"contigN50":237334,"gcCount":"5396625","gcPercent":39.0,"genomeCoverage":"132.0x","numberOfComponentSequences":57,"numberOfContigs":126,"numberOfOrganelles":1,"numberOfScaffolds":57,"scaffoldL50":9,"scaffoldN50":539109,"totalSequenceLength":"13767888","totalUngappedLength":"13763148"},"currentAccession":"GCA_935541525.1","organelleInfo":[{"description":"Mitochondrion","submitter":"INRAE","totalSeqLength":"34762"}],"organism":{"infraspecificNames":{"strain":"CLIB 1423"},"organismName":"[Candida] railenensis","taxId":45579},"sourceDatabase":"SOURCE_DATABASE_GENBANK","wgsInfo":{"masterWgsUrl":"https://www.ncbi.nlm.nih.gov/nuccore/CAKXYY000000000.1","wgsContigsUrl":"https://www.ncbi.nlm.nih.gov/Traces/wgs/CAKXYY01","wgsProjectAccession":"CAKXYY01"}}
{"accession":"GCA_943733655.1","annotationInfo":{"name":"Annotation submitted by INRAE","provider":"INRAE","releaseDate":"2022-06-27","stats":{"geneCounts":{"nonCoding":152,"proteinCoding":5820,"pseudogene":58,"total":6030}}},"assemblyInfo":{"assemblyLevel":"Scaffold","assemblyName":"CLIB1444v1","assemblyStatus":"current","assemblyType":"haploid","bioprojectAccession":"PRJEB50290","bioprojectLineage":[{"bioprojects":[{"accession":"PRJEB50290","title":"Draft genome of Candida jaroonii CLIB 1444 isolated from an insect larva in French Guiana"}]}],"biosample":{"accession":"SAMEA12383850","attributes":[{"name":"ENA first public","value":"2022-01-28"},{"name":"ENA last update","value":"2022-03-20"},{"name":"ENA-CHECKLIST","value":"ERC000011"},{"name":"External Id","value":"SAMEA12383850"},{"name":"INSDC center alias","value":"INRAE"},{"name":"INSDC center name","value":"INRAE"},{"name":"INSDC first public","value":"2022-01-28T00:21:29Z"},{"name":"INSDC last update","value":"2022-03-20T21:04:33Z"},{"name":"INSDC status","value":"public"},{"name":"Submitter Id","value":"CLIB1444"},{"name":"collection_date","value":"2008-05"},{"name":"culture_collection","value":"CIRM-Levures"},{"name":"geo_loc_name","value":"French Guiana"},{"name":"geographic location (region and locality)","value":"Saul"},{"name":"isolation_source","value":"insect larva"},{"name":"sample_name","value":"CLIB1444"},{"name":"strain","value":"CLIB 1444"}],"collectionDate":"2008-05","description":{"comment":"Candida jaroonii CLIB 1444","organism":{"organismName":"[Candida] jaroonii","taxId":467808},"title":"Candida jaroonii CLIB 1444"},"geoLocName":"French Guiana","isolationSource":"insect larva","lastUpdated":"2022-03-20T20:36:48.000","models":["Generic"],"owner":{"name":"EBI"},"package":"Generic.1.0","publicationDate":"2022-01-28T00:00:00.000","sampleIds":[{"db":"SRA","value":"ERS9990629"}],"sampleName":"CLIB1444","status":{"status":"live","when":"2022-01-30T10:01:45.773"},"strain":"CLIB 1444","submissionDate":"2022-01-29T11:08:10.300"},"blastUrl":"https://blast.ncbi.nlm.nih.gov/Blast.cgi?PAGE_TYPE=BlastSearch&PROG_DEF=blastn&BLAST_SPEC=GDH_GCA_943733655.1","comments":"Draft genome of Candida jaroonii CLIB 1444, sequenced using the Novaseq 6000 platform (paired-end, 2x150). The assembly, obtained with Spades v3.15.3, contains 31 scaffolds with a N50 of 697,134 bp (L50 of 5) and a cumulative length of 10,580,516 bp. This assembly includes the mitochondrial chromosome. The gene annotation consists of 5877 coding genes yielding to a BUSCO score of 99.3%.","refseqCategory":"reference genome","releaseDate":"2022-07-01","submitter":"INRAE"},"assemblyStats":{"contigL50":7,"contigN50":458765,"gcCount":"3593976","gcPercent":34.0,"genomeCoverage":"185.0x","numberOfComponentSequences":30,"numberOfContigs":61,"numberOfOrganelles":1,"numberOfScaffolds":30,"scaffoldL50":5,"scaffoldN50":697134,"totalSequenceLength":"10558361","totalUngappedLength":"10555261"},"currentAccession":"GCA_943733655.1","organelleInfo":[{"description":"Mitochondrion","submitter":"INRAE","totalSeqLength":"22155"}],"organism":{"infraspecificNames":{"strain":"CLIB 1444"},"organismName":"[Candida] jaroonii","taxId":467808},"sourceDatabase":"SOURCE_DATABASE_GENBANK","wgsInfo":{"masterWgsUrl":"https://www.ncbi.nlm.nih.gov/nuccore/CALSDN000000000.1","wgsContigsUrl":"https://www.ncbi.nlm.nih.gov/Traces/wgs/CALSDN01","wgsProjectAccession":"CALSDN01"}}
{"accession":"GCA_947297635.1","assemblyInfo":{"assemblyLevel":"Contig","assemblyMethod":"masurca","assemblyName":"2786 Candida aaseri","assemblyStatus":"current","assemblyType":"haploid","bioprojectAccession":"PRJEB57332","bioprojectLineage":[{"bioprojects":[{"accession":"PRJEB57332","title":"National Collection of Yeast Cultures genomic data"}]}],"biosample":{"accession":"SAMEA111557362","attributes":[{"name":"ENA-CHECKLIST","value":"ERC000011"},{"name":"ENA-FIRST-PUBLIC","value":"2022-11-14"},{"name":"ENA-LAST-UPDATE","value":"2022-11-14"},{"name":"External Id","value":"SAMEA111557362"},{"name":"INSDC center alias","value":"Quadram Institute Bioscience"},{"name":"INSDC center name","value":"Quadram Institute Bioscience"},{"name":"INSDC first public","value":"2022-11-14T15:53:31Z"},{"name":"INSDC last update","value":"2022-11-14T15:53:31Z"},{"name":"INSDC status","value":"public"},{"name":"Submitter Id","value":"2786 Candida aaseri"},{"name":"broker name","value":"Quadram Institute Bioscience, Norwich, UK"},{"name":"sample_name","value":"2786 Candida aaseri"}],"description":{"comment":"NCYC 2786 Candida aaseri","organism":{"organismName":"[Candida] aaseri","taxId":45518},"title":"NCYC 2786 Candida aaseri"},"lastUpdated":"2022-11-15T08:05:22.000","models":["Generic"],"owner":{"name":"EBI"},"package":"Generic.1.0","publicationDate":"2022-11-14T00:00:00.000","sampleIds":[{"db":"SRA","value":"ERS13667408"}],"sampleName":"2786 Candida aaseri","status":{"status":"live","when":"2022-11-16T08:27:35"},"submissionDate":"2022-11-15T08:17:23.590"},"blastUrl":"https://blast.ncbi.nlm.nih.gov/Blast.cgi?PAGE_TYPE=BlastSearch&PROG_DEF=blastn&BLAST_SPEC=GDH_GCA_947297635.1","refseqCategory":"reference genome","releaseDate":"2022-11-27","sequencingTech":"Illumina, Oxford Nanopore","submitter":"Quadram Institute Bioscience"},"assemblyStats":{"contigL50":3,"contigN50":1552190,"gcCount":"3645781","gcPercent":34.0,"genomeCoverage":"191.0x","numberOfComponentSequences":20,"numberOfContigs":20,"totalSequenceLength":"10658036","totalUngappedLength":"10658036"},"currentAccession":"GCA_947297635.1","organism":{"organismName":"[Candida] aaseri","taxId":45518},"sourceDatabase":"SOURCE_DATABASE_GENBANK","wgsInfo":{"masterWgsUrl":"https://www.ncbi.nlm.nih.gov/nuccore/CAMYTP000000000.1","wgsContigsUrl":"https://www.ncbi.nlm.nih.gov/Traces/wgs/CAMYTP01","wgsProjectAccession":"CAMYTP01"}}
{"accession":"GCA_949709995.1","assemblyInfo":{"assemblyLevel":"Chromosome","assemblyMethod":"various","assemblyName":"gpAraPeru1.1","assemblyStatus":"current","assemblyType":"haploid","bioprojectAccession":"PRJEB60736","bioprojectLineage":[{"bioprojects":[{"accession":"PRJEB60736","parentAccessions":["PRJEB60196"],"title":"Arachnomyces peruvianus genome assembly, gpAraPeru1"},{"accession":"PRJEB60196","parentAccessions":["PRJEB40665"],"title":"Arachnomyces peruvianus"},{"accession":"PRJEB40665","parentAccessions":["PRJNA533106","PRJEB43510"],"title":"Darwin Tree of Life Project: Genome Data and Assemblies"},{"accession":"PRJNA533106","title":"Earth BioGenome Project (EBP)"},{"accession":"PRJEB43510","parentAccessions":["PRJNA533106"],"title":"The European Reference Genome Atlas (ERGA)"},{"accession":"PRJNA533106","title":"Earth BioGenome Project (EBP)"}]}],"biosample":{"accession":"SAMEA8100275","attributes":[{"name":"ENA-CHECKLIST","value":"ERC000053"},{"name":"ENA-FIRST-PUBLIC","value":"2021-02-16T15:50:03Z"},{"name":"ENA-LAST-UPDATE","value":"2021-07-02T15:21:44Z"},{"name":"External Id","value":"SAMEA8100275"},{"name":"GAL","value":"Royal Botanic Gardens Kew"},{"name":"GAL_sample_id","value":"NOT PROVIDED"},{"name":"INSDC center name","value":"EarlhamInstitute"},{"name":"INSDC first public","value":"2021-02-16T15:50:03Z"},{"name":"INSDC last update","value":"2021-07-02T15:21:44Z"},{"name":"INSDC status","value":"public"},{"name":"Submitter Id","value":"602be9aa4f95380094a817ba"},{"name":"broker name","value":"COPO"},{"name":"collected_by","value":"JONATHAN BONHAM"},{"name":"collecting institution","value":"Norfolk Educational Trust"},{"name":"collection_date","value":"2019-03-01"},{"name":"geo_loc_name","value":"United Kingdom"},{"name":"geographic location (latitude)","value":"52.835349"},{"name":"geographic location (longitude)","value":"0.845413"},{"name":"geographic location (region and locality)","value":"England | Norfolk | Fakenham | Wells Road | Former Fakenham Academy Sixth Form College"},{"name":"habitat","value":"On wooden furniture"},{"name":"identified_by","value":"BRIAN DOUGLAS | ELENA ARRIGONI"},{"name":"identifier_affiliation","value":"ROYAL BOTANIC GARDENS KEW"},{"name":"life_stage","value":"vegetative structure"},{"name":"tissue","value":"WHOLE ORGANISM"},{"name":"project_name","value":"DTOL"},{"name":"sample_name","value":"602be9aa4f95380094a817ba"},{"name":"scientific_name","value":"Arachnomyces peruvianus"},{"name":"sex","value":"ASEXUAL MORPH"},{"name":"specimen id","value":"KDTOL00113"},{"name":"specimen_voucher","value":"NOT PROVIDED"},{"name":"tolid","value":"gpAraPeru1"}],"collectedBy":"JONATHAN BONHAM","collectionDate":"2019-03-01","description":{"organism":{"organismName":"Arachnomyces peruvianus","taxId":2219007},"title":"977def47-8b48-4dd8-8d95-d8a9091db9e1-dtol-specimen"},"geoLocName":"United Kingdom","identifiedBy":"BRIAN DOUGLAS | ELENA ARRIGONI","lastUpdated":"2024-02-08T02:39:28.000","models":["Generic"],"owner":{"name":"EBI"},"package":"Generic.1.0","projectName":"DTOL","publicationDate":"2021-02-16T00:00:00.000","sampleIds":[{"db":"SRA","value":"ERS5787357"}],"sampleName":"602be9aa4f95380094a817ba","sex":"ASEXUAL MORPH","status":{"status":"live","when":"2021-02-19T12:52:14.827"},"submissionDate":"2021-02-19T12:52:14.826","tissue":"WHOLE ORGANISM"},"blastUrl":"https://blast.ncbi.nlm.nih.gov/Blast.cgi?PAGE_TYPE=BlastSearch&PROG_DEF=blastn&BLAST_SPEC=GDH_GCA_949709995.1","comments":"The assembly gpAraPeru1.1 is based on 737x PacBio data and Arima2 Hi-C data generated by the Darwin Tree of Life Project\n(https://www.darwintreeoflife.org/). The assembly process included the following sequence of steps: initial PacBio assembly generation with HiCanu, retained haplotig separation with purge_dups, and Hi-C based scaffolding with YaHS. The mitochondrial genome was assembled using MitoHiFi. Finally, the primary assembly was analysed and manually improved using rapid curation. Chromosome-scale scaffolds confirmed by the Hi-C data have been named in order of size.","diploidRole":"principal_pseudohaplotype_of_diploid","linkedAssemblies":[{"assemblyType":"alternate_pseudohaplotype_of_diploid","linkedAssembly":"GCA_949710045.1"}],"refseqCategory":"reference genome","releaseDate":"2023-03-28","sequencingTech":"PacBio,Arima2","submitter":"WELLCOME SANGER INSTITUTE"},"assemblyStats":{"contigL50":7,"contigN50":1462005,"gcCount":"15983330","gcPercent":46.5,"genomeCoverage":"737.0x","numberOfComponentSequences":8,"numberOfContigs":40,"numberOfOrganelles":1,"numberOfScaffolds":8,"scaffoldL50":3,"scaffoldN50":6039810,"totalNumberOfChromosomes":7,"totalSequenceLength":"34558840","totalUngappedLength":"34552240"},"currentAccession":"GCA_949709995.1","organelleInfo":[{"description":"Mitochondrion","submitter":"WELLCOME SANGER INSTITUTE","totalSeqLength":"29467"}],"organism":{"organismName":"Arachnomyces peruvianus","taxId":2219007},"sourceDatabase":"SOURCE_DATABASE_GENBANK","wgsInfo":{"masterWgsUrl":"https://www.ncbi.nlm.nih.gov/nuccore/CATIXB000000000.1","wgsContigsUrl":"https://www.ncbi.nlm.nih.gov/Traces/wgs/CATIXB01","wgsProjectAccession":"CATIXB01"}}
{"accession":"GCA_963556695.1","annotationInfo":{"name":"Annotation submitted by groningen institute for evolutionary life sciences, university of groningen","provider":"groningen institute for evolutionary life sciences, university of groningen","releaseDate":"2023-12-04","stats":{"geneCounts":{"nonCoding":36,"other":2,"proteinCoding":14726,"pseudogene":28,"total":14792}}},"assemblyInfo":{"assemblyLevel":"Contig","assemblyMethod":"Flye","assemblyName":"KHLLAP","assemblyStatus":"current","assemblyType":"haploid","bioprojectAccession":"PRJEB67537","bioprojectLineage":[{"bioprojects":[{"accession":"PRJEB67537","title":"Genome sequencing and molecular networking analysis of the wild fungus Anthostomella pinea reveal its ability to produce a diverse range of secondary metabolites"}]}],"biosample":{"accession":"SAMEA114504788","attributes":[{"name":"ENA-CHECKLIST","value":"ERC000011"},{"name":"ENA-FIRST-PUBLIC","value":"2023-10-18T00:28:46Z"},{"name":"ENA-LAST-UPDATE","value":"2023-10-18T00:28:46Z"},{"name":"External Id","value":"SAMEA114504788"},{"name":"INSDC center alias","value":"Groningen Institute for Evolutionary Life Sciences, University of Groningen"},{"name":"INSDC center name","value":"groningen institute for evolutionary life sciences, university of groningen"},{"name":"INSDC first public","value":"2023-10-18T00:28:46Z"},{"name":"INSDC last update","value":"2023-10-18T00:28:46Z"},{"name":"INSDC status","value":"public"},{"name":"Submitter Id","value":"KHLLAP"},{"name":"collection_date","value":"2021-03-04"},{"name":"geo_loc_name","value":"USA"},{"name":"geographic location (region and locality)","value":"Cheney Wetlands, Washington, USA"},{"name":"host","value":"Letharia lupina"},{"name":"lat_lon","value":"47.483392 N 117.553087 W"},{"name":"sample_name","value":"KHLLAP"},{"name":"scientific_name","value":"Anthostomella pinea"}],"collectionDate":"2021-03-04","description":{"comment":"Endolichenic fungus Anthostomella pinea isolated from Letharia lupina","organism":{"organismName":"Anthostomella pinea","taxId":933095},"title":"Anthostomella pinea"},"geoLocName":"USA","host":"Letharia lupina","lastUpdated":"2023-10-19T11:06:35.000","latLon":"47.483392 N 117.553087 W","models":["Generic"],"owner":{"name":"EBI"},"package":"Generic.1.0","publicationDate":"2023-10-18T00:00:00.000","sampleIds":[{"db":"SRA","value":"ERS16486437"}],"sampleName":"KHLLAP","status":{"status":"live","when":"2023-10-20T08:11:45.683"},"submissionDate":"2023-10-19T08:10:07.086"},"blastUrl":"https://blast.ncbi.nlm.nih.gov/Blast.cgi?PAGE_TYPE=BlastSearch&PROG_DEF=blastn&BLAST_SPEC=GDH_GCA_963556695.1","refseqCategory":"reference genome","releaseDate":"2023-12-11","sequencingTech":"MinION","submitter":"groningen institute for evolutionary life sciences, university of groningen"},"assemblyStats":{"contigL50":4,"contigN50":5428629,"gcCount":"27867105","gcPercent":52.0,"genomeCoverage":"80.0x","numberOfComponentSequences":20,"numberOfContigs":20,"totalSequenceLength":"53760342","totalUngappedLength":"53760342"},"currentAccession":"GCA_963556695.1","organism":{"organismName":"Anthostomella pinea","taxId":933095},"sourceDatabase":"SOURCE_DATABASE_GENBANK","wgsInfo":{"masterWgsUrl":"https://www.ncbi.nlm.nih.gov/nuccore/CAUWAG000000000.1","wgsContigsUrl":"https://www.ncbi.nlm.nih.gov/Traces/wgs/CAUWAG01","wgsProjectAccession":"CAUWAG01"}}
{"accession":"GCA_963924405.1","annotationInfo":{"name":"Annotation submitted by Genoscope CEA","provider":"Genoscope CEA","releaseDate":"2024-03-09","stats":{"geneCounts":{"nonCoding":289,"other":8,"proteinCoding":5991,"pseudogene":56,"total":6344}}},"assemblyInfo":{"assemblyLevel":"Complete Genome","assemblyMethod":"smartdenovo","assemblyName":"CAAN4","assemblyStatus":"current","assemblyType":"haploid","bioprojectAccession":"PRJEB66173","bioprojectLineage":[{"bioprojects":[{"accession":"PRJEB66173","title":"Candida anglica (strain 29B2s-10), assembly and annotation"}]}],"biosample":{"accession":"SAMEA114059687","attributes":[{"name":"ENA-CHECKLIST","value":"ERC000011"},{"name":"INSDC center name","value":"GSC"},{"name":"Submitter Id","value":"sample_CWW_148631_29B2s-10"},{"name":"collection_date","value":"2023-01-01"},{"name":"geo_loc_name","value":"France"},{"name":"sample_name","value":"sample_CWW_148631_29B2s-10"},{"name":"scientific_name","value":"[Candida] anglica"},{"name":"strain","value":"29B2s-10"}],"collectionDate":"2023-01-01","description":{"organism":{"organismName":"[Candida] anglica","taxId":148631},"title":"Sample from [Candida] anglica"},"geoLocName":"France","lastUpdated":"2024-05-16T10:57:55.000","models":["Generic"],"owner":{"name":"EBI"},"package":"Generic.1.0","publicationDate":"2023-12-07T00:00:00.000","sampleIds":[{"db":"SRA","value":"ERS16043555"}],"sampleName":"sample_CWW_148631_29B2s-10","status":{"status":"live","when":"2023-12-10T08:07:49"},"strain":"29B2s-10","submissionDate":"2023-12-09T08:12:18.730"},"blastUrl":"https://blast.ncbi.nlm.nih.gov/Blast.cgi?PAGE_TYPE=BlastSearch&PROG_DEF=blastn&BLAST_SPEC=GDH_GCA_963924405.1","refseqCategory":"reference genome","releaseDate":"2024-03-09","sequencingTech":"ONT,Illumina","submitter":"Genoscope CEA"},"assemblyStats":{"contigL50":4,"contigN50":1879034,"gcCount":"5300679","gcPercent":38.5,"genomeCoverage":"119.0x","numberOfComponentSequences":8,"numberOfContigs":8,"numberOfOrganelles":1,"numberOfScaffolds":8,"scaffoldL50":4,"scaffoldN50":1879034,"totalNumberOfChromosomes":8,"totalSequenceLength":"13719988","totalUngappedLength":"13719988"},"currentAccession":"GCA_963924405.1","organelleInfo":[{"description":"Mitochondrion","submitter":"Genoscope CEA","totalSeqLength":"34910"}],"organism":{"infraspecificNames":{"strain":"29B2s-10"},"organismName":"[Candida] anglica","taxId":148631},"sourceDatabase":"SOURCE_DATABASE_GENBANK"}
{"accession":"GCA_964017145.1","assemblyInfo":{"assemblyLevel":"Chromosome","assemblyMethod":"various","assemblyName":"gfAgrPrae1.1","assemblyStatus":"current","assemblyType":"haploid","bioprojectAccession":"PRJEB74180","bioprojectLineage":[{"bioprojects":[{"accession":"PRJEB74180","parentAccessions":["PRJEB63448"],"title":"Agrocybe praecox (spring fieldcap) genome assembly, gfAgrPrae1"},{"accession":"PRJEB63448","parentAccessions":["PRJEB40665"],"title":"Agrocybe praecox (spring fieldcap)"},{"accession":"PRJEB40665","parentAccessions":["PRJNA533106","PRJEB43510"],"title":"Darwin Tree of Life Project: Genome Data and Assemblies"},{"accession":"PRJNA533106","title":"Earth BioGenome Project (EBP)"},{"accession":"PRJEB43510","parentAccessions":["PRJNA533106"],"title":"The European Reference Genome Atlas (ERGA)"},{"accession":"PRJNA533106","title":"Earth BioGenome Project (EBP)"}]}],"biosample":{"accession":"SAMEA110757064","attributes":[{"name":"ENA-CHECKLIST","value":"ERC000053"},{"name":"ENA-FIRST-PUBLIC","value":"2022-08-30T11:15:28Z"},{"name":"ENA-LAST-UPDATE","value":"2022-08-30T11:15:28Z"},{"name":"External Id","value":"SAMEA110757064"},{"name":"GAL","value":"Royal Botanic Gardens Kew"},{"name":"GAL_sample_id","value":"NOT PROVIDED"},{"name":"INSDC center name","value":"EarlhamInstitute"},{"name":"INSDC first public","value":"2022-08-30T11:15:28Z"},{"name":"INSDC last update","value":"2022-08-30T11:15:28Z"},{"name":"INSDC status","value":"public"},{"name":"Submitter Id","value":"630de3401469196e660a1331"},{"name":"barcoding center","value":"ROYAL BOTANIC GARDENS KEW/NATURAL HISTORY MUSEUM"},{"name":"broker name","value":"COPO"},{"name":"collected_by","value":"PENNY CULLINGTON"},{"name":"collecting institution","value":"PRIVATE"},{"name":"collection_date","value":"2021-05-25"},{"name":"geo_loc_name","value":"United Kingdom"},{"name":"geographic location (latitude)","value":"51.600619"},{"name":"geographic location (longitude)","value":"-0.61098838"},{"name":"geographic location (region and locality)","value":"England | Buckinghamshire | Beaconsfield | Stampwell Farm"},{"name":"habitat","value":"Grazed pasture"},{"name":"identified_by","value":"PENNY CULLINGTON | BRIAN DOUGLAS"},{"name":"identifier_affiliation","value":"PRIVATE | ROYAL BOTANIC GARDENS KEW"},{"name":"life_stage","value":"spore-bearing structure"},{"name":"tissue","value":"WHOLE ORGANISM"},{"name":"project_name","value":"DTOL"},{"name":"proxy voucher","value":"NOT PROVIDED"},{"name":"samp_collect_device","value":"Handpicked and transported to Kew for snap freezing"},{"name":"sample_name","value":"630de3401469196e660a1331"},{"name":"scientific_name","value":"Agrocybe praecox"},{"name":"sex","value":"SEXUAL MORPH"},{"name":"specimen_id","value":"KDTOL00396"},{"name":"specimen_voucher","value":"NOT_PROVIDED"},{"name":"tolid","value":"gfAgrPrae1"}],"collectedBy":"PENNY CULLINGTON","collectionDate":"2021-05-25","description":{"organism":{"organismName":"Agrocybe praecox","taxId":71668},"title":"470baa6f-00c6-4abf-af0d-7ec70e61c672-DTOL-specimen"},"geoLocName":"United Kingdom","identifiedBy":"PENNY CULLINGTON | BRIAN DOUGLAS","lastUpdated":"2024-02-20T12:32:41.000","models":["Generic"],"owner":{"name":"EBI"},"package":"Generic.1.0","projectName":"DTOL","publicationDate":"2022-08-30T00:00:00.000","sampleIds":[{"db":"SRA","value":"ERS12854674"}],"sampleName":"630de3401469196e660a1331","sex":"SEXUAL MORPH","status":{"status":"live","when":"2022-09-01T09:09:26.363"},"submissionDate":"2022-08-31T08:15:22.026","tissue":"WHOLE ORGANISM"},"blastUrl":"https://blast.ncbi.nlm.nih.gov/Blast.cgi?PAGE_TYPE=BlastSearch&PROG_DEF=blastn&BLAST_SPEC=GDH_GCA_964017145.1","comments":"The assembly gfAgrPrae1.1 is based on 217x PacBio data and Arima2 Hi-C data generated by the Darwin Tree of Life Project\n(https://www.darwintreeoflife.org/). The assembly process included the following sequence of steps: initial PacBio assembly generation with Hifiasm, retained haplotig separation with purge_dups, and Hi-C based scaffolding with YaHS. The mitochondrial genome was assembled using Hifiasm alongside the nuclear genome, and identified using Tiara and Mitos. Finally, the primary assembly was analysed and manually improved using TreeVal. Chromosome-scale scaffolds confirmed by the Hi-C data have been named in order of size.","diploidRole":"principal_pseudohaplotype_of_diploid","linkedAssemblies":[{"assemblyType":"alternate_pseudohaplotype_of_diploid","linkedAssembly":"GCA_964017115.1"}],"refseqCategory":"reference genome","releaseDate":"2024-03-23","sequencingTech":"PacBio,Arima2","submitter":"WELLCOME SANGER INSTITUTE"},"assemblyStats":{"contigL50":31,"contigN50":522667,"gcCount":"26911336","gcPercent":45.5,"genomeCoverage":"217.0x","numberOfComponentSequences":374,"numberOfContigs":507,"numberOfOrganelles":1,"numberOfScaffolds":374,"scaffoldL50":7,"scaffoldN50":3782526,"totalNumberOfChromosomes":13,"totalSequenceLength":"59234987","totalUngappedLength":"59208387"},"currentAccession":"GCA_964017145.1","organelleInfo":[{"description":"Mitochondrion","submitter":"WELLCOME SANGER INSTITUTE","totalSeqLength":"93111"}],"organism":{"organismName":"Agrocybe praecox","taxId":71668},"sourceDatabase":"SOURCE_DATABASE_GENBANK","wgsInfo":{"masterWgsUrl":"https://www.ncbi.nlm.nih.gov/nuccore/CAXHKQ000000000.1","wgsContigsUrl":"https://www.ncbi.nlm.nih.gov/Traces/wgs/CAXHKQ01","wgsProjectAccession":"CAXHKQ01"}}
{"accession":"GCF_000002655.1","annotationInfo":{"name":"Annotation submitted by J. Craig Venter Institute","pipeline":"Eukaryotic Annotation Propagation Pipeline","provider":"J. Craig Venter Institute","releaseDate":"2025-03-14","stats":{"geneCounts":{"nonCoding":228,"proteinCoding":9629,"pseudogene":57,"total":9914}},"status":"Full annotation"},"assemblyInfo":{"assemblyLevel":"Chromosome","assemblyName":"ASM265v1","assemblyStatus":"current","assemblyType":"haploid","bioprojectAccession":"PRJNA131","bioprojectLineage":[{"bioprojects":[{"accession":"PRJNA131","title":"WGS sequencing of strain Af293"}]}],"biosample":{"accession":"SAMN00115746","attributes":[{"name":"strain","value":"Af293"}],"description":{"comment":"\"Strain AF293 (NCPF 7367; CBS 101355) was isolated from lung tissue of a patient in Shrewsbury, UK, in 1993. Obtained from Dr. Denning collection at the U. Manchester, UK.\"","organism":{"organismName":"Aspergillus fumigatus Af293","taxId":330879},"title":"Community resources for Aspergillus fumigatus"},"lastUpdated":"2015-02-11T12:57:35.790","models":["Generic"],"owner":{"name":"J. Craig Venter Institute"},"package":"Generic.1.0","publicationDate":"2010-10-14T12:25:03.993","sampleIds":[{"db":"JCVI","label":"Sample name","value":"1126996174003 A. fumigatus AF293 AF293-F-ILI3-01 Sample"},{"db":"SRA","value":"SRS117279"}],"status":{"status":"live","when":"2010-10-22T14:10:02.063"},"strain":"Af293","submissionDate":"2010-10-22T14:09:27.390"},"blastUrl":"https://blast.ncbi.nlm.nih.gov/Blast.cgi?PAGE_TYPE=BlastSearch&PROG_DEF=blastn&BLAST_SPEC=GDH_GCF_000002655.1","comments":"Annotation is on the contigs.\nAnnotation was updated in March 2007.","pairedAssembly":{"accession":"GCA_000002655.1","annotationName":"Annotation submitted by J. Craig Venter Institute","status":"current"},"refseqCategory":"reference genome","releaseDate":"2005-06-10","submitter":"J. Craig Venter Institute"},"assemblyStats":{"contigL50":6,"contigN50":2460113,"gcCount":"14346892","gcPercent":50.0,"numberOfComponentSequences":19,"numberOfContigs":19,"numberOfScaffolds":8,"scaffoldL50":4,"scaffoldN50":3948441,"totalNumberOfChromosomes":8,"totalSequenceLength":"29384958","totalUngappedLength":"28809958"},"currentAccession":"GCF_000002655.1","organism":{"infraspecificNames":{"strain":"Af293"},"organismName":"Aspergillus fumigatus Af293","taxId":330879},"pairedAccession":"GCA_000002655.1","sourceDatabase":"SOURCE_DATABASE_REFSEQ","wgsInfo":{"masterWgsUrl":"https://www.ncbi.nlm.nih.gov/nuccore/AAHF00000000.1","wgsContigsUrl":"https://www.ncbi.nlm.nih.gov/Traces/wgs/AAHF01","wgsProjectAccession":"AAHF01"}}
{"accession":"GCF_000002715.2","annotationInfo":{"name":"Annotation submitted by J. Craig Venter Institute","pipeline":"Eukaryotic Annotation Propagation Pipeline","provider":"J. Craig Venter Institute","releaseDate":"2025-02-21","stats":{"geneCounts":{"nonCoding":235,"proteinCoding":9117,"pseudogene":23,"total":9375}},"status":"Full annotation"},"assemblyInfo":{"assemblyLevel":"Scaffold","assemblyName":"ASM271v1","assemblyStatus":"current","assemblyType":"haploid","bioprojectAccession":"PRJNA15664","bioprojectLineage":[{"bioprojects":[{"accession":"PRJNA15664","title":"WGS sequencing, assembly, and annotation"}]}],"biosample":{"accession":"SAMN02953636","attributes":[{"name":"strain","value":"NRRL 1"},{"name":"type-material","value":"culture from type material of Aspergillus clavatus"}],"bioprojects":[{"accession":"PRJNA15664"}],"description":{"organism":{"organismName":"Aspergillus clavatus NRRL 1","taxId":344612},"title":"Sample from Aspergillus clavatus NRRL 1"},"lastUpdated":"2022-04-10T02:10:05.541","models":["Generic"],"owner":{"name":"The Institute for Genomic Research"},"package":"Generic.1.0","publicationDate":"2014-08-06T00:00:00.000","sampleIds":[{"db":"GenBank","value":"gb|AAKD00000000.3"}],"status":{"status":"live","when":"2014-08-06T15:33:29.307"},"strain":"NRRL 1","submissionDate":"2014-08-06T15:33:29.306"},"blastUrl":"https://blast.ncbi.nlm.nih.gov/Blast.cgi?PAGE_TYPE=BlastSearch&PROG_DEF=blastn&BLAST_SPEC=GDH_GCF_000002715.2","pairedAssembly":{"accession":"GCA_000002715.1","annotationName":"Annotation submitted by J. Craig Venter Institute","status":"current"},"refseqCategory":"reference genome","releaseDate":"2006-12-14","submitter":"J. Craig Venter Institute"},"assemblyStats":{"contigL50":12,"contigN50":749511,"gcCount":"13705220","gcPercent":49.0,"numberOfComponentSequences":231,"numberOfContigs":231,"numberOfScaffolds":143,"scaffoldL50":5,"scaffoldN50":2493640,"totalSequenceLength":"27859441","totalUngappedLength":"27850641"},"currentAccession":"GCF_000002715.2","organism":{"infraspecificNames":{"strain":"NRRL 1"},"organismName":"Aspergillus clavatus NRRL 1","taxId":344612},"pairedAccession":"GCA_000002715.1","sourceDatabase":"SOURCE_DATABASE_REFSEQ","typeMaterial":{"typeDisplayText":"assembly from type material","typeLabel":"TYPE_MATERIAL"},"wgsInfo":{"masterWgsUrl":"https://www.ncbi.nlm.nih.gov/nuccore/AAKD00000000.3","wgsContigsUrl":"https://www.ncbi.nlm.nih.gov/Traces/wgs/AAKD03","wgsProjectAccession":"AAKD03"}}
{"accession":"GCF_000002855.4","annotationInfo":{"name":"Annotation submitted by DSM, The Netherlands","pipeline":"Eukaryotic Annotation Propagation Pipeline","provider":"DSM, The Netherlands","releaseDate":"2025-02-21","stats":{"geneCounts":{"nonCoding":329,"proteinCoding":14058,"pseudogene":17,"total":14404}},"status":"Full annotation"},"assemblyInfo":{"assemblyLevel":"Scaffold","assemblyName":"ASM285v2","assemblyStatus":"current","assemblyType":"haploid","bioprojectAccession":"PRJNA19275","bioprojectLineage":[{"bioprojects":[{"accession":"PRJNA19275","title":"Sequencing, assembly, and annotation"}]}],"biosample":{"accession":"SAMEA3283178","attributes":[{"name":"ENA first public","value":"2015-03-05"},{"name":"ENA last update","value":"2015-03-05"},{"name":"ENA-CHECKLIST","value":"ERC000011"},{"name":"External Id","value":"SAMEA3283178"},{"name":"INSDC center alias","value":"EBI"},{"name":"INSDC center name","value":"European Bioinformatics Institute"},{"name":"INSDC first public","value":"2015-03-05T11:19:35Z"},{"name":"INSDC last update","value":"2015-03-05T09:21:15Z"},{"name":"INSDC status","value":"public"},{"name":"Submitter Id","value":"GCA_000002855"},{"name":"broker name","value":"European Nucleotide Archive"},{"name":"sample_name","value":"GCA_000002855"}],"description":{"organism":{"organismName":"Aspergillus niger","taxId":5061},"title":"BioSample entry for GCA_000002855"},"lastUpdated":"2021-08-21T04:27:45.000","models":["Generic"],"owner":{"name":"EBI"},"package":"Generic.1.0","publicationDate":"2015-03-05T00:00:00.000","sampleIds":[{"db":"SRA","value":"ERS670607"}],"sampleName":"GCA_000002855","status":{"status":"live","when":"2015-08-08T03:17:26.707"},"submissionDate":"2015-03-06T08:10:27.920"},"blastUrl":"https://blast.ncbi.nlm.nih.gov/Blast.cgi?PAGE_TYPE=BlastSearch&PROG_DEF=blastn&BLAST_SPEC=GDH_GCF_000002855.4","pairedAssembly":{"accession":"GCA_000002855.2","annotationName":"Annotation submitted by DSM, The Netherlands","status":"current"},"refseqCategory":"reference genome","releaseDate":"2007-04-11","submitter":"DSM, The Netherlands"},"assemblyStats":{"contigL50":96,"contigN50":114002,"gcCount":"17091830","gcPercent":50.5,"numberOfComponentSequences":468,"numberOfContigs":469,"numberOfScaffolds":19,"scaffoldL50":6,"scaffoldN50":2525243,"totalNumberOfChromosomes":8,"totalSequenceLength":"33975768","totalUngappedLength":"33930600"},"currentAccession":"GCF_000002855.4","organism":{"organismName":"Aspergillus niger","taxId":5061},"pairedAccession":"GCA_000002855.2","sourceDatabase":"SOURCE_DATABASE_REFSEQ"}
{"accession":"GCF_000011425.1","annotationInfo":{"name":"Annotation submitted by Eurofungbase (Eurofung)","pipeline":"Eukaryotic Annotation Propagation Pipeline","provider":"Eurofungbase (Eurofung)","releaseDate":"2023-04-13","stats":{"geneCounts":{"proteinCoding":10455,"pseudogene":63,"total":10518}},"status":"Full annotation"},"assemblyInfo":{"assemblyLevel":"Chromosome","assemblyName":"ASM1142v1","assemblyStatus":"current","assemblyType":"haploid","bioprojectAccession":"PRJEA40559","bioprojectLineage":[{"bioprojects":[{"accession":"PRJEA40559","title":"Aspergillus nidulans FGSC A4 genome third party annotation and reassembly"}]}],"biosample":{"accession":"SAMEA2272224","attributes":[{"name":"ENA-CHECKLIST","value":"ERC000011"},{"name":"ENA-FIRST-PUBLIC","value":"2013-12-19"},{"name":"ENA-LAST-UPDATE","value":"2013-12-09"},{"name":"External Id","value":"SAMEA2272224"},{"name":"INSDC center alias","value":"EBI"},{"name":"INSDC center name","value":"European Bioinformatics Institute"},{"name":"INSDC first public","value":"2013-12-19T12:09:22Z"},{"name":"INSDC last update","value":"2013-12-09T15:23:55Z"},{"name":"INSDC status","value":"public"},{"name":"strain","value":"FGSC A4"},{"name":"Submitter Id","value":"GCA_000011425"},{"name":"broker name","value":"European Nucleotide Archive"},{"name":"individual_name","value":"GCA_000011425"},{"name":"sample_name","value":"GCA_000011425"}],"description":{"organism":{"organismName":"Aspergillus nidulans FGSC A4","taxId":227321},"title":"BioSample entry for genome collection GCA_000011425"},"lastUpdated":"2021-08-20T06:56:10.000","models":["Generic"],"owner":{"name":"EBI"},"package":"Generic.1.0","publicationDate":"2013-12-19T00:00:00.000","sampleIds":[{"db":"SRA","value":"ERS379671"}],"sampleName":"GCA_000011425","status":{"status":"live","when":"2015-03-02T06:56:50.983"},"strain":"FGSC A4","submissionDate":"2013-12-20T12:43:10.900"},"blastUrl":"https://blast.ncbi.nlm.nih.gov/Blast.cgi?PAGE_TYPE=BlastSearch&PROG_DEF=blastn&BLAST_SPEC=GDH_GCF_000011425.1","pairedAssembly":{"accession":"GCA_000011425.1","annotationName":"Annotation submitted by Eurofungbase (Eurofung)","status":"current"},"refseqCategory":"reference genome","releaseDate":"2009-09-24","submitter":"Eurofungbase (Eurofung)"},"assemblyStats":{"contigL50":13,"contigN50":679860,"gcCount":"15018126","gcPercent":50.5,"numberOfComponentSequences":8,"numberOfContigs":82,"numberOfScaffolds":8,"scaffoldL50":4,"scaffoldN50":3704807,"totalNumberOfChromosomes":8,"totalSequenceLength":"29828291","totalUngappedLength":"29817824"},"currentAccession":"GCF_000011425.1","organism":{"infraspecificNames":{"strain":"FGSC A4"},"organismName":"Aspergillus nidulans FGSC A4","taxId":227321},"pairedAccession":"GCA_000011425.1","sourceDatabase":"SOURCE_DATABASE_REFSEQ"}
{"accession":"GCF_000149615.1","annotationInfo":{"name":"Annotation submitted by Broad Institute","pipeline":"Eukaryotic Annotation Propagation Pipeline","provider":"Broad Institute","releaseDate":"2025-02-21","stats":{"geneCounts":{"nonCoding":147,"proteinCoding":10401,"pseudogene":3,"total":10551}},"status":"Full annotation"},"assemblyInfo":{"assemblyLevel":"Scaffold","assemblyName":"ASM14961v1","assemblyStatus":"current","assemblyType":"haploid","bioprojectAccession":"PRJNA15631","bioprojectLineage":[{"bioprojects":[{"accession":"PRJNA15631","parentAccessions":["PRJNA176382"],"title":"WGS sequencing, assembly, and annotation"},{"accession":"PRJNA176382","title":"Fungal Genome Initiative"}]}],"biosample":{"accession":"SAMN02953635","attributes":[{"name":"strain","value":"NIH2624"}],"bioprojects":[{"accession":"PRJNA15631"}],"description":{"organism":{"organismName":"Aspergillus terreus NIH2624","taxId":341663},"title":"Sample from Aspergillus terreus NIH2624"},"lastUpdated":"2014-08-06T15:33:26.580","models":["Generic"],"owner":{"name":"The Institute for Genomic Research"},"package":"Generic.1.0","publicationDate":"2014-08-06T15:33:26.580","sampleIds":[{"db":"GenBank","value":"gb|AAJN00000000.1"}],"status":{"status":"live","when":"2014-08-06T15:33:26.580"},"strain":"NIH2624","submissionDate":"2014-08-06T15:33:26.580"},"blastUrl":"https://blast.ncbi.nlm.nih.gov/Blast.cgi?PAGE_TYPE=BlastSearch&PROG_DEF=blastn&BLAST_SPEC=GDH_GCF_000149615.1","comments":"Annotation was added to the scaffolds in September 2006.","pairedAssembly":{"accession":"GCA_000149615.1","annotationName":"Annotation submitted by Broad Institute","status":"current"},"refseqCategory":"reference genome","releaseDate":"2006-09-08","submitter":"Broad Institute"},"assemblyStats":{"contigL50":42,"contigN50":224147,"gcCount":"15445058","gcPercent":53.0,"numberOfComponentSequences":267,"numberOfContigs":267,"numberOfOrganelles":1,"numberOfScaffolds":26,"scaffoldL50":7,"scaffoldN50":1912493,"totalSequenceLength":"29331195","totalUngappedLength":"29197939"},"currentAccession":"GCF_000149615.1","organelleInfo":[{"description":"Mitochondrion","submitter":"Broad Institute"}],"organism":{"infraspecificNames":{"strain":"NIH2624"},"organismName":"Aspergillus terreus NIH2624","taxId":341663},"pairedAccession":"GCA_000149615.1","sourceDatabase":"SOURCE_DATABASE_REFSEQ","wgsInfo":{"masterWgsUrl":"https://www.ncbi.nlm.nih.gov/nuccore/AAJN00000000.1","wgsContigsUrl":"https://www.ncbi.nlm.nih.gov/Traces/wgs/AAJN01","wgsProjectAccession":"AAJN01"}}
{"accession":"GCF_000149645.3","annotationInfo":{"name":"Annotation submitted by TIGR","pipeline":"Eukaryotic Annotation Propagation Pipeline","provider":"TIGR","releaseDate":"2025-02-22","stats":{"geneCounts":{"nonCoding":252,"proteinCoding":10386,"pseudogene":26,"total":10664}},"status":"Full annotation"},"assemblyInfo":{"assemblyLevel":"Scaffold","assemblyName":"ASM14964v4","assemblyStatus":"current","assemblyType":"haploid","bioprojectAccession":"PRJNA15672","bioprojectLineage":[{"bioprojects":[{"accession":"PRJNA15672","title":"WGS sequencing of strain NRRL 181 by TIGR"}]}],"biosample":{"accession":"SAMN02953637","attributes":[{"name":"strain","value":"NRRL 181"},{"name":"type-material","value":"culture from neotype of Aspergillus fischeri"}],"bioprojects":[{"accession":"PRJNA15672"}],"description":{"organism":{"organismName":"Aspergillus fischeri NRRL 181","taxId":331117},"title":"Sample from Aspergillus fischeri NRRL 181"},"lastUpdated":"2022-01-09T02:08:52.318","models":["Generic"],"owner":{"name":"The Institute for Genomic Research"},"package":"Generic.1.0","publicationDate":"2014-08-06T00:00:00.000","sampleIds":[{"db":"GenBank","value":"gb|AAKE00000000.3"}],"status":{"status":"live","when":"2014-08-06T15:35:53.910"},"strain":"NRRL 181","submissionDate":"2014-08-06T15:35:53.910"},"blastUrl":"https://blast.ncbi.nlm.nih.gov/Blast.cgi?PAGE_TYPE=BlastSearch&PROG_DEF=blastn&BLAST_SPEC=GDH_GCF_000149645.3","comments":"A number of contigs, and their scaffolds, were removed in September 2010 because they may contain contamination\nIn June 2022 214 sequences were suppressed because they were found to be contaminants.","pairedAssembly":{"accession":"GCA_000149645.4","annotationName":"Annotation submitted by TIGR","status":"current"},"refseqCategory":"reference genome","releaseDate":"2006-12-14","submitter":"TIGR"},"assemblyStats":{"contigL50":9,"contigN50":1240190,"gcCount":"15499710","gcPercent":49.5,"numberOfComponentSequences":252,"numberOfContigs":252,"numberOfScaffolds":163,"scaffoldL50":4,"scaffoldN50":2929192,"totalSequenceLength":"31377515","totalUngappedLength":"31368615"},"currentAccession":"GCF_000149645.3","organism":{"infraspecificNames":{"strain":"NRRL 181"},"organismName":"Aspergillus fischeri NRRL 181","taxId":331117},"pairedAccession":"GCA_000149645.4","sourceDatabase":"SOURCE_DATABASE_REFSEQ","typeMaterial":{"typeDisplayText":"assembly designated as neotype","typeLabel":"TYPE_MATERIAL_NEOTYPE"},"wgsInfo":{"masterWgsUrl":"https://www.ncbi.nlm.nih.gov/nuccore/AAKE00000000.3","wgsContigsUrl":"https://www.ncbi.nlm.nih.gov/Traces/wgs/AAKE03","wgsProjectAccession":"AAKE03"}}
{"accession":"GCF_000184455.2","annotationInfo":{"name":"Annotation submitted by National Institute of Technology and Evaluation (NITE), Japan","pipeline":"Eukaryotic Annotation Propagation Pipeline","provider":"National Institute of Technology and Evaluation (NITE), Japan","releaseDate":"2025-02-21","stats":{"geneCounts":{"nonCoding":270,"proteinCoding":12074,"pseudogene":3,"total":12347}},"status":"Full annotation"},"assemblyInfo":{"assemblyLevel":"Chromosome","assemblyMethod":"Phred/Phrap software","assemblyName":"ASM18445v3","assemblyStatus":"current","assemblyType":"haploid","bioprojectAccession":"PRJNA20809","bioprojectLineage":[{"bioprojects":[{"accession":"PRJNA20809","title":"Sequencing, assembly, and annotation"}]}],"biosample":{"accession":"SAMD00067075","attributes":[{"name":"sample_name","value":"AP007150-AP007177_BA000049-BA000056"},{"name":"strain","value":"RIB 40"}],"bioprojects":[{"accession":"PRJNA20809"}],"description":{"organism":{"organismName":"Aspergillus oryzae RIB40","taxId":510516},"title":"Generic sample from Aspergillus oryzae RIB40"},"lastUpdated":"2016-12-13T19:34:10.000","models":["Generic"],"owner":{"name":"DDBJ"},"package":"Generic.1.0","publicationDate":"2016-12-14T09:34:10.000","sampleName":"AP007150-AP007177_BA000049-BA000056","status":{"status":"live","when":"2016-12-15T01:00:52.814"},"strain":"RIB 40","submissionDate":"2016-12-15T01:00:52.814"},"blastUrl":"https://blast.ncbi.nlm.nih.gov/Blast.cgi?PAGE_TYPE=BlastSearch&PROG_DEF=blastn&BLAST_SPEC=GDH_GCF_000184455.2","comments":"This genome assembly has been updated so\nas to reflect the location and orientation of\ncontigs on the chromosomes. Gap lengths were\nestimated using the results from Optical\nMapping (http://www.bio.nite.go.jp/dogan/project/view/AO). This Aspergillus oryzae RIB40 genome consists of a nuclear genome assembly represented by eight chromosomes (assembled from 24 entries) and three unplaced contigs (AP007156, AP007160 and AP007177) and a complete mitochondrial genome (AP007176).","pairedAssembly":{"accession":"GCA_000184455.3","annotationName":"Annotation submitted by National Institute of Technology and Evaluation (NITE), Japan","status":"current"},"refseqCategory":"reference genome","releaseDate":"2011-06-24","submitter":"National Institute of Technology and Evaluation (NITE), Japan"},"assemblyStats":{"contigL50":6,"contigN50":2324132,"gcCount":"17898594","gcPercent":48.5,"numberOfComponentSequences":27,"numberOfContigs":28,"numberOfOrganelles":1,"numberOfScaffolds":11,"scaffoldL50":4,"scaffoldN50":4887096,"totalNumberOfChromosomes":8,"totalSequenceLength":"37882812","totalUngappedLength":"37088482"},"currentAccession":"GCF_000184455.2","organelleInfo":[{"description":"Mitochondrion","submitter":"National Institute of Technology and Evaluation (NITE), Japan","totalSeqLength":"29202"}],"organism":{"infraspecificNames":{"strain":"RIB40"},"organismName":"Aspergillus oryzae RIB40","taxId":510516},"pairedAccession":"GCA_000184455.3","sourceDatabase":"SOURCE_DATABASE_REFSEQ"}
{"accession":"GCF_000300575.1","annotationInfo":{"name":"Annotation submitted by NCBI RefSeq","provider":"NCBI RefSeq","releaseDate":"2014-01-02","stats":{"geneCounts":{"nonCoding":157,"proteinCoding":10444,"pseudogene":5,"total":10606}}},"assemblyInfo":{"assemblyLevel":"Scaffold","assemblyMethod":"Arachne v. 20071016_modified","assemblyName":"Agabi_varbisH97_2","assemblyStatus":"current","assemblyType":"haploid","bioprojectAccession":"PRJNA61005","bioprojectLineage":[{"bioprojects":[{"accession":"PRJNA61005","title":"Agaricus bisporus var. bisporus Genome sequencing"}]}],"biosample":{"accession":"SAMN02744070","attributes":[{"name":"project_name","value":"Agaricus bisporus var. bisporus H97"},{"name":"strain","value":"H97"},{"name":"env_broad_scale","value":"missing"},{"name":"isol_growth_condt","value":"missing"},{"name":"ref_biomaterial","value":"missing"},{"name":"estimated_size","value":"missing"},{"name":"ploidy","value":"missing"},{"name":"env_package","value":"missing"},{"name":"investigation_type","value":"eukaryote"},{"name":"env_medium","value":"missing"},{"name":"geo_loc_name","value":"missing"},{"name":"lat_lon","value":"not collected"},{"name":"num_replicons","value":"missing"},{"name":"propagation","value":"missing"},{"name":"env_local_scale","value":"missing"},{"name":"collection_date","value":"not collected"}],"bioprojects":[{"accession":"PRJNA61005"}],"collectionDate":"not collected","description":{"comment":"Keywords: GSC:MIxS;MIGS:6.0","organism":{"organismName":"Agaricus bisporus var. bisporus H97","taxId":936046},"title":"Agaricus bisporus bisporus H97"},"geoLocName":"missing","lastUpdated":"2015-11-25T12:21:52.030","latLon":"not collected","models":["MIGS.eu"],"owner":{"name":"DOE Joint Genome Institute"},"package":"MIGS.eu.6.0","projectName":"Agaricus bisporus var. bisporus H97","publicationDate":"2014-05-05T13:14:28.947","sampleIds":[{"db":"DOE Joint Genome Institute","label":"Sample name","value":"99190"}],"status":{"status":"live","when":"2014-05-05T13:14:28.947"},"strain":"H97","submissionDate":"2014-05-05T13:14:28.947"},"blastUrl":"https://blast.ncbi.nlm.nih.gov/Blast.cgi?PAGE_TYPE=BlastSearch&PROG_DEF=blastn&BLAST_SPEC=GDH_GCF_000300575.1","comments":"URL -- http://genome.jgi.doe.gov/Agabi_varbisH97_2\nJGI Project ID: 99190\nThe DNA was provided by Anton Sonnenberg(anton.sonnenberg@wur.nl)\nThe strain is available from Fungal Genetics Stock Center\nContacts: Igor V. Grigoriev (ivgrigoriev@lbl.gov)\nAssembly and annotation done by JGI.\nThe JGI and collaborators endorse the principles for the distribution and use of large scale sequencing data adopted by the larger genome sequencing community and urge users of this data to follow them. It is our intention to publish the work of this project in a timely fashion and we welcome collaborative interaction on the project and analysis.\n(http://www.genome.gov/page.cfm?pageID=10506376)","pairedAssembly":{"accession":"GCA_000300575.1","status":"previous"},"refseqCategory":"reference genome","releaseDate":"2012-11-30","sequencingTech":"Sanger","submitter":"JGI"},"assemblyStats":{"contigL50":35,"contigN50":262535,"gcCount":"13958823","gcPercent":46.5,"genomeCoverage":"8.5x","numberOfComponentSequences":254,"numberOfContigs":254,"numberOfScaffolds":29,"scaffoldL50":6,"scaffoldN50":2334609,"totalSequenceLength":"30233745","totalUngappedLength":"30028778"},"currentAccession":"GCF_000300575.1","organism":{"infraspecificNames":{"strain":"H97"},"organismName":"Agaricus bisporus var. bisporus H97","taxId":936046},"pairedAccession":"GCA_000300575.1","sourceDatabase":"SOURCE_DATABASE_REFSEQ","wgsInfo":{"masterWgsUrl":"https://www.ncbi.nlm.nih.gov/nuccore/AEOK00000000.1","wgsContigsUrl":"https://www.ncbi.nlm.nih.gov/Traces/wgs/AEOK01","wgsProjectAccession":"AEOK01"}}
{"accession":"GCF_000600275.1","annotationInfo":{"name":"Annotation submitted by DOE Joint Genome Institute","pipeline":"Eukaryotic Annotation Propagation Pipeline","provider":"DOE Joint Genome Institute","releaseDate":"2025-02-21","stats":{"geneCounts":{"nonCoding":173,"proteinCoding":10054,"pseudogene":2,"total":10229}},"status":"Full annotation"},"assemblyInfo":{"assemblyLevel":"Scaffold","assemblyMethod":"Allpaths-LG v. R39750","assemblyName":"Eurhe1","assemblyStatus":"current","assemblyType":"haploid","bioprojectAccession":"PRJNA215335","bioprojectLineage":[{"bioprojects":[{"accession":"PRJNA215335","title":"Aspergillus ruber CBS 135680 Genome sequencing and assembly"}]}],"biosample":{"accession":"SAMN02744096","attributes":[{"name":"project_name","value":"Eurotium rubrum CBS 135680"},{"name":"strain","value":"CBS 135680"},{"name":"env_broad_scale","value":"missing"},{"name":"isol_growth_condt","value":"missing"},{"name":"ref_biomaterial","value":"missing"},{"name":"estimated_size","value":"missing"},{"name":"ploidy","value":"missing"},{"name":"env_package","value":"missing"},{"name":"investigation_type","value":"eukaryote"},{"name":"env_medium","value":"missing"},{"name":"geo_loc_name","value":"missing"},{"name":"lat_lon","value":"not collected"},{"name":"num_replicons","value":"missing"},{"name":"propagation","value":"missing"},{"name":"env_local_scale","value":"missing"},{"name":"collection_date","value":"not collected"}],"bioprojects":[{"accession":"PRJNA215335"}],"collectionDate":"not collected","description":{"comment":"Keywords: GSC:MIxS;MIGS:6.0","organism":{"organismName":"Aspergillus ruber CBS 135680","taxId":1388766},"title":"Eurotium rubrum CBS 135680"},"geoLocName":"missing","lastUpdated":"2015-11-25T12:19:37.947","latLon":"not collected","models":["MIGS.eu"],"owner":{"name":"DOE Joint Genome Institute"},"package":"MIGS.eu.6.0","projectName":"Eurotium rubrum CBS 135680","publicationDate":"2014-05-05T13:23:13.760","sampleIds":[{"db":"DOE Joint Genome Institute","label":"Sample name","value":"404126"}],"status":{"status":"live","when":"2014-05-05T13:23:13.760"},"strain":"CBS 135680","submissionDate":"2014-05-05T13:23:13.760"},"blastUrl":"https://blast.ncbi.nlm.nih.gov/Blast.cgi?PAGE_TYPE=BlastSearch&PROG_DEF=blastn&BLAST_SPEC=GDH_GCF_000600275.1","comments":"URL -- http://genome.jgi.doe.gov/Eurhe1\nJGI Project ID: 404126\nThe DNA was provided by Tamar Kis-Papo(kispapo@research.haifa.ac.il)\nThe strain is available from CBS\nContacts: Tamar Kis-Papo (kispapo@research.haifa.ac.il)\nAssembly and annotation done by JGI.\nThe JGI and collaborators endorse the principles for the distribution and use of large scale sequencing data adopted by the larger genome sequencing community and urge users of this data to follow them. It is our intention to publish the work of this project in a timely fashion and we welcome collaborative interaction on the project and analysis.\n(http://www.genome.gov/page.cfm?pageID=10506376)","pairedAssembly":{"accession":"GCA_000600275.1","annotationName":"Annotation submitted by DOE Joint Genome Institute","status":"current"},"refseqCategory":"reference genome","releaseDate":"2014-03-27","sequencingTech":"Illumina","submitter":"DOE Joint Genome Institute"},"assemblyStats":{"contigL50":53,"contigN50":155194,"gcCount":"12721244","gcPercent":49.0,"genomeCoverage":"39.7x","numberOfComponentSequences":371,"numberOfContigs":371,"numberOfScaffolds":110,"scaffoldL50":14,"scaffoldN50":623674,"totalSequenceLength":"26209327","totalUngappedLength":"26075740"},"currentAccession":"GCF_000600275.1","organism":{"infraspecificNames":{"strain":"CBS 135680"},"organismName":"Aspergillus ruber CBS 135680","taxId":1388766},"pairedAccession":"GCA_000600275.1","sourceDatabase":"SOURCE_DATABASE_REFSEQ","wgsInfo":{"masterWgsUrl":"https://www.ncbi.nlm.nih.gov/nuccore/AWRT00000000.1","wgsContigsUrl":"https://www.ncbi.nlm.nih.gov/Traces/wgs/AWRT01","wgsProjectAccession":"AWRT01"}}
{"accession":"GCF_001078395.1","annotationInfo":{"name":"Annotation submitted by Medical Mycology Research Center","pipeline":"Eukaryotic Annotation Propagation Pipeline","provider":"Medical Mycology Research Center","releaseDate":"2025-02-22","stats":{"geneCounts":{"nonCoding":214,"proteinCoding":10795,"total":11009}},"status":"Full annotation"},"assemblyInfo":{"assemblyLevel":"Scaffold","assemblyMethod":"ALLPATHS-LG v. R52488","assemblyName":"Aud_assembly02","assemblyStatus":"current","assemblyType":"haploid","bioprojectAccession":"PRJDB3949","bioprojectLineage":[{"bioprojects":[{"accession":"PRJDB3949","title":"Draft genome sequence of Aspergillus udagawae"}]}],"biosample":{"accession":"SAMD00031778","attributes":[{"name":"sample_name","value":"Neosartorya udagawae"},{"name":"biomaterial_provider","value":"Medical Mycology Research Center, Chiba University"},{"name":"collection_date","value":"1993-08-23"},{"name":"env_broad_scale","value":"soil"},{"name":"env_local_scale","value":"soil"},{"name":"env_medium","value":"soil"},{"name":"estimated_size","value":"30M bp"},{"name":"geo_loc_name","value":"Brazil: San Paulo State, Botucatu, Lagoa Seka"},{"name":"isol_growth_condt","value":"10.1007/BF02268558"},{"name":"lat_lon","value":"22.9 S 48.5 W"},{"name":"locus_tag_prefix","value":"AUD"},{"name":"num_replicons","value":"unknown"},{"name":"ploidy","value":"haploid"},{"name":"project_name","value":"Drafte genome seqence of Aspergillus udagawae"},{"name":"propagation","value":"asexual"},{"name":"strain","value":"IFM 46973"},{"name":"type_status","value":"type strain"},{"name":"type-material","value":"reference material of Aspergillus udagawae"}],"biomaterialProvider":"Medical Mycology Research Center, Chiba University","bioprojects":[{"accession":"PRJDB3949"}],"collectionDate":"1993-08-23","description":{"comment":"Keywords: GSC:MIxS;MIGS:6.0","organism":{"organismName":"Aspergillus udagawae","taxId":91492},"title":"Neosartorya udagawae IFM 46973"},"geoLocName":"Brazil: San Paulo State, Botucatu, Lagoa Seka","lastUpdated":"2022-04-05T05:08:39.000","latLon":"22.9 S 48.5 W","models":["MIGS.eu"],"owner":{"name":"Medical Mycology Research Center"},"package":"MIGS.eu.6.0","projectName":"Drafte genome seqence of Aspergillus udagawae","publicationDate":"2015-06-24T00:00:00.000","sampleName":"Neosartorya udagawae","status":{"status":"live","when":"2015-09-16T16:59:57.947"},"strain":"IFM 46973","submissionDate":"2015-09-16T16:59:57.000"},"blastUrl":"https://blast.ncbi.nlm.nih.gov/Blast.cgi?PAGE_TYPE=BlastSearch&PROG_DEF=blastn&BLAST_SPEC=GDH_GCF_001078395.1","pairedAssembly":{"accession":"GCA_001078395.2","annotationName":"Annotation submitted by Medical Mycology Research Center","onlyGenbank":"chromosome MT","status":"current"},"refseqCategory":"reference genome","releaseDate":"2021-03-12","sequencingTech":"Illumina HiSeq 2500","submitter":"Medical Mycology Research Center"},"assemblyStats":{"contigL50":12,"contigN50":893916,"gcCount":"15929158","gcPercent":49.5,"genomeCoverage":"90.0x","numberOfComponentSequences":17,"numberOfContigs":136,"numberOfScaffolds":17,"scaffoldL50":4,"scaffoldN50":4123300,"totalSequenceLength":"32252303","totalUngappedLength":"32035701"},"currentAccession":"GCF_001078395.1","organism":{"infraspecificNames":{"strain":"IFM 46973"},"organismName":"Aspergillus udagawae","taxId":91492},"pairedAccession":"GCA_001078395.2","sourceDatabase":"SOURCE_DATABASE_REFSEQ","typeMaterial":{"typeDisplayText":"assembly from type material","typeLabel":"TYPE_MATERIAL"},"wgsInfo":{"masterWgsUrl":"https://www.ncbi.nlm.nih.gov/nuccore/BBXM00000000.2","wgsContigsUrl":"https://www.ncbi.nlm.nih.gov/Traces/wgs/BBXM02","wgsProjectAccession":"BBXM02"}}
{"accession":"GCF_001204775.2","annotationInfo":{"name":"Annotation submitted by USDA-ARS-SRRC","pipeline":"Eukaryotic Annotation Propagation Pipeline","provider":"USDA-ARS-SRRC","releaseDate":"2025-02-21","stats":{"geneCounts":{"proteinCoding":11904,"total":11904}},"status":"Full annotation"},"assemblyInfo":{"assemblyLevel":"Contig","assemblyMethod":"Newbler v. 2.9","assemblyName":"ASM120477v2","assemblyStatus":"current","assemblyType":"haploid","bioprojectAccession":"PRJNA246595","bioprojectLineage":[{"bioprojects":[{"accession":"PRJNA246595","title":"Aspergillus nomiae NRRL 13137 Genome sequencing and assembly"}]}],"biosample":{"accession":"SAMN02768702","attributes":[{"name":"strain","value":"NRRL 13137"},{"name":"collection_date","value":"1987"},{"name":"env_broad_scale","value":"wheat field"},{"name":"estimated_size","value":"36156695"},{"name":"env_local_scale","value":"field"},{"name":"geo_loc_name","value":"USA: Peoria, Illinois"},{"name":"isol_growth_condt","value":"3116923"},{"name":"lat_lon","value":"40.6936 N 89.589 W"},{"name":"env_medium","value":"plant tissue"},{"name":"num_replicons","value":"missing"},{"name":"ploidy","value":"unknown"},{"name":"propagation","value":"asexual and sexual"},{"name":"isolation_source","value":"plant tissue"},{"name":"host","value":"wheat"},{"name":"type-material","value":"culture from type material of Aspergillus nomiae"}],"collectionDate":"1987","description":{"comment":"Keywords: GSC:MIxS;MIGS:6.0","organism":{"organismName":"Aspergillus nomiae NRRL 13137","taxId":1509407},"title":"MIGS Eukaryotic sample from Aspergillus nomiae NRRL 13137"},"geoLocName":"USA: Peoria, Illinois","host":"wheat","isolationSource":"plant tissue","lastUpdated":"2020-04-23T21:03:12.059","latLon":"40.6936 N 89.589 W","models":["MIGS.eu"],"owner":{"contacts":[{}],"name":"USDA-ARS-SRRC"},"package":"MIGS.eu.6.0","publicationDate":"2015-05-30T00:00:00.000","sampleIds":[{"label":"Sample name","value":"Aspergillus nomius NRRL 13137 genome"},{"db":"SRA","value":"SRS619245"}],"status":{"status":"live","when":"2015-05-30T06:57:19.950"},"strain":"NRRL 13137","submissionDate":"2014-05-09T14:51:41.653"},"blastUrl":"https://blast.ncbi.nlm.nih.gov/Blast.cgi?PAGE_TYPE=BlastSearch&PROG_DEF=blastn&BLAST_SPEC=GDH_GCF_001204775.2","comments":"In Feb 2020 three sequences (JNOM01001078.1, JNOM01001055.1, and JNOM01000986.1) were suppressed because they are contaminants.","pairedAssembly":{"accession":"GCA_001204775.2","annotationName":"Annotation submitted by USDA-ARS-SRRC","status":"current"},"refseqCategory":"reference genome","releaseDate":"2015-08-04","sequencingTech":"IonTorrent","submitter":"USDA-ARS-SRRC"},"assemblyStats":{"contigL50":148,"contigN50":66657,"gcCount":"17655741","gcPercent":49.0,"genomeCoverage":"42.0x","numberOfComponentSequences":1115,"numberOfContigs":1115,"totalSequenceLength":"36137300","totalUngappedLength":"36137300"},"currentAccession":"GCF_001204775.2","organism":{"infraspecificNames":{"strain":"NRRL 13137"},"organismName":"Aspergillus nomiae NRRL 13137","taxId":1509407},"pairedAccession":"GCA_001204775.2","sourceDatabase":"SOURCE_DATABASE_REFSEQ","typeMaterial":{"typeDisplayText":"assembly from type material","typeLabel":"TYPE_MATERIAL"},"wgsInfo":{"masterWgsUrl":"https://www.ncbi.nlm.nih.gov/nuccore/JNOM00000000.1","wgsContigsUrl":"https://www.ncbi.nlm.nih.gov/Traces/wgs/JNOM01","wgsProjectAccession":"JNOM01"}}
{"accession":"GCF_001642055.1","annotationInfo":{"name":"Annotation submitted by NCBI RefSeq","provider":"NCBI RefSeq","releaseDate":"2016-09-26","stats":{"geneCounts":{"nonCoding":106,"proteinCoding":13466,"pseudogene":5,"total":13577}}},"assemblyInfo":{"assemblyLevel":"Scaffold","assemblyMethod":"Allpaths-LG v. R46652","assemblyName":"Altal1","assemblyStatus":"current","assemblyType":"haploid","bioprojectAccession":"PRJNA239482","bioprojectLineage":[{"bioprojects":[{"accession":"PRJNA239482","title":"Alternaria alternata strain:SRC1lrK2f Genome sequencing and assembly"}]}],"biosample":{"accession":"SAMN02745592","attributes":[{"name":"project_name","value":"Alternaria alternata SRC1lrK2f"},{"name":"strain","value":"SRC1lrK2f"},{"name":"env_broad_scale","value":"missing"},{"name":"isol_growth_condt","value":"missing"},{"name":"ref_biomaterial","value":"missing"},{"name":"estimated_size","value":"missing"},{"name":"ploidy","value":"missing"},{"name":"env_package","value":"missing"},{"name":"investigation_type","value":"eukaryote"},{"name":"env_medium","value":"missing"},{"name":"geo_loc_name","value":"missing"},{"name":"lat_lon","value":"not collected"},{"name":"num_replicons","value":"missing"},{"name":"propagation","value":"missing"},{"name":"env_local_scale","value":"missing"},{"name":"collection_date","value":"not collected"}],"bioprojects":[{"accession":"PRJNA239482"}],"collectionDate":"not collected","description":{"comment":"Keywords: GSC:MIxS;MIGS:6.0","organism":{"organismName":"Alternaria alternata","taxId":5599},"title":"Alternaria alternata SRC1lrK2f"},"geoLocName":"missing","lastUpdated":"2016-08-24T22:36:21.570","latLon":"not collected","models":["MIGS.eu"],"owner":{"name":"DOE Joint Genome Institute"},"package":"MIGS.eu.6.0","projectName":"Alternaria alternata SRC1lrK2f","publicationDate":"2014-05-06T01:04:09.070","sampleIds":[{"db":"DOE Joint Genome Institute","label":"Sample name","value":"1029430"},{"db":"SRA","value":"SRS1644690"}],"status":{"status":"live","when":"2014-05-06T01:04:09.070"},"strain":"SRC1lrK2f","submissionDate":"2014-05-06T01:04:09.070"},"blastUrl":"https://blast.ncbi.nlm.nih.gov/Blast.cgi?PAGE_TYPE=BlastSearch&PROG_DEF=blastn&BLAST_SPEC=GDH_GCF_001642055.1","comments":"URL -- http://genome.jgi.doe.gov/Altal1\nJGI Project ID: 1029430\nThe DNA was provided by Cara Santelli, University of Minnesota(santelli@umn.edu)\nThe strain is available from Colleen Hansel, Woods Hole Oceanographic Institution, chansel@whoi.edu\nContacts: Colleen Hansel (chansel@whoi.edu)\nCara Santelli (santelli@umn.edu)\nAssembly and annotation done by JGI.\nThe JGI and collaborators endorse the principles for the distribution and use of large scale sequencing data adopted by the larger genome sequencing community and urge users of this data to follow them. It is our intention to publish the work of this project in a timely fashion and we welcome collaborative interaction on the project and analysis.\n(http://www.genome.gov/page.cfm?pageID=10506376)","pairedAssembly":{"accession":"GCA_001642055.1","annotationName":"Annotation submitted by DOE Joint Genome Institute","status":"current"},"refseqCategory":"reference genome","releaseDate":"2016-05-11","sequencingTech":"Illumina","submitter":"DOE Joint Genome Institute"},"assemblyStats":{"contigL50":12,"contigN50":1097884,"gcCount":"16956428","gcPercent":51.5,"genomeCoverage":"147.1x","numberOfComponentSequences":91,"numberOfContigs":91,"numberOfScaffolds":79,"scaffoldL50":12,"scaffoldN50":1097884,"totalSequenceLength":"32990834","totalUngappedLength":"32986874"},"currentAccession":"GCF_001642055.1","organism":{"infraspecificNames":{"strain":"SRC1lrK2f"},"organismName":"Alternaria alternata","taxId":5599},"pairedAccession":"GCA_001642055.1","sourceDatabase":"SOURCE_DATABASE_REFSEQ","wgsInfo":{"masterWgsUrl":"https://www.ncbi.nlm.nih.gov/nuccore/LXPP00000000.1","wgsContigsUrl":"https://www.ncbi.nlm.nih.gov/Traces/wgs/LXPP01","wgsProjectAccession":"LXPP01"}}
{"accession":"GCF_001661345.1","annotationInfo":{"name":"Annotation submitted by DOE Joint Genome Institute","pipeline":"Eukaryotic Annotation Propagation Pipeline","provider":"DOE Joint Genome Institute","releaseDate":"2024-12-04","stats":{"geneCounts":{"nonCoding":176,"proteinCoding":6785,"pseudogene":1,"total":6962}},"status":"Full annotation"},"assemblyInfo":{"assemblyLevel":"Scaffold","assemblyMethod":"Allpaths-LG v. R38445","assemblyName":"Ascru1","assemblyStatus":"current","assemblyType":"haploid","bioprojectAccession":"PRJNA207865","bioprojectLineage":[{"bioprojects":[{"accession":"PRJNA207865","title":"Ascoidea rubescens DSM 1968 Genome sequencing and assembly"}]}],"biosample":{"accession":"SAMN02746076","attributes":[{"name":"project_name","value":"Ascoidea rubescens DSM 1968"},{"name":"strain","value":"DSM 1968"},{"name":"env_broad_scale","value":"missing"},{"name":"isol_growth_condt","value":"missing"},{"name":"ref_biomaterial","value":"missing"},{"name":"estimated_size","value":"missing"},{"name":"ploidy","value":"missing"},{"name":"env_package","value":"missing"},{"name":"investigation_type","value":"eukaryote"},{"name":"env_medium","value":"missing"},{"name":"geo_loc_name","value":"missing"},{"name":"lat_lon","value":"not collected"},{"name":"num_replicons","value":"missing"},{"name":"propagation","value":"missing"},{"name":"env_local_scale","value":"missing"},{"name":"collection_date","value":"not collected"},{"name":"culture_collection","value":"DSM:1968"}],"bioprojects":[{"accession":"PRJNA207865"}],"collectionDate":"not collected","description":{"comment":"Keywords: GSC:MIxS;MIGS:6.0","organism":{"organismName":"Ascoidea rubescens DSM 1968","taxId":1344418},"title":"Ascoidea rubescens DSM 1968"},"geoLocName":"missing","lastUpdated":"2016-07-17T09:22:15.177","latLon":"not collected","models":["MIGS.eu"],"owner":{"name":"DOE Joint Genome Institute"},"package":"MIGS.eu.6.0","projectName":"Ascoidea rubescens DSM 1968","publicationDate":"2014-05-06T03:43:09.987","sampleIds":[{"db":"DOE Joint Genome Institute","label":"Sample name","value":"403147"},{"db":"SRA","value":"SRS1567570"}],"status":{"status":"live","when":"2014-05-06T03:43:09.987"},"strain":"DSM 1968","submissionDate":"2014-05-06T03:43:09.987"},"blastUrl":"https://blast.ncbi.nlm.nih.gov/Blast.cgi?PAGE_TYPE=BlastSearch&PROG_DEF=blastn&BLAST_SPEC=GDH_GCF_001661345.1","comments":"URL -- http://genome.jgi.doe.gov/Ascru1\nJGI Project ID: 403147\nThe DNA was provided by Benjamin Stielow (bst08@dsmz.de)\nThe strain is available from ARS Culture Collection, National Center for Agricultural Utililzation Research, Peoria, IL USA\nContacts: Thomas W. Jeffries (twjeffri@wisc.edu)\nAssembly and annotation done by JGI.\nThe JGI and collaborators endorse the principles for the distribution and use of large scale sequencing data adopted by the larger genome sequencing community and urge users of this data to follow them. It is our intention to publish the work of this project in a timely fashion and we welcome collaborative interaction on the project and analysis.\n(http://www.genome.gov/page.cfm?pageID=10506376)","pairedAssembly":{"accession":"GCA_001661345.1","annotationName":"Annotation submitted by DOE Joint Genome Institute","status":"current"},"refseqCategory":"reference genome","releaseDate":"2016-09-15","sequencingTech":"Illumina","submitter":"DOE Joint Genome Institute"},"assemblyStats":{"contigL50":33,"contigN50":171347,"gcCount":"5735751","gcPercent":33.0,"genomeCoverage":"140.0x","numberOfComponentSequences":326,"numberOfContigs":326,"numberOfScaffolds":63,"scaffoldL50":6,"scaffoldN50":1035938,"totalSequenceLength":"17503998","totalUngappedLength":"17458255"},"currentAccession":"GCF_001661345.1","organism":{"infraspecificNames":{"strain":"DSM 1968"},"organismName":"Ascoidea rubescens DSM 1968","taxId":1344418},"pairedAccession":"GCA_001661345.1","sourceDatabase":"SOURCE_DATABASE_REFSEQ","wgsInfo":{"masterWgsUrl":"https://www.ncbi.nlm.nih.gov/nuccore/LYBR00000000.1","wgsContigsUrl":"https://www.ncbi.nlm.nih.gov/Traces/wgs/LYBR01","wgsProjectAccession":"LYBR01"}}
{"accession":"GCF_001792695.1","annotationInfo":{"name":"Annotation submitted by USDA-ARS-SRRC","pipeline":"Eukaryotic Annotation Propagation Pipeline","provider":"USDA-ARS-SRRC","releaseDate":"2025-02-21","stats":{"geneCounts":{"proteinCoding":12262,"total":12262}},"status":"Full annotation"},"assemblyInfo":{"assemblyLevel":"Contig","assemblyMethod":"Newbler v. 2.9","assemblyName":"ASM179269v1","assemblyStatus":"current","assemblyType":"haploid","bioprojectAccession":"PRJNA320549","bioprojectLineage":[{"bioprojects":[{"accession":"PRJNA320549","title":"Aspergillus bombycis strain:NRRL26010 Genome sequencing and assembly"}]}],"biosample":{"accession":"SAMN04942831","attributes":[{"name":"strain","value":"NRRL 26010"},{"name":"collection_date","value":"1987"},{"name":"env_broad_scale","value":"silkworm rearing house"},{"name":"env_local_scale","value":"insect litter"},{"name":"env_medium","value":"excrement"},{"name":"estimated_size","value":"3.7 Mb"},{"name":"geo_loc_name","value":"Japan"},{"name":"isol_growth_condt","value":"N/A"},{"name":"lat_lon","value":"36 N 138 E"},{"name":"num_replicons","value":"unknown"},{"name":"ploidy","value":"haploid"},{"name":"propagation","value":"ascospores"},{"name":"type-material","value":"culture from holotype of Aspergillus bombycis"}],"bioprojects":[{"accession":"PRJNA320549"}],"collectionDate":"1987","description":{"comment":"Keywords: GSC:MIxS;MIGS:6.0","organism":{"organismName":"Aspergillus bombycis","taxId":109264},"title":"MIGS Eukaryotic sample from Aspergillus bombycis"},"geoLocName":"Japan","lastUpdated":"2024-06-23T02:19:18.089","latLon":"36 N 138 E","models":["MIGS.eu"],"owner":{"contacts":[{}],"name":"USDA-ARS-SRRC"},"package":"MIGS.eu.6.0","publicationDate":"2016-10-21T00:00:00.000","sampleIds":[{"label":"Sample name","value":"Aspergillus bombycis genome"},{"db":"SRA","value":"SRS1443383"}],"status":{"status":"live","when":"2016-10-21T06:45:55.443"},"strain":"NRRL 26010","submissionDate":"2016-05-04T15:38:04.000"},"blastUrl":"https://blast.ncbi.nlm.nih.gov/Blast.cgi?PAGE_TYPE=BlastSearch&PROG_DEF=blastn&BLAST_SPEC=GDH_GCF_001792695.1","pairedAssembly":{"accession":"GCA_001792695.1","annotationName":"Annotation submitted by USDA-ARS-SRRC","status":"current"},"refseqCategory":"reference genome","releaseDate":"2016-10-19","sequencingTech":"IonTorrent","submitter":"USDA-ARS-SRRC"},"assemblyStats":{"contigL50":46,"contigN50":240792,"gcCount":"18282963","gcPercent":49.0,"genomeCoverage":"53.0x","numberOfComponentSequences":450,"numberOfContigs":450,"totalSequenceLength":"37474605","totalUngappedLength":"37474605"},"currentAccession":"GCF_001792695.1","organism":{"infraspecificNames":{"strain":"NRRL26010"},"organismName":"Aspergillus bombycis","taxId":109264},"pairedAccession":"GCA_001792695.1","sourceDatabase":"SOURCE_DATABASE_REFSEQ","typeMaterial":{"typeDisplayText":"assembly from type material","typeLabel":"TYPE_MATERIAL"},"wgsInfo":{"masterWgsUrl":"https://www.ncbi.nlm.nih.gov/nuccore/LYCR00000000.1","wgsContigsUrl":"https://www.ncbi.nlm.nih.gov/Traces/wgs/LYCR01","wgsProjectAccession":"LYCR01"}}
{"accession":"GCF_001889945.1","annotationInfo":{"name":"Annotation submitted by DOE Joint Genome Institute","pipeline":"Eukaryotic Annotation Propagation Pipeline","provider":"DOE Joint Genome Institute","releaseDate":"2024-09-04","stats":{"geneCounts":{"nonCoding":269,"proteinCoding":12985,"pseudogene":5,"total":13259}},"status":"Full annotation"},"assemblyInfo":{"assemblyLevel":"Scaffold","assemblyMethod":"AllPathsLG v. R40295","assemblyName":"Aspbr1","assemblyStatus":"current","assemblyType":"haploid","bioprojectAccession":"PRJNA207691","bioprojectLineage":[{"bioprojects":[{"accession":"PRJNA207691","title":"Aspergillus brasiliensis CBS 101740 Genome sequencing and assembly"}]}],"biosample":{"accession":"SAMN00203938","attributes":[{"name":"strain","value":"CBS 101740"},{"name":"Sample Number","value":"4091038"}],"description":{"comment":"Aspergillus brasiliensis CBS 101740","organism":{"organismName":"Aspergillus brasiliensis CBS 101740","taxId":767769},"title":"Generic sample from Aspergillus brasiliensis CBS 101740"},"lastUpdated":"2015-11-25T12:21:16.887","models":["Generic"],"owner":{"name":"Joint Genome Institute, U.S. Department of Energy"},"package":"Generic.1.0","publicationDate":"2011-02-02T03:46:04.337","sampleIds":[{"db":"DOE Joint Genome Institute","label":"Sample name","value":"6411"},{"db":"SRA","value":"SRS165552"}],"status":{"status":"live","when":"2012-11-01T20:43:27.167"},"strain":"CBS 101740","submissionDate":"2011-02-02T03:46:04.113"},"blastUrl":"https://blast.ncbi.nlm.nih.gov/Blast.cgi?PAGE_TYPE=BlastSearch&PROG_DEF=blastn&BLAST_SPEC=GDH_GCF_001889945.1","comments":"URL -- http://genome.jgi.doe.gov/Aspbr1\nJGI Project ID: 403144\nThe DNA was provided by Ronald P. de Vries(r.devries@cbs.knaw.nl)\nThe strain is available from CBS-KNAW\nContacts: Ronald P. de Vries (r.devries@cbs.knaw.nl)\nAssembly and annotation done by JGI.\nThe JGI and collaborators endorse the principles for the distribution and use of large scale sequencing data adopted by the larger genome sequencing community and urge users of this data to follow them. It is our intention to publish the work of this project in a timely fashion and we welcome collaborative interaction on the project and analysis.\n(http://www.genome.gov/page.cfm?pageID=10506376)","pairedAssembly":{"accession":"GCA_001889945.1","annotationName":"Annotation submitted by DOE Joint Genome Institute","status":"current"},"refseqCategory":"reference genome","releaseDate":"2016-12-08","sequencingTech":"Illumina","submitter":"DOE Joint Genome Institute"},"assemblyStats":{"contigL50":23,"contigN50":501428,"gcCount":"17989844","gcPercent":50.5,"genomeCoverage":"156.8x","numberOfComponentSequences":288,"numberOfContigs":288,"numberOfScaffolds":103,"scaffoldL50":6,"scaffoldN50":2027382,"totalSequenceLength":"35804080","totalUngappedLength":"35651645"},"currentAccession":"GCF_001889945.1","organism":{"infraspecificNames":{"strain":"CBS 101740"},"organismName":"Aspergillus brasiliensis CBS 101740","taxId":767769},"pairedAccession":"GCA_001889945.1","sourceDatabase":"SOURCE_DATABASE_REFSEQ","typeMaterial":{"typeDisplayText":"assembly from type material","typeLabel":"TYPE_MATERIAL"},"wgsInfo":{"masterWgsUrl":"https://www.ncbi.nlm.nih.gov/nuccore/LJXV00000000.1","wgsContigsUrl":"https://www.ncbi.nlm.nih.gov/Traces/wgs/LJXV01","wgsProjectAccession":"LJXV01"}}
{"accession":"GCF_001890125.1","annotationInfo":{"name":"Annotation submitted by DOE Joint Genome Institute","pipeline":"Eukaryotic Annotation Propagation Pipeline","provider":"DOE Joint Genome Institute","releaseDate":"2025-02-21","stats":{"geneCounts":{"nonCoding":141,"proteinCoding":13219,"pseudogene":1,"total":13361}},"status":"Full annotation"},"assemblyInfo":{"assemblyLevel":"Scaffold","assemblyMethod":"AllPathsLG v. R38445","assemblyName":"Aspve1","assemblyStatus":"current","assemblyType":"haploid","bioprojectAccession":"PRJNA207687","bioprojectLineage":[{"bioprojects":[{"accession":"PRJNA207687","title":"Aspergillus versicolor CBS 583.65 Genome sequencing and assembly"}]}],"biosample":{"accession":"SAMN02744095","attributes":[{"name":"project_name","value":"Aspergillus versicolor CBS 583.65"},{"name":"strain","value":"CBS 583.65"},{"name":"env_broad_scale","value":"missing"},{"name":"isol_growth_condt","value":"missing"},{"name":"ref_biomaterial","value":"missing"},{"name":"estimated_size","value":"missing"},{"name":"ploidy","value":"missing"},{"name":"env_package","value":"missing"},{"name":"investigation_type","value":"eukaryote"},{"name":"env_medium","value":"missing"},{"name":"geo_loc_name","value":"missing"},{"name":"lat_lon","value":"not collected"},{"name":"num_replicons","value":"missing"},{"name":"propagation","value":"missing"},{"name":"env_local_scale","value":"missing"},{"name":"collection_date","value":"not collected"},{"name":"culture_collection","value":"CBS:583.65"},{"name":"type-material","value":"culture from neotype of Sterigmatocystis versicolor"}],"bioprojects":[{"accession":"PRJNA207687"}],"collectionDate":"not collected","description":{"comment":"Keywords: GSC:MIxS;MIGS:6.0","organism":{"organismName":"Aspergillus versicolor CBS 583.65","taxId":1036611},"title":"Aspergillus versicolor CBS 583.65"},"geoLocName":"missing","lastUpdated":"2019-09-22T02:07:28.607","latLon":"not collected","models":["MIGS.eu"],"owner":{"name":"DOE Joint Genome Institute"},"package":"MIGS.eu.6.0","projectName":"Aspergillus versicolor CBS 583.65","publicationDate":"2014-05-05T00:00:00.000","sampleIds":[{"db":"DOE Joint Genome Institute","label":"Sample name","value":"403566"}],"status":{"status":"live","when":"2014-05-05T13:23:10.673"},"strain":"CBS 583.65","submissionDate":"2014-05-05T13:23:10.673"},"blastUrl":"https://blast.ncbi.nlm.nih.gov/Blast.cgi?PAGE_TYPE=BlastSearch&PROG_DEF=blastn&BLAST_SPEC=GDH_GCF_001890125.1","comments":"URL -- http://genome.jgi.doe.gov/Aspve1\nJGI Project ID: 403566\nThe DNA was provided by Ronald P. de Vries (r.devries@cbs.knaw.nl)\nThe strain is available from CBS-KNAW\nContacts: Ronald P. de Vries (r.devries@cbs.knaw.nl)\nAssembly and annotation done by JGI.\nThe JGI and collaborators endorse the principles for the distribution and use of large scale sequencing data adopted by the larger genome sequencing community and urge users of this data to follow them. It is our intention to publish the work of this project in a timely fashion and we welcome collaborative interaction on the project and analysis.\n(http://www.genome.gov/page.cfm?pageID=10506376)","pairedAssembly":{"accession":"GCA_001890125.1","annotationName":"Annotation submitted by DOE Joint Genome Institute","status":"current"},"refseqCategory":"reference genome","releaseDate":"2016-12-06","sequencingTech":"Illumina","submitter":"DOE Joint Genome Institute"},"assemblyStats":{"contigL50":16,"contigN50":695565,"gcCount":"16587484","gcPercent":50.0,"genomeCoverage":"178.1x","numberOfComponentSequences":129,"numberOfContigs":129,"numberOfScaffolds":51,"scaffoldL50":5,"scaffoldN50":2487993,"totalSequenceLength":"33126810","totalUngappedLength":"33121003"},"currentAccession":"GCF_001890125.1","organism":{"infraspecificNames":{"strain":"CBS 583.65"},"organismName":"Aspergillus versicolor CBS 583.65","taxId":1036611},"pairedAccession":"GCA_001890125.1","sourceDatabase":"SOURCE_DATABASE_REFSEQ","typeMaterial":{"typeDisplayText":"assembly designated as neotype","typeLabel":"TYPE_MATERIAL_NEOTYPE"},"wgsInfo":{"masterWgsUrl":"https://www.ncbi.nlm.nih.gov/nuccore/MRBN00000000.1","wgsContigsUrl":"https://www.ncbi.nlm.nih.gov/Traces/wgs/MRBN01","wgsProjectAccession":"MRBN01"}}
{"accession":"GCF_001890705.1","annotationInfo":{"name":"Annotation submitted by DOE Joint Genome Institute","pipeline":"Eukaryotic Annotation Propagation Pipeline","provider":"DOE Joint Genome Institute","releaseDate":"2025-02-21","stats":{"geneCounts":{"nonCoding":137,"proteinCoding":13578,"pseudogene":1,"total":13716}},"status":"Full annotation"},"assemblyInfo":{"assemblyLevel":"Scaffold","assemblyMethod":"Allpaths-LG v. R36892","assemblyName":"Aspsy1","assemblyStatus":"current","assemblyType":"haploid","bioprojectAccession":"PRJNA207689","bioprojectLineage":[{"bioprojects":[{"accession":"PRJNA207689","title":"Aspergillus sydowii CBS 593.65 Genome sequencing and assembly"}]}],"biosample":{"accession":"SAMN02744090","attributes":[{"name":"project_name","value":"Aspergillus sydowii CBS 593.65"},{"name":"strain","value":"CBS 593.65"},{"name":"env_broad_scale","value":"missing"},{"name":"isol_growth_condt","value":"missing"},{"name":"ref_biomaterial","value":"missing"},{"name":"estimated_size","value":"missing"},{"name":"ploidy","value":"missing"},{"name":"env_package","value":"missing"},{"name":"investigation_type","value":"eukaryote"},{"name":"env_medium","value":"missing"},{"name":"geo_loc_name","value":"missing"},{"name":"lat_lon","value":"not collected"},{"name":"num_replicons","value":"missing"},{"name":"propagation","value":"missing"},{"name":"env_local_scale","value":"missing"},{"name":"collection_date","value":"not collected"},{"name":"culture_collection","value":"CBS:593.65"},{"name":"type-material","value":"culture from neotype of Sterigmatocystis sydowii"}],"bioprojects":[{"accession":"PRJNA207689"}],"collectionDate":"not collected","description":{"comment":"Keywords: GSC:MIxS;MIGS:6.0","organism":{"organismName":"Aspergillus sydowii CBS 593.65","taxId":1036612},"title":"Aspergillus sydowii CBS 593.65"},"geoLocName":"missing","lastUpdated":"2023-12-24T02:06:49.848","latLon":"not collected","models":["MIGS.eu"],"owner":{"name":"DOE Joint Genome Institute"},"package":"MIGS.eu.6.0","projectName":"Aspergillus sydowii CBS 593.65","publicationDate":"2014-05-05T00:00:00.000","sampleIds":[{"db":"DOE Joint Genome Institute","label":"Sample name","value":"403567"}],"status":{"status":"live","when":"2014-05-05T13:21:15.947"},"strain":"CBS 593.65","submissionDate":"2014-05-05T13:21:15.946"},"blastUrl":"https://blast.ncbi.nlm.nih.gov/Blast.cgi?PAGE_TYPE=BlastSearch&PROG_DEF=blastn&BLAST_SPEC=GDH_GCF_001890705.1","comments":"URL -- http://genome.jgi.doe.gov/Aspsy1\nJGI Project ID: 403567\nThe DNA was provided by Ronald P. de Vries (r.devries@cbs.knaw.nl)\nThe strain is available from CBS-KNAW\nContacts: Ronald P. de Vries (r.devries@cbs.knaw.nl)\nAssembly and annotation done by JGI.\nThe JGI and collaborators endorse the principles for the distribution and use of large scale sequencing data adopted by the larger genome sequencing community and urge users of this data to follow them. It is our intention to publish the work of this project in a timely fashion and we welcome collaborative interaction on the project and analysis.\n(http://www.genome.gov/page.cfm?pageID=10506376)","pairedAssembly":{"accession":"GCA_001890705.1","annotationName":"Annotation submitted by DOE Joint Genome Institute","status":"current"},"refseqCategory":"reference genome","releaseDate":"2016-12-08","sequencingTech":"Illumina","submitter":"DOE Joint Genome Institute"},"assemblyStats":{"contigL50":85,"contigN50":123783,"gcCount":"17168952","gcPercent":50.0,"genomeCoverage":"95.1x","numberOfComponentSequences":1181,"numberOfContigs":1181,"numberOfScaffolds":97,"scaffoldL50":5,"scaffoldN50":2288531,"totalSequenceLength":"34381026","totalUngappedLength":"34349148"},"currentAccession":"GCF_001890705.1","organism":{"infraspecificNames":{"strain":"CBS 593.65"},"organismName":"Aspergillus sydowii CBS 593.65","taxId":1036612},"pairedAccession":"GCA_001890705.1","sourceDatabase":"SOURCE_DATABASE_REFSEQ","typeMaterial":{"typeDisplayText":"assembly designated as neotype","typeLabel":"TYPE_MATERIAL_NEOTYPE"},"wgsInfo":{"masterWgsUrl":"https://www.ncbi.nlm.nih.gov/nuccore/MRCH00000000.1","wgsContigsUrl":"https://www.ncbi.nlm.nih.gov/Traces/wgs/MRCH01","wgsProjectAccession":"MRCH01"}}
{"accession":"GCF_001890725.1","annotationInfo":{"name":"Annotation submitted by DOE Joint Genome Institute","pipeline":"Eukaryotic Annotation Propagation Pipeline","provider":"DOE Joint Genome Institute","releaseDate":"2025-02-21","stats":{"geneCounts":{"nonCoding":221,"proteinCoding":12433,"pseudogene":3,"total":12657}},"status":"Full annotation"},"assemblyInfo":{"assemblyLevel":"Scaffold","assemblyMethod":"AllPathsLG v. R41641","assemblyName":"Aspwe1","assemblyStatus":"current","assemblyType":"haploid","bioprojectAccession":"PRJNA170886","bioprojectLineage":[{"bioprojects":[{"accession":"PRJNA170886","title":"Aspergillus wentii DTO 134E9 Genome sequencing and assembly"}]}],"biosample":{"accession":"SAMN02744089","attributes":[{"name":"project_name","value":"Aspergillus wentii DTO 134E9"},{"name":"strain","value":"DTO 134E9"},{"name":"env_broad_scale","value":"missing"},{"name":"isol_growth_condt","value":"missing"},{"name":"ref_biomaterial","value":"missing"},{"name":"estimated_size","value":"missing"},{"name":"ploidy","value":"missing"},{"name":"env_package","value":"missing"},{"name":"investigation_type","value":"eukaryote"},{"name":"env_medium","value":"missing"},{"name":"geo_loc_name","value":"missing"},{"name":"lat_lon","value":"not collected"},{"name":"num_replicons","value":"missing"},{"name":"propagation","value":"missing"},{"name":"env_local_scale","value":"missing"},{"name":"collection_date","value":"not collected"}],"bioprojects":[{"accession":"PRJNA170886"}],"collectionDate":"not collected","description":{"comment":"Keywords: GSC:MIxS;MIGS:6.0","organism":{"organismName":"Aspergillus wentii DTO 134E9","taxId":1073089},"title":"Aspergillus wentii DTO 134E9"},"geoLocName":"missing","lastUpdated":"2016-07-17T23:06:15.053","latLon":"not collected","models":["MIGS.eu"],"owner":{"name":"DOE Joint Genome Institute"},"package":"MIGS.eu.6.0","projectName":"Aspergillus wentii DTO 134E9","publicationDate":"2014-05-05T13:21:13.680","sampleIds":[{"db":"DOE Joint Genome Institute","label":"Sample name","value":"403571"},{"db":"SRA","value":"SRS1568319"}],"status":{"status":"live","when":"2014-05-05T13:21:13.680"},"strain":"DTO 134E9","submissionDate":"2014-05-05T13:21:13.680"},"blastUrl":"https://blast.ncbi.nlm.nih.gov/Blast.cgi?PAGE_TYPE=BlastSearch&PROG_DEF=blastn&BLAST_SPEC=GDH_GCF_001890725.1","comments":"URL -- http://genome.jgi.doe.gov/Aspwe1\nJGI Project ID: 403571\nThe DNA was provided by Ronald P. de Vries (r.devries@cbs.knaw.nl)\nThe strain is available from CBS-KNAW\nContacts: Ronald P. de Vries (r.devries@cbs.knaw.nl)\nAssembly and annotation done by JGI.\nThe JGI and collaborators endorse the principles for the distribution and use of large scale sequencing data adopted by the larger genome sequencing community and urge users of this data to follow them. It is our intention to publish the work of this project in a timely fashion and we welcome collaborative interaction on the project and analysis.\n(http://www.genome.gov/page.cfm?pageID=10506376)","pairedAssembly":{"accession":"GCA_001890725.1","annotationName":"Annotation submitted by DOE Joint Genome Institute","status":"current"},"refseqCategory":"reference genome","releaseDate":"2016-12-08","sequencingTech":"Illumina","submitter":"DOE Joint Genome Institute"},"assemblyStats":{"contigL50":16,"contigN50":679749,"gcCount":"15007571","gcPercent":48.0,"genomeCoverage":"95.0x","numberOfComponentSequences":118,"numberOfContigs":118,"numberOfScaffolds":27,"scaffoldL50":4,"scaffoldN50":4128426,"totalSequenceLength":"31350635","totalUngappedLength":"31295010"},"currentAccession":"GCF_001890725.1","organism":{"infraspecificNames":{"strain":"DTO 134E9"},"organismName":"Aspergillus wentii DTO 134E9","taxId":1073089},"pairedAccession":"GCA_001890725.1","sourceDatabase":"SOURCE_DATABASE_REFSEQ","wgsInfo":{"masterWgsUrl":"https://www.ncbi.nlm.nih.gov/nuccore/LJSE00000000.1","wgsContigsUrl":"https://www.ncbi.nlm.nih.gov/Traces/wgs/LJSE01","wgsProjectAccession":"LJSE01"}}
{"accession":"GCF_001890805.1","annotationInfo":{"name":"Annotation submitted by DOE Joint Genome Institute","pipeline":"Eukaryotic Annotation Propagation Pipeline","provider":"DOE Joint Genome Institute","releaseDate":"2025-02-21","stats":{"geneCounts":{"nonCoding":172,"proteinCoding":11253,"pseudogene":3,"total":11428}},"status":"Full annotation"},"assemblyInfo":{"assemblyLevel":"Scaffold","assemblyMethod":"Allpaths-LG v. R36892","assemblyName":"Aspgl1","assemblyStatus":"current","assemblyType":"haploid","bioprojectAccession":"PRJNA169684","bioprojectLineage":[{"bioprojects":[{"accession":"PRJNA169684","title":"Aspergillus glaucus CBS 516.65 Genome sequencing and assembly"}]}],"biosample":{"accession":"SAMN02194406","attributes":[{"name":"strain","value":"CBS 516.65"},{"name":"culture_collection","value":"CBS:516.65"}],"description":{"comment":"Aspergillus glaucus","organism":{"organismName":"Aspergillus glaucus CBS 516.65","taxId":1160497},"title":"Sample from Aspergillus glaucus CBS 516.65"},"lastUpdated":"2016-12-07T12:42:20.983","models":["Generic"],"owner":{"name":"Joint Genome Institute, U.S. Department of Energy"},"package":"Generic.1.0","publicationDate":"2013-06-10T16:06:15.733","sampleIds":[{"db":"DOE Joint Genome Institute","label":"Sample name","value":"30046"},{"db":"SRA","value":"SRS438622"}],"status":{"status":"live","when":"2014-08-21T19:27:37"},"strain":"CBS 516.65","submissionDate":"2013-06-10T16:06:15.733"},"blastUrl":"https://blast.ncbi.nlm.nih.gov/Blast.cgi?PAGE_TYPE=BlastSearch&PROG_DEF=blastn&BLAST_SPEC=GDH_GCF_001890805.1","comments":"URL -- http://genome.jgi.doe.gov/Aspgl1\nJGI Project ID: 403570\nThe DNA was provided by Ronald P. de Vries (r.devries@cbs.knaw.nl)\nThe strain is available from CBS-KNAW\nContacts: Ronald P. de Vries (r.devries@cbs.knaw.nl)\nAssembly and annotation done by JGI.\nThe JGI and collaborators endorse the principles for the distribution and use of large scale sequencing data adopted by the larger genome sequencing community and urge users of this data to follow them. It is our intention to publish the work of this project in a timely fashion and we welcome collaborative interaction on the project and analysis.\n(http://www.genome.gov/page.cfm?pageID=10506376)","pairedAssembly":{"accession":"GCA_001890805.1","annotationName":"Annotation submitted by DOE Joint Genome Institute","status":"current"},"refseqCategory":"reference genome","releaseDate":"2016-12-08","sequencingTech":"Illumina","submitter":"DOE Joint Genome Institute"},"assemblyStats":{"contigL50":63,"contigN50":150165,"gcCount":"13721201","gcPercent":49.5,"genomeCoverage":"175.9x","numberOfComponentSequences":433,"numberOfContigs":433,"numberOfScaffolds":82,"scaffoldL50":10,"scaffoldN50":1040687,"totalSequenceLength":"27993362","totalUngappedLength":"27781411"},"currentAccession":"GCF_001890805.1","organism":{"infraspecificNames":{"strain":"CBS 516.65"},"organismName":"Aspergillus glaucus CBS 516.65","taxId":1160497},"pairedAccession":"GCA_001890805.1","sourceDatabase":"SOURCE_DATABASE_REFSEQ","typeMaterial":{"typeDisplayText":"assembly designated as neotype","typeLabel":"TYPE_MATERIAL_NEOTYPE"},"wgsInfo":{"masterWgsUrl":"https://www.ncbi.nlm.nih.gov/nuccore/LSTL00000000.1","wgsContigsUrl":"https://www.ncbi.nlm.nih.gov/Traces/wgs/LSTL01","wgsProjectAccession":"LSTL01"}}
{"accession":"GCF_001890905.1","annotationInfo":{"name":"Annotation submitted by JGI","pipeline":"Eukaryotic Annotation Propagation Pipeline","provider":"JGI","releaseDate":"2025-02-21","stats":{"geneCounts":{"nonCoding":321,"proteinCoding":10830,"pseudogene":1,"total":11152}},"status":"Full annotation"},"assemblyInfo":{"assemblyLevel":"Scaffold","assemblyMethod":"Newbler v. 2.3","assemblyName":"Aspac1","assemblyStatus":"current","assemblyType":"haploid","bioprojectAccession":"PRJNA82765","bioprojectLineage":[{"bioprojects":[{"accession":"PRJNA82765","title":"Aspergillus aculeatus ATCC 16872 Genome sequencing and assembly"}]}],"biosample":{"accession":"SAMN00788628","attributes":[{"name":"strain","value":"ATCC 16872"},{"name":"culture_collection","value":"ATCC:16872"}],"description":{"comment":"Aspergillus aculeatus ATCC 16872","organism":{"organismName":"Aspergillus aculeatus ATCC 16872","taxId":690307},"title":"Generic sample from Aspergillus aculeatus ATCC 16872"},"lastUpdated":"2016-12-06T16:06:11.737","models":["Generic"],"owner":{"name":"Joint Genome Institute, U.S. Department of Energy"},"package":"Generic.1.0","publicationDate":"2012-02-10T14:52:02.957","sampleIds":[{"db":"JGI","label":"Sample name","value":"4087393"},{"db":"SRA","value":"SRS291673"}],"status":{"status":"live","when":"2015-11-25T13:06:01"},"strain":"ATCC 16872","submissionDate":"2012-02-10T14:52:02.383"},"blastUrl":"https://blast.ncbi.nlm.nih.gov/Blast.cgi?PAGE_TYPE=BlastSearch&PROG_DEF=blastn&BLAST_SPEC=GDH_GCF_001890905.1","comments":"URL -- http://genome.jgi.doe.gov/Aspac1\nJGI Project ID: 52394\nThe DNA was provided by David Culley (David.Culley@pnnl.gov)\nThe strain is available from David Culley\nContacts: David Culley (David.Culley@pnnl.gov)\nAssembly and annotation done by JGI.\nThe JGI and collaborators endorse the principles for the distribution and use of large scale sequencing data adopted by the larger genome sequencing community and urge users of this data to follow them. It is our intention to publish the work of this project in a timely fashion and we welcome collaborative interaction on the project and analysis.\n(http://www.genome.gov/page.cfm?pageID=10506376)","description":"Aspergillus aculeatus ATCC16872 v1.1","pairedAssembly":{"accession":"GCA_001890905.1","annotationName":"Annotation submitted by JGI","status":"current"},"refseqCategory":"reference genome","releaseDate":"2016-12-08","sequencingTech":"454; Sanger dideoxy sequencing","submitter":"JGI"},"assemblyStats":{"contigL50":45,"contigN50":256127,"gcCount":"17897298","gcPercent":51.0,"genomeCoverage":"32.2x","numberOfComponentSequences":852,"numberOfContigs":852,"numberOfScaffolds":660,"scaffoldL50":8,"scaffoldN50":1634707,"totalSequenceLength":"35424414","totalUngappedLength":"35185997"},"currentAccession":"GCF_001890905.1","organism":{"infraspecificNames":{"strain":"ATCC 16872"},"organismName":"Aspergillus aculeatus ATCC 16872","taxId":690307},"pairedAccession":"GCA_001890905.1","sourceDatabase":"SOURCE_DATABASE_REFSEQ","typeMaterial":{"typeDisplayText":"assembly from type material","typeLabel":"TYPE_MATERIAL"},"wgsInfo":{"masterWgsUrl":"https://www.ncbi.nlm.nih.gov/nuccore/MRCK00000000.1","wgsContigsUrl":"https://www.ncbi.nlm.nih.gov/Traces/wgs/MRCK01","wgsProjectAccession":"MRCK01"}}
{"accession":"GCF_002237265.1","annotationInfo":{"name":"Annotation submitted by University of Montreal","pipeline":"Eukaryotic Annotation Propagation Pipeline","provider":"University of Montreal","releaseDate":"2025-02-21","stats":{"geneCounts":{"proteinCoding":9701,"total":9701}},"status":"Full annotation"},"assemblyInfo":{"assemblyLevel":"Contig","assemblyMethod":"SPAdes v. 3.11.1","assemblyName":"ASM223726v2","assemblyStatus":"current","assemblyType":"haploid","bioprojectAccession":"PRJNA388488","bioprojectLineage":[{"bioprojects":[{"accession":"PRJNA388488","title":"Sequencing of Aspergillus section Fumigati species"}]}],"biosample":{"accession":"SAMN07177963","attributes":[{"name":"strain","value":"HMR AF 39"},{"name":"collected_by","value":"Michel Laverdiere"},{"name":"collection_date","value":"2000-07-31"},{"name":"geo_loc_name","value":"Canada: Montreal"},{"name":"host","value":"Homo sapiens"},{"name":"host_disease","value":"Non- invasive sinus aspergillosis and nasal septum abscess"},{"name":"isolation_source","value":"Nasal sinus abscess"},{"name":"lat_lon","value":"45.573757 N 73.559844 W"}],"bioprojects":[{"accession":"PRJNA388488"}],"collectedBy":"Michel Laverdiere","collectionDate":"2000-07-31","description":{"organism":{"organismName":"Aspergillus thermomutatus","taxId":41047},"title":"Pathogen: clinical or host-associated sample from Aspergillus thermomutatus"},"geoLocName":"Canada: Montreal","host":"Homo sapiens","hostDisease":"Non- invasive sinus aspergillosis and nasal septum abscess","isolationSource":"Nasal sinus abscess","lastUpdated":"2018-11-06T13:46:17.950","latLon":"45.573757 N 73.559844 W","models":["Pathogen.cl"],"owner":{"contacts":[{}],"name":"University of Montreal"},"package":"Pathogen.cl.1.0","publicationDate":"2017-08-01T00:37:16.800","sampleIds":[{"label":"Sample name","value":"HMR AF 39"},{"db":"SRA","value":"SRS4023109"}],"status":{"status":"live","when":"2017-08-01T00:37:16.800"},"strain":"HMR AF 39","submissionDate":"2017-05-30T17:06:09.070"},"blastUrl":"https://blast.ncbi.nlm.nih.gov/Blast.cgi?PAGE_TYPE=BlastSearch&PROG_DEF=blastn&BLAST_SPEC=GDH_GCF_002237265.1","comments":"Annotated using funannotate v. 1.4.2-b1d62e5","pairedAssembly":{"accession":"GCA_002237265.2","annotationName":"Annotation submitted by University of Montreal","status":"current"},"refseqCategory":"reference genome","releaseDate":"2018-09-12","sequencingTech":"Illumina MiSeq","submitter":"University of Montreal"},"assemblyStats":{"contigL50":107,"contigN50":93306,"gcCount":"15510233","gcPercent":50.0,"genomeCoverage":"5.0x","numberOfComponentSequences":647,"numberOfContigs":647,"totalSequenceLength":"30945974","totalUngappedLength":"30945974"},"currentAccession":"GCF_002237265.1","organism":{"infraspecificNames":{"strain":"HMR AF 39"},"organismName":"Aspergillus thermomutatus","taxId":41047},"pairedAccession":"GCA_002237265.2","sourceDatabase":"SOURCE_DATABASE_REFSEQ","wgsInfo":{"masterWgsUrl":"https://www.ncbi.nlm.nih.gov/nuccore/NKHU00000000.2","wgsContigsUrl":"https://www.ncbi.nlm.nih.gov/Traces/wgs/NKHU02","wgsProjectAccession":"NKHU02"}}
{"accession":"GCF_002846915.1","annotationInfo":{"name":"Annotation submitted by DOE Joint Genome Institute","pipeline":"Eukaryotic Annotation Propagation Pipeline","provider":"DOE Joint Genome Institute","releaseDate":"2025-02-21","stats":{"geneCounts":{"nonCoding":146,"proteinCoding":8821,"pseudogene":3,"total":8970}},"status":"Full annotation"},"assemblyInfo":{"assemblyLevel":"Contig","assemblyMethod":"HBAR v. 09-JAN-2014","assemblyName":"Aspergillus ochraceoroseus IBT 24754 v1.1","assemblyStatus":"current","assemblyType":"haploid","bioprojectAccession":"PRJNA217213","bioprojectLineage":[{"bioprojects":[{"accession":"PRJNA217213","title":"Aspergillus ochraceoroseus IBT 24754 Genome sequencing and assembly"}]}],"biosample":{"accession":"SAMN02744596","attributes":[{"name":"project_name","value":"Aspergillus ochraceoroseus IBT 24754"},{"name":"strain","value":"IBT 24754"},{"name":"env_broad_scale","value":"missing"},{"name":"isol_growth_condt","value":"missing"},{"name":"ref_biomaterial","value":"missing"},{"name":"estimated_size","value":"missing"},{"name":"ploidy","value":"missing"},{"name":"env_package","value":"missing"},{"name":"investigation_type","value":"eukaryote"},{"name":"env_medium","value":"missing"},{"name":"geo_loc_name","value":"missing"},{"name":"lat_lon","value":"not collected"},{"name":"num_replicons","value":"missing"},{"name":"propagation","value":"missing"},{"name":"env_local_scale","value":"missing"},{"name":"collection_date","value":"not collected"}],"bioprojects":[{"accession":"PRJNA217213"}],"collectionDate":"not collected","description":{"comment":"Keywords: GSC:MIxS;MIGS:6.0","organism":{"organismName":"Aspergillus ochraceoroseus IBT 24754","taxId":1392256},"title":"Aspergillus ochraceoroseus IBT 24754"},"geoLocName":"missing","lastUpdated":"2016-07-09T06:44:58.350","latLon":"not collected","models":["MIGS.eu"],"owner":{"name":"DOE Joint Genome Institute"},"package":"MIGS.eu.6.0","projectName":"Aspergillus ochraceoroseus IBT 24754","publicationDate":"2016-07-09T06:44:58.350","sampleIds":[{"db":"DOE Joint Genome Institute","label":"Sample name","value":"1021605"},{"db":"SRA","value":"SRS1546891"}],"status":{"status":"live","when":"2016-07-09T06:44:58.350"},"strain":"IBT 24754","submissionDate":"2014-05-05T20:06:13.763"},"blastUrl":"https://blast.ncbi.nlm.nih.gov/Blast.cgi?PAGE_TYPE=BlastSearch&PROG_DEF=blastn&BLAST_SPEC=GDH_GCF_002846915.1","comments":"URL -- http://genome.jgi.doe.gov/Aspoch1\nJGI Project ID: 1021605\nThe DNA was provided by Mikael Andersen (mr@bio.dtu.dk)\nThe strain is available from Mikael Andersen\nContacts: Mikael R. Andersen (mr@bio.dtu.dk)\nAssembly and annotation done by JGI.\nThe JGI and collaborators endorse the principles for the distribution and use of large scale sequencing data adopted by the larger genome sequencing community and urge users of this data to follow them. It is our intention to publish the work of this project in a timely fashion and we welcome collaborative interaction on the project and analysis.\n(http://www.genome.gov/page.cfm?pageID=10506376)","pairedAssembly":{"accession":"GCA_002846915.2","annotationName":"Annotation submitted by DOE Joint Genome Institute","status":"current"},"refseqCategory":"reference genome","releaseDate":"2018-04-16","sequencingTech":"PacBio","submitter":"DOE Joint Genome Institute"},"assemblyStats":{"contigL50":4,"contigN50":2489623,"gcCount":"12243854","gcPercent":44.0,"genomeCoverage":"26.4x","numberOfComponentSequences":34,"numberOfContigs":34,"totalSequenceLength":"27718211","totalUngappedLength":"27718211"},"currentAccession":"GCF_002846915.1","organism":{"infraspecificNames":{"strain":"IBT 24754"},"organismName":"Aspergillus ochraceoroseus IBT 24754","taxId":1392256},"pairedAccession":"GCA_002846915.2","sourceDatabase":"SOURCE_DATABASE_REFSEQ","wgsInfo":{"masterWgsUrl":"https://www.ncbi.nlm.nih.gov/nuccore/MSFN00000000.2","wgsContigsUrl":"https://www.ncbi.nlm.nih.gov/Traces/wgs/MSFN02","wgsProjectAccession":"MSFN02"}}
{"accession":"GCF_002847045.1","annotationInfo":{"name":"Annotation submitted by DOE Joint Genome Institute","pipeline":"Eukaryotic Annotation Propagation Pipeline","provider":"DOE Joint Genome Institute","releaseDate":"2025-02-21","stats":{"geneCounts":{"nonCoding":163,"proteinCoding":9639,"pseudogene":1,"total":9803}},"status":"Full annotation"},"assemblyInfo":{"assemblyLevel":"Scaffold","assemblyMethod":"AllPathsLG v. R49403","assemblyName":"Aspcand1","assemblyStatus":"current","assemblyType":"haploid","bioprojectAccession":"PRJNA334018","bioprojectLineage":[{"bioprojects":[{"accession":"PRJNA334018","title":"Aspergillus candidus CBS 102.13 Standard Draft genome sequencing"}]}],"biosample":{"accession":"SAMN05446799","attributes":[{"name":"strain","value":"CBS 102.13"},{"name":"collection_date","value":"missing"},{"name":"isol_growth_condt","value":"missing"},{"name":"ref_biomaterial","value":"missing"},{"name":"estimated_size","value":"missing"},{"name":"ploidy","value":"missing"},{"name":"propagation","value":"missing"},{"name":"env_local_scale","value":"missing"},{"name":"env_medium","value":"missing"},{"name":"env_broad_scale","value":"missing"},{"name":"num_replicons","value":"missing"},{"name":"host","value":"not applicable"},{"name":"geo_loc_name","value":"missing"},{"name":"lat_lon","value":"missing"},{"name":"isolation_source","value":"missing"},{"name":"culture_collection","value":"CBS:102.13"}],"bioprojects":[{"accession":"PRJNA334018"}],"collectionDate":"missing","description":{"comment":"Keywords: GSC:MIxS;MIGS:6.0","organism":{"organismName":"Aspergillus candidus","taxId":41067},"title":"Aspergillus candidus CBS 102.13 Standard Draft"},"geoLocName":"missing","host":"not applicable","isolationSource":"missing","lastUpdated":"2019-01-04T15:55:30.340","latLon":"missing","models":["MIGS.eu"],"owner":{"name":"DOE Joint Genome Institute"},"package":"MIGS.eu.6.0","publicationDate":"2017-12-29T12:37:25.847","sampleIds":[{"db":"SRA","value":"SRS4210877"},{"db":"DOE Joint Genome Institute","value":"Gp0108069"}],"status":{"status":"live","when":"2017-12-29T12:37:25.847"},"strain":"CBS 102.13","submissionDate":"2016-07-27T01:02:16.027"},"blastUrl":"https://blast.ncbi.nlm.nih.gov/Blast.cgi?PAGE_TYPE=BlastSearch&PROG_DEF=blastn&BLAST_SPEC=GDH_GCF_002847045.1","comments":"URL -- http://genome.jgi.doe.gov/Aspcand1\nJGI Project ID: 1051943\nThe DNA was provided by Scott Baker (scott.baker@pnnl.gov)\nThe strain is available from CBS-KNAW culture collection\nContacts: Scott E. Baker (scott.baker@pnnl.gov)\nAssembly and annotation done by JGI.\nThe JGI and collaborators endorse the principles for the distribution and use of large scale sequencing data adopted by the larger genome sequencing community and urge users of this data to follow them. It is our intention to publish the work of this project in a timely fashion and we welcome collaborative interaction on the project and analysis.\n(http://www.genome.gov/page.cfm?pageID=10506376)","pairedAssembly":{"accession":"GCA_002847045.1","annotationName":"Annotation submitted by DOE Joint Genome Institute","status":"current"},"refseqCategory":"reference genome","releaseDate":"2017-12-21","sequencingTech":"Illumina","submitter":"DOE Joint Genome Institute"},"assemblyStats":{"contigL50":32,"contigN50":285163,"gcCount":"14163891","gcPercent":52.0,"genomeCoverage":"84.0x","numberOfComponentSequences":316,"numberOfContigs":316,"numberOfScaffolds":268,"scaffoldL50":23,"scaffoldN50":391998,"totalSequenceLength":"27317772","totalUngappedLength":"27309638"},"currentAccession":"GCF_002847045.1","organism":{"infraspecificNames":{"strain":"CBS 102.13"},"organismName":"Aspergillus candidus","taxId":41067},"pairedAccession":"GCA_002847045.1","sourceDatabase":"SOURCE_DATABASE_REFSEQ","wgsInfo":{"masterWgsUrl":"https://www.ncbi.nlm.nih.gov/nuccore/PKFS00000000.1","wgsContigsUrl":"https://www.ncbi.nlm.nih.gov/Traces/wgs/PKFS01","wgsProjectAccession":"PKFS01"}}
{"accession":"GCF_002847465.1","annotationInfo":{"name":"Annotation submitted by DOE Joint Genome Institute","pipeline":"Eukaryotic Annotation Propagation Pipeline","provider":"DOE Joint Genome Institute","releaseDate":"2025-02-21","stats":{"geneCounts":{"nonCoding":182,"proteinCoding":11421,"pseudogene":11,"total":11614}},"status":"Full annotation"},"assemblyInfo":{"assemblyLevel":"Contig","assemblyMethod":"HBAR v. Jan-2014","assemblyName":"Aspnov1","assemblyStatus":"current","assemblyType":"haploid","bioprojectAccession":"PRJNA217212","bioprojectLineage":[{"bioprojects":[{"accession":"PRJNA217212","title":"Aspergillus novofumigatus IBT 16806 Genome sequencing and assembly"}]}],"biosample":{"accession":"SAMN02744592","attributes":[{"name":"project_name","value":"Aspergillus novofumigatus IBT 16806"},{"name":"strain","value":"IBT 16806"},{"name":"env_broad_scale","value":"missing"},{"name":"isol_growth_condt","value":"missing"},{"name":"ref_biomaterial","value":"missing"},{"name":"estimated_size","value":"missing"},{"name":"ploidy","value":"missing"},{"name":"env_package","value":"missing"},{"name":"investigation_type","value":"eukaryote"},{"name":"env_medium","value":"missing"},{"name":"geo_loc_name","value":"missing"},{"name":"lat_lon","value":"not collected"},{"name":"num_replicons","value":"missing"},{"name":"propagation","value":"missing"},{"name":"env_local_scale","value":"missing"},{"name":"collection_date","value":"not collected"},{"name":"type-material","value":"culture from type material of Aspergillus novofumigatus"}],"bioprojects":[{"accession":"PRJNA217212"}],"collectionDate":"not collected","description":{"comment":"Keywords: GSC:MIxS;MIGS:6.0","organism":{"organismName":"Aspergillus novofumigatus IBT 16806","taxId":1392255},"title":"Aspergillus novofumigatus IBT 16806"},"geoLocName":"missing","lastUpdated":"2019-06-20T16:57:09.834","latLon":"not collected","models":["MIGS.eu"],"owner":{"name":"DOE Joint Genome Institute"},"package":"MIGS.eu.6.0","projectName":"Aspergillus novofumigatus IBT 16806","publicationDate":"2016-07-09T00:00:00.000","sampleIds":[{"db":"DOE Joint Genome Institute","label":"Sample name","value":"1021601"},{"db":"SRA","value":"SRS1546890"}],"status":{"status":"live","when":"2016-07-09T06:44:58.687"},"strain":"IBT 16806","submissionDate":"2014-05-05T20:05:10.543"},"blastUrl":"https://blast.ncbi.nlm.nih.gov/Blast.cgi?PAGE_TYPE=BlastSearch&PROG_DEF=blastn&BLAST_SPEC=GDH_GCF_002847465.1","comments":"URL -- http://genome.jgi.doe.gov/Aspnov1\nJGI Project ID: 1021601\nThe DNA was provided by Mikael Andersen (mr@bio.dtu.dk)\nThe strain is available from Mikael Andersen\nContacts: Mikael Andersen (mr@bio.dtu.dk)\nAssembly and annotation done by JGI.\nThe JGI and collaborators endorse the principles for the distribution and use of large scale sequencing data adopted by the larger genome sequencing community and urge users of this data to follow them. It is our intention to publish the work of this project in a timely fashion and we welcome collaborative interaction on the project and analysis.\n(http://www.genome.gov/page.cfm?pageID=10506376)","pairedAssembly":{"accession":"GCA_002847465.1","annotationName":"Annotation submitted by DOE Joint Genome Institute","status":"current"},"refseqCategory":"reference genome","releaseDate":"2017-12-27","sequencingTech":"PacBio","submitter":"DOE Joint Genome Institute"},"assemblyStats":{"contigL50":4,"contigN50":3768347,"gcCount":"15942663","gcPercent":49.0,"genomeCoverage":"29.7x","numberOfComponentSequences":62,"numberOfContigs":62,"totalSequenceLength":"32440129","totalUngappedLength":"32440129"},"currentAccession":"GCF_002847465.1","organism":{"infraspecificNames":{"strain":"IBT 16806"},"organismName":"Aspergillus novofumigatus IBT 16806","taxId":1392255},"pairedAccession":"GCA_002847465.1","sourceDatabase":"SOURCE_DATABASE_REFSEQ","typeMaterial":{"typeDisplayText":"assembly from type material","typeLabel":"TYPE_MATERIAL"},"wgsInfo":{"masterWgsUrl":"https://www.ncbi.nlm.nih.gov/nuccore/MSZS00000000.1","wgsContigsUrl":"https://www.ncbi.nlm.nih.gov/Traces/wgs/MSZS01","wgsProjectAccession":"MSZS01"}}
{"accession":"GCF_002847485.1","annotationInfo":{"name":"Annotation submitted by DOE Joint Genome Institute","pipeline":"Eukaryotic Annotation Propagation Pipeline","provider":"DOE Joint Genome Institute","releaseDate":"2025-02-21","stats":{"geneCounts":{"nonCoding":163,"proteinCoding":9654,"pseudogene":6,"total":9823}},"status":"Full annotation"},"assemblyInfo":{"assemblyLevel":"Contig","assemblyMethod":"HBAR v. Jan-2014","assemblyName":"Aspcam1","assemblyStatus":"current","assemblyType":"haploid","bioprojectAccession":"PRJNA217206","bioprojectLineage":[{"bioprojects":[{"accession":"PRJNA217206","title":"Aspergillus campestris IBT 28561 Genome sequencing and assembly"}]}],"biosample":{"accession":"SAMN02744593","attributes":[{"name":"project_name","value":"Aspergillus campestris IBT 28561"},{"name":"strain","value":"IBT 28561"},{"name":"env_broad_scale","value":"missing"},{"name":"isol_growth_condt","value":"missing"},{"name":"ref_biomaterial","value":"missing"},{"name":"estimated_size","value":"missing"},{"name":"ploidy","value":"missing"},{"name":"env_package","value":"missing"},{"name":"investigation_type","value":"eukaryote"},{"name":"env_medium","value":"missing"},{"name":"geo_loc_name","value":"missing"},{"name":"lat_lon","value":"not collected"},{"name":"num_replicons","value":"missing"},{"name":"propagation","value":"missing"},{"name":"env_local_scale","value":"missing"},{"name":"collection_date","value":"not collected"}],"bioprojects":[{"accession":"PRJNA217206"}],"collectionDate":"not collected","description":{"comment":"Keywords: GSC:MIxS;MIGS:6.0","organism":{"organismName":"Aspergillus campestris IBT 28561","taxId":1392248},"title":"Aspergillus campestris IBT 28561"},"geoLocName":"missing","lastUpdated":"2016-07-09T06:44:58.567","latLon":"not collected","models":["MIGS.eu"],"owner":{"name":"DOE Joint Genome Institute"},"package":"MIGS.eu.6.0","projectName":"Aspergillus campestris IBT 28561","publicationDate":"2016-07-09T06:44:58.567","sampleIds":[{"db":"DOE Joint Genome Institute","label":"Sample name","value":"1021613"},{"db":"SRA","value":"SRS1548157"}],"status":{"status":"live","when":"2016-07-09T06:44:58.567"},"strain":"IBT 28561","submissionDate":"2014-05-05T20:05:13.727"},"blastUrl":"https://blast.ncbi.nlm.nih.gov/Blast.cgi?PAGE_TYPE=BlastSearch&PROG_DEF=blastn&BLAST_SPEC=GDH_GCF_002847485.1","comments":"URL -- http://genome.jgi.doe.gov/Aspcam1\nJGI Project ID: 1021613\nThe DNA was provided by Mikael Andersen(mr@bio.dtu.dk)\nThe strain is available from Mikael Andersen\nContacts: Mikael Andersen (mr@bio.dtu.dk)\nAssembly and annotation done by JGI.\nThe JGI and collaborators endorse the principles for the distribution and use of large scale sequencing data adopted by the larger genome sequencing community and urge users of this data to follow them. It is our intention to publish the work of this project in a timely fashion and we welcome collaborative interaction on the project and analysis.\n(http://www.genome.gov/page.cfm?pageID=10506376)","description":"Aspergillus campestris IBT 28561 v1.0","pairedAssembly":{"accession":"GCA_002847485.1","annotationName":"Annotation submitted by DOE Joint Genome Institute","status":"current"},"refseqCategory":"reference genome","releaseDate":"2017-12-27","sequencingTech":"PacBio","submitter":"DOE Joint Genome Institute"},"assemblyStats":{"contigL50":6,"contigN50":1703432,"gcCount":"14471375","gcPercent":51.0,"genomeCoverage":"26.0x","numberOfComponentSequences":62,"numberOfContigs":62,"totalSequenceLength":"28257496","totalUngappedLength":"28257496"},"currentAccession":"GCF_002847485.1","organism":{"infraspecificNames":{"strain":"IBT 28561"},"organismName":"Aspergillus campestris IBT 28561","taxId":1392248},"pairedAccession":"GCA_002847485.1","sourceDatabase":"SOURCE_DATABASE_REFSEQ","wgsInfo":{"masterWgsUrl":"https://www.ncbi.nlm.nih.gov/nuccore/MSFM00000000.1","wgsContigsUrl":"https://www.ncbi.nlm.nih.gov/Traces/wgs/MSFM01","wgsProjectAccession":"MSFM01"}}
{"accession":"GCF_002849105.1","annotationInfo":{"name":"Annotation submitted by DOE Joint Genome Institute","pipeline":"Eukaryotic Annotation Propagation Pipeline","provider":"DOE Joint Genome Institute","releaseDate":"2025-02-21","stats":{"geneCounts":{"nonCoding":218,"proteinCoding":12916,"pseudogene":11,"total":13145}},"status":"Full annotation"},"assemblyInfo":{"assemblyLevel":"Contig","assemblyMethod":"HBAR v. Jan-2014","assemblyName":"Aspste1","assemblyStatus":"current","assemblyType":"haploid","bioprojectAccession":"PRJNA217208","bioprojectLineage":[{"bioprojects":[{"accession":"PRJNA217208","title":"Aspergillus steynii IBT 23096 Genome sequencing and assembly"}]}],"biosample":{"accession":"SAMN02744649","attributes":[{"name":"project_name","value":"Aspergillus steynii IBT 23096"},{"name":"strain","value":"IBT 23096"},{"name":"env_broad_scale","value":"missing"},{"name":"isol_growth_condt","value":"missing"},{"name":"ref_biomaterial","value":"missing"},{"name":"estimated_size","value":"missing"},{"name":"ploidy","value":"missing"},{"name":"env_package","value":"missing"},{"name":"investigation_type","value":"eukaryote"},{"name":"env_medium","value":"missing"},{"name":"geo_loc_name","value":"missing"},{"name":"lat_lon","value":"not collected"},{"name":"num_replicons","value":"missing"},{"name":"propagation","value":"missing"},{"name":"env_local_scale","value":"missing"},{"name":"collection_date","value":"not collected"},{"name":"type-material","value":"type material of Aspergillus steynii"}],"bioprojects":[{"accession":"PRJNA217208"}],"collectionDate":"not collected","description":{"comment":"Keywords: GSC:MIxS;MIGS:6.0","organism":{"organismName":"Aspergillus steynii IBT 23096","taxId":1392250},"title":"Aspergillus steynii IBT 23096"},"geoLocName":"missing","lastUpdated":"2019-06-20T16:57:10.054","latLon":"not collected","models":["MIGS.eu"],"owner":{"name":"DOE Joint Genome Institute"},"package":"MIGS.eu.6.0","projectName":"Aspergillus steynii IBT 23096","publicationDate":"2016-07-09T00:00:00.000","sampleIds":[{"db":"DOE Joint Genome Institute","label":"Sample name","value":"1021609"},{"db":"SRA","value":"SRS1546896"}],"status":{"status":"live","when":"2016-07-09T06:44:58.030"},"strain":"IBT 23096","submissionDate":"2014-05-05T20:23:14.280"},"blastUrl":"https://blast.ncbi.nlm.nih.gov/Blast.cgi?PAGE_TYPE=BlastSearch&PROG_DEF=blastn&BLAST_SPEC=GDH_GCF_002849105.1","comments":"URL -- http://genome.jgi.doe.gov/Aspste1\nJGI Project ID: 1021609\nThe DNA was provided by Mikael Andersen(mr@bio.dtu.dk)\nThe strain is available from Mikael Andersen\nContacts: Mikael Andersen (mr@bio.dtu.dk)\nAssembly and annotation done by JGI.\nThe JGI and collaborators endorse the principles for the distribution and use of large scale sequencing data adopted by the larger genome sequencing community and urge users of this data to follow them. It is our intention to publish the work of this project in a timely fashion and we welcome collaborative interaction on the project and analysis.\n(http://www.genome.gov/page.cfm?pageID=10506376)","description":"Aspergillus steynii IBT 23096 v1.0","pairedAssembly":{"accession":"GCA_002849105.1","annotationName":"Annotation submitted by DOE Joint Genome Institute","status":"current"},"refseqCategory":"reference genome","releaseDate":"2017-12-30","sequencingTech":"PacBio","submitter":"DOE Joint Genome Institute"},"assemblyStats":{"contigL50":4,"contigN50":3921250,"gcCount":"18573068","gcPercent":49.0,"genomeCoverage":"29.1x","numberOfComponentSequences":37,"numberOfContigs":37,"totalSequenceLength":"37847960","totalUngappedLength":"37847960"},"currentAccession":"GCF_002849105.1","organism":{"infraspecificNames":{"strain":"IBT 23096"},"organismName":"Aspergillus steynii IBT 23096","taxId":1392250},"pairedAccession":"GCA_002849105.1","sourceDatabase":"SOURCE_DATABASE_REFSEQ","typeMaterial":{"typeDisplayText":"assembly from type material","typeLabel":"TYPE_MATERIAL"},"wgsInfo":{"masterWgsUrl":"https://www.ncbi.nlm.nih.gov/nuccore/MSFO00000000.1","wgsContigsUrl":"https://www.ncbi.nlm.nih.gov/Traces/wgs/MSFO01","wgsProjectAccession":"MSFO01"}}
{"accession":"GCF_003019875.1","annotationInfo":{"name":"Annotation submitted by DOE Joint Genome Institute","pipeline":"Eukaryotic Annotation Propagation Pipeline","provider":"DOE Joint Genome Institute","releaseDate":"2018-04-26","stats":{"geneCounts":{"proteinCoding":9642,"total":9642}},"status":"Full annotation"},"assemblyInfo":{"assemblyLevel":"Scaffold","assemblyMethod":"Velvet v. 1.1","assemblyName":"Amore1","assemblyStatus":"current","assemblyType":"haploid","bioprojectAccession":"PRJNA207866","bioprojectLineage":[{"bioprojects":[{"accession":"PRJNA207866","title":"Amorphotheca resinae ATCC 22711 Genome sequencing and assembly"}]}],"biosample":{"accession":"SAMN00788613","attributes":[{"name":"strain","value":"ATCC 22711"},{"name":"Sample Number","value":"4093315"},{"name":"culture_collection","value":"ATCC:22711"}],"description":{"comment":"Amorphotheca resinae ATCC 22711","organism":{"organismName":"Amorphotheca resinae ATCC 22711","taxId":857342},"title":"Generic sample from Amorphotheca resinae ATCC 22711"},"lastUpdated":"2016-06-20T12:43:20.042","models":["Generic"],"owner":{"name":"DOE Joint Genome Institute"},"package":"Generic.1.0","publicationDate":"2012-02-10T06:47:05.263","sampleIds":[{"db":"JGI","label":"Sample name","value":"10773"},{"db":"SRA","value":"SRS291658"}],"status":{"status":"live","when":"2015-12-14T14:05:19"},"strain":"ATCC 22711","submissionDate":"2012-02-10T06:47:04.476"},"blastUrl":"https://blast.ncbi.nlm.nih.gov/Blast.cgi?PAGE_TYPE=BlastSearch&PROG_DEF=blastn&BLAST_SPEC=GDH_GCF_003019875.1","comments":"URL -- http://genome.jgi.doe.gov/Amore1\nJGI Project ID: 400176\nThe DNA was provided by David Culley (David.Culley@pnnl.gov)\nThe strain is available from ATCC 22711\nContacts: steven singer (swsinger@lbl.gov)\nAssembly and annotation done by JGI.\nThe JGI and collaborators endorse the principles for the distribution and use of large scale sequencing data adopted by the larger genome sequencing community and urge users of this data to follow them. It is our intention to publish the work of this project in a timely fashion and we welcome collaborative interaction on the project and analysis.\n(http://www.genome.gov/page.cfm?pageID=10506376)","pairedAssembly":{"accession":"GCA_003019875.1","annotationName":"Annotation submitted by DOE Joint Genome Institute","status":"current"},"refseqCategory":"reference genome","releaseDate":"2018-03-27","sequencingTech":"Illumina; 454","submitter":"DOE Joint Genome Institute"},"assemblyStats":{"contigL50":46,"contigN50":216801,"gcCount":"13550945","gcPercent":47.5,"genomeCoverage":"42.9x","numberOfComponentSequences":309,"numberOfContigs":309,"numberOfScaffolds":32,"scaffoldL50":6,"scaffoldN50":1980626,"totalSequenceLength":"28632918","totalUngappedLength":"28460037"},"currentAccession":"GCF_003019875.1","organism":{"infraspecificNames":{"strain":"ATCC 22711"},"organismName":"Amorphotheca resinae ATCC 22711","taxId":857342},"pairedAccession":"GCA_003019875.1","sourceDatabase":"SOURCE_DATABASE_REFSEQ","wgsInfo":{"masterWgsUrl":"https://www.ncbi.nlm.nih.gov/nuccore/MADK00000000.1","wgsContigsUrl":"https://www.ncbi.nlm.nih.gov/Traces/wgs/MADK01","wgsProjectAccession":"MADK01"}}
{"accession":"GCF_003144295.1","annotationInfo":{"name":"Annotation submitted by DOE Joint Genome Institute","pipeline":"Eukaryotic Annotation Propagation Pipeline","provider":"DOE Joint Genome Institute","releaseDate":"2018-07-06","stats":{"geneCounts":{"nonCoding":45,"proteinCoding":8026,"total":8071}},"status":"Full annotation"},"assemblyInfo":{"assemblyLevel":"Scaffold","assemblyMethod":"Allpaths-LG v. R49403","assemblyName":"Acain1","assemblyStatus":"current","assemblyType":"haploid","bioprojectAccession":"PRJNA247834","bioprojectLineage":[{"bioprojects":[{"accession":"PRJNA247834","title":"Acaromyces ingoldii strain:MCA 4198 Genome sequencing and assembly"}]}],"biosample":{"accession":"SAMN02787018","attributes":[{"name":"geo_loc_name","value":"missing"},{"name":"lat_lon","value":"not collected"},{"name":"num_replicons","value":"missing"},{"name":"project_name","value":"Acaromyces ingoldii MCA 4198"},{"name":"isol_growth_condt","value":"missing"},{"name":"env_broad_scale","value":"missing"},{"name":"strain","value":"MCA 4198"},{"name":"ref_biomaterial","value":"missing"},{"name":"env_local_scale","value":"missing"},{"name":"collection_date","value":"not collected"},{"name":"env_package","value":"missing"},{"name":"env_medium","value":"missing"},{"name":"investigation_type","value":"bacteria_archaea"}],"bioprojects":[{"accession":"PRJNA247834"}],"collectionDate":"not collected","description":{"comment":"Keywords: GSC:MIxS;MIGS:6.0","organism":{"organismName":"Acaromyces ingoldii","taxId":215250},"title":"Acaromyces ingoldii MCA 4198"},"geoLocName":"missing","lastUpdated":"2016-08-29T15:44:15.130","latLon":"not collected","models":["MIGS.ba"],"owner":{"name":"DOE Joint Genome Institute"},"package":"MIGS.ba.6.0","projectName":"Acaromyces ingoldii MCA 4198","publicationDate":"2014-05-19T17:36:15.107","sampleIds":[{"db":"DOE Joint Genome Institute","label":"Sample name","value":"1036220"},{"db":"SRA","value":"SRS1656058"}],"status":{"status":"live","when":"2014-05-19T17:36:15.107"},"strain":"MCA 4198","submissionDate":"2014-05-19T17:36:15.107"},"blastUrl":"https://blast.ncbi.nlm.nih.gov/Blast.cgi?PAGE_TYPE=BlastSearch&PROG_DEF=blastn&BLAST_SPEC=GDH_GCF_003144295.1","comments":"URL -- http://genome.jgi.doe.gov/Acain1\nJGI Project ID: 1036220\nThe DNA was provided by Teeratas Kijpornyongpan (tkijporn@purdue.edu)\nThe strain is available from CBS culture collection\nContacts: Mary C. Aime (maime@purdue.edu)\nIgor V. Grigoriev (ivgrigoriev@lbl.gov)\nAssembly and annotation done by JGI.\nThe JGI and collaborators endorse the principles for the distribution and use of large scale sequencing data adopted by the larger genome sequencing community and urge users of this data to follow them. It is our intention to publish the work of this project in a timely fashion and we welcome collaborative interaction on the project and analysis.\n(http://www.genome.gov/page.cfm?pageID=10506376)","pairedAssembly":{"accession":"GCA_003144295.1","annotationName":"Annotation submitted by DOE Joint Genome Institute","status":"current"},"refseqCategory":"reference genome","releaseDate":"2018-05-21","sequencingTech":"Illumina","submitter":"DOE Joint Genome Institute"},"assemblyStats":{"contigL50":6,"contigN50":1252185,"gcCount":"11095114","gcPercent":57.5,"genomeCoverage":"91.4x","numberOfComponentSequences":69,"numberOfContigs":69,"numberOfScaffolds":28,"scaffoldL50":3,"scaffoldN50":3164722,"totalSequenceLength":"19330111","totalUngappedLength":"19314861"},"currentAccession":"GCF_003144295.1","organism":{"infraspecificNames":{"strain":"MCA 4198"},"organismName":"Acaromyces ingoldii","taxId":215250},"pairedAccession":"GCA_003144295.1","sourceDatabase":"SOURCE_DATABASE_REFSEQ","typeMaterial":{"typeDisplayText":"assembly designated as reftype","typeLabel":"TYPE_MATERIAL_REFTYPE"},"wgsInfo":{"masterWgsUrl":"https://www.ncbi.nlm.nih.gov/nuccore/MCOI00000000.1","wgsContigsUrl":"https://www.ncbi.nlm.nih.gov/Traces/wgs/MCOI01","wgsProjectAccession":"MCOI01"}}
{"accession":"GCF_003184525.1","annotationInfo":{"name":"Annotation submitted by DOE Joint Genome Institute","pipeline":"Eukaryotic Annotation Propagation Pipeline","provider":"DOE Joint Genome Institute","releaseDate":"2025-02-21","stats":{"geneCounts":{"nonCoding":310,"proteinCoding":12291,"pseudogene":2,"total":12603}},"status":"Full annotation"},"assemblyInfo":{"assemblyLevel":"Contig","assemblyMethod":"HGAP v. Jun-2014","assemblyName":"Aspscl1","assemblyStatus":"current","assemblyType":"haploid","bioprojectAccession":"PRJNA235065","bioprojectLineage":[{"bioprojects":[{"accession":"PRJNA235065","title":"Aspergillus sclerotioniger CBS 115572 Genome sequencing and assembly"}]}],"biosample":{"accession":"SAMN05661070","attributes":[{"name":"strain","value":"CBS 115572"},{"name":"collection_date","value":"missing"},{"name":"isol_growth_condt","value":"missing"},{"name":"ref_biomaterial","value":"missing"},{"name":"estimated_size","value":"missing"},{"name":"ploidy","value":"missing"},{"name":"propagation","value":"missing"},{"name":"env_local_scale","value":"missing"},{"name":"env_medium","value":"missing"},{"name":"env_broad_scale","value":"missing"},{"name":"num_replicons","value":"missing"},{"name":"host","value":"not applicable"},{"name":"geo_loc_name","value":"missing"},{"name":"lat_lon","value":"missing"},{"name":"isolation_source","value":"missing"},{"name":"type-material","value":"culture from holotype of Aspergillus sclerotioniger"}],"bioprojects":[{"accession":"PRJNA235065"}],"collectionDate":"missing","description":{"comment":"Keywords: GSC:MIxS;MIGS:6.0","organism":{"organismName":"Aspergillus sclerotioniger CBS 115572","taxId":1450535},"title":"Aspergillus sclerotioniger CBS 115572"},"geoLocName":"missing","host":"not applicable","isolationSource":"missing","lastUpdated":"2022-01-16T02:27:11.381","latLon":"missing","models":["MIGS.eu"],"owner":{"name":"DOE Joint Genome Institute"},"package":"MIGS.eu.6.0","publicationDate":"2016-08-25T00:00:00.000","sampleIds":[{"db":"SRA","value":"SRS1666962"},{"db":"DOE Joint Genome Institute","value":"Gp0047359"}],"status":{"status":"live","when":"2016-10-18T14:55:10"},"strain":"CBS 115572","submissionDate":"2016-08-25T14:52:25.796"},"blastUrl":"https://blast.ncbi.nlm.nih.gov/Blast.cgi?PAGE_TYPE=BlastSearch&PROG_DEF=blastn&BLAST_SPEC=GDH_GCF_003184525.1","comments":"URL -- http://genome.jgi.doe.gov/Aspscl1\nJGI Project ID: 1027243\nThe DNA was provided by Mikael Andersen (mr@bio.dtu.dk)\nThe strain is available from Mikael Andersen\nContacts: Mikael Andersen (mr@bio.dtu.dk)\nAssembly and annotation done by JGI.\nThe JGI and collaborators endorse the principles for the distribution and use of large scale sequencing data adopted by the larger genome sequencing community and urge users of this data to follow them. It is our intention to publish the work of this project in a timely fashion and we welcome collaborative interaction on the project and analysis.\n(http://www.genome.gov/page.cfm?pageID=10506376)","description":"Aspergillus sclerotioniger CBS 115572 v1.0","pairedAssembly":{"accession":"GCA_003184525.1","annotationName":"Annotation submitted by DOE Joint Genome Institute","status":"current"},"refseqCategory":"reference genome","releaseDate":"2018-06-04","sequencingTech":"PacBio","submitter":"DOE Joint Genome Institute"},"assemblyStats":{"contigL50":15,"contigN50":930588,"gcCount":"18086320","gcPercent":49.5,"genomeCoverage":"19.6x","numberOfComponentSequences":138,"numberOfContigs":138,"totalSequenceLength":"36720365","totalUngappedLength":"36720365"},"currentAccession":"GCF_003184525.1","organism":{"infraspecificNames":{"strain":"CBS 115572"},"organismName":"Aspergillus sclerotioniger CBS 115572","taxId":1450535},"pairedAccession":"GCA_003184525.1","sourceDatabase":"SOURCE_DATABASE_REFSEQ","typeMaterial":{"typeDisplayText":"assembly from type material","typeLabel":"TYPE_MATERIAL"},"wgsInfo":{"masterWgsUrl":"https://www.ncbi.nlm.nih.gov/nuccore/MSFK00000000.1","wgsContigsUrl":"https://www.ncbi.nlm.nih.gov/Traces/wgs/MSFK01","wgsProjectAccession":"MSFK01"}}
{"accession":"GCF_003184535.1","annotationInfo":{"name":"Annotation submitted by DOE Joint Genome Institute","pipeline":"Eukaryotic Annotation Propagation Pipeline","provider":"DOE Joint Genome Institute","releaseDate":"2025-02-21","stats":{"geneCounts":{"nonCoding":270,"proteinCoding":11853,"pseudogene":4,"total":12127}},"status":"Full annotation"},"assemblyInfo":{"assemblyLevel":"Contig","assemblyMethod":"HGAP v. Jun-2014","assemblyName":"Aspeuc1","assemblyStatus":"current","assemblyType":"haploid","bioprojectAccession":"PRJNA235076","bioprojectLineage":[{"bioprojects":[{"accession":"PRJNA235076","title":"Aspergillus eucalypticola CBS 122712 Genome sequencing and assembly"}]}],"biosample":{"accession":"SAMN05660444","attributes":[{"name":"strain","value":"CBS 122712"},{"name":"collection_date","value":"missing"},{"name":"isol_growth_condt","value":"missing"},{"name":"ref_biomaterial","value":"missing"},{"name":"estimated_size","value":"missing"},{"name":"ploidy","value":"missing"},{"name":"propagation","value":"missing"},{"name":"env_local_scale","value":"missing"},{"name":"env_medium","value":"missing"},{"name":"env_broad_scale","value":"missing"},{"name":"num_replicons","value":"missing"},{"name":"host","value":"not applicable"},{"name":"geo_loc_name","value":"missing"},{"name":"lat_lon","value":"missing"},{"name":"isolation_source","value":"missing"},{"name":"type-material","value":"culture from holotype of Aspergillus eucalypticola"}],"bioprojects":[{"accession":"PRJNA235076"}],"collectionDate":"missing","description":{"comment":"Keywords: GSC:MIxS;MIGS:6.0","organism":{"organismName":"Aspergillus eucalypticola CBS 122712","taxId":1448314},"title":"Aspergillus eucalypticola CBS 122712"},"geoLocName":"missing","host":"not applicable","isolationSource":"missing","lastUpdated":"2019-06-20T17:41:35.018","latLon":"missing","models":["MIGS.eu"],"owner":{"name":"DOE Joint Genome Institute"},"package":"MIGS.eu.6.0","publicationDate":"2016-08-25T00:00:00.000","sampleIds":[{"db":"SRA","value":"SRS1666959"},{"db":"DOE Joint Genome Institute","value":"Gp0047226"}],"status":{"status":"live","when":"2016-10-19T14:17:35"},"strain":"CBS 122712","submissionDate":"2016-08-25T14:28:31.686"},"blastUrl":"https://blast.ncbi.nlm.nih.gov/Blast.cgi?PAGE_TYPE=BlastSearch&PROG_DEF=blastn&BLAST_SPEC=GDH_GCF_003184535.1","comments":"URL -- http://genome.jgi.doe.gov/Aspeuc1\nJGI Project ID: 1027267\nThe DNA was provided by Mikael Andersen (mr@bio.dtu.dk)\nThe strain is available from Mikael Andersen\nContacts: Mikael Andersen (mr@bio.dtu.dk)\nAssembly and annotation done by JGI.\nThe JGI and collaborators endorse the principles for the distribution and use of large scale sequencing data adopted by the larger genome sequencing community and urge users of this data to follow them. It is our intention to publish the work of this project in a timely fashion and we welcome collaborative interaction on the project and analysis.\n(http://www.genome.gov/page.cfm?pageID=10506376)","description":"Aspergillus eucalypticola CBS 122712 v1.0","pairedAssembly":{"accession":"GCA_003184535.1","annotationName":"Annotation submitted by DOE Joint Genome Institute","status":"current"},"refseqCategory":"reference genome","releaseDate":"2018-06-04","sequencingTech":"PacBio","submitter":"DOE Joint Genome Institute"},"assemblyStats":{"contigL50":14,"contigN50":865111,"gcCount":"17098863","gcPercent":49.0,"genomeCoverage":"15.7x","numberOfComponentSequences":131,"numberOfContigs":131,"totalSequenceLength":"34792412","totalUngappedLength":"34792412"},"currentAccession":"GCF_003184535.1","organism":{"infraspecificNames":{"strain":"CBS 122712"},"organismName":"Aspergillus eucalypticola CBS 122712","taxId":1448314},"pairedAccession":"GCA_003184535.1","sourceDatabase":"SOURCE_DATABASE_REFSEQ","typeMaterial":{"typeDisplayText":"assembly from type material","typeLabel":"TYPE_MATERIAL"},"wgsInfo":{"masterWgsUrl":"https://www.ncbi.nlm.nih.gov/nuccore/MSFU00000000.1","wgsContigsUrl":"https://www.ncbi.nlm.nih.gov/Traces/wgs/MSFU01","wgsProjectAccession":"MSFU01"}}
{"accession":"GCF_003184545.1","annotationInfo":{"name":"Annotation submitted by DOE Joint Genome Institute","pipeline":"Eukaryotic Annotation Propagation Pipeline","provider":"DOE Joint Genome Institute","releaseDate":"2025-02-21","stats":{"geneCounts":{"nonCoding":305,"proteinCoding":10782,"pseudogene":1,"total":11088}},"status":"Full annotation"},"assemblyInfo":{"assemblyLevel":"Contig","assemblyMethod":"HGAP v. Jun-2014","assemblyName":"Asphet1","assemblyStatus":"current","assemblyType":"haploid","bioprojectAccession":"PRJNA235089","bioprojectLineage":[{"bioprojects":[{"accession":"PRJNA235089","title":"Aspergillus heteromorphus CBS 117.55 Genome sequencing and assembly"}]}],"biosample":{"accession":"SAMN05660217","attributes":[{"name":"strain","value":"CBS 117.55"},{"name":"collection_date","value":"missing"},{"name":"isol_growth_condt","value":"missing"},{"name":"ref_biomaterial","value":"missing"},{"name":"estimated_size","value":"missing"},{"name":"ploidy","value":"missing"},{"name":"propagation","value":"missing"},{"name":"env_local_scale","value":"missing"},{"name":"env_medium","value":"missing"},{"name":"env_broad_scale","value":"missing"},{"name":"num_replicons","value":"missing"},{"name":"host","value":"not applicable"},{"name":"geo_loc_name","value":"missing"},{"name":"lat_lon","value":"missing"},{"name":"isolation_source","value":"missing"},{"name":"type-material","value":"culture from neotype of Aspergillus heteromorphus"}],"bioprojects":[{"accession":"PRJNA235089"}],"collectionDate":"missing","description":{"comment":"Keywords: GSC:MIxS;MIGS:6.0","organism":{"organismName":"Aspergillus heteromorphus CBS 117.55","taxId":1448321},"title":"Aspergillus heteromorphus CBS 117.55"},"geoLocName":"missing","host":"not applicable","isolationSource":"missing","lastUpdated":"2021-12-26T02:24:57.770","latLon":"missing","models":["MIGS.eu"],"owner":{"name":"DOE Joint Genome Institute"},"package":"MIGS.eu.6.0","publicationDate":"2016-08-25T00:00:00.000","sampleIds":[{"db":"SRA","value":"SRS1666949"},{"db":"DOE Joint Genome Institute","value":"Gp0047230"}],"status":{"status":"live","when":"2016-10-19T14:22:39"},"strain":"CBS 117.55","submissionDate":"2016-08-25T14:16:42.903"},"blastUrl":"https://blast.ncbi.nlm.nih.gov/Blast.cgi?PAGE_TYPE=BlastSearch&PROG_DEF=blastn&BLAST_SPEC=GDH_GCF_003184545.1","comments":"URL -- http://genome.jgi.doe.gov/Asphet1\nJGI Project ID: 1027275\nThe DNA was provided by Mikael Andersen (mr@bio.dtu.dk)\nThe strain is available from Mikael Andersen\nContacts: Mikael Andersen (mr@bio.dtu.dk)\nAssembly and annotation done by JGI.\nThe JGI and collaborators endorse the principles for the distribution and use of large scale sequencing data adopted by the larger genome sequencing community and urge users of this data to follow them. It is our intention to publish the work of this project in a timely fashion and we welcome collaborative interaction on the project and analysis.\n(http://www.genome.gov/page.cfm?pageID=10506376)","description":"Aspergillus heteromorphus CBS 117.55 v1.0","pairedAssembly":{"accession":"GCA_003184545.1","annotationName":"Annotation submitted by DOE Joint Genome Institute","status":"current"},"refseqCategory":"reference genome","releaseDate":"2018-06-04","sequencingTech":"PacBio","submitter":"DOE Joint Genome Institute"},"assemblyStats":{"contigL50":15,"contigN50":657941,"gcCount":"17113595","gcPercent":48.0,"genomeCoverage":"23.5x","numberOfComponentSequences":205,"numberOfContigs":205,"totalSequenceLength":"35607567","totalUngappedLength":"35607567"},"currentAccession":"GCF_003184545.1","organism":{"infraspecificNames":{"strain":"CBS 117.55"},"organismName":"Aspergillus heteromorphus CBS 117.55","taxId":1448321},"pairedAccession":"GCA_003184545.1","sourceDatabase":"SOURCE_DATABASE_REFSEQ","typeMaterial":{"typeDisplayText":"assembly designated as neotype","typeLabel":"TYPE_MATERIAL_NEOTYPE"},"wgsInfo":{"masterWgsUrl":"https://www.ncbi.nlm.nih.gov/nuccore/MSFL00000000.1","wgsContigsUrl":"https://www.ncbi.nlm.nih.gov/Traces/wgs/MSFL01","wgsProjectAccession":"MSFL01"}}
{"accession":"GCF_003184585.1","annotationInfo":{"name":"Annotation submitted by DOE Joint Genome Institute","pipeline":"Eukaryotic Annotation Propagation Pipeline","provider":"DOE Joint Genome Institute","releaseDate":"2025-02-21","stats":{"geneCounts":{"nonCoding":314,"proteinCoding":10058,"pseudogene":3,"total":10375}},"status":"Full annotation"},"assemblyInfo":{"assemblyLevel":"Scaffold","assemblyMethod":"Allpaths-LG v May-2014","assemblyName":"Aspsac1","assemblyStatus":"current","assemblyType":"haploid","bioprojectAccession":"PRJNA235058","bioprojectLineage":[{"bioprojects":[{"accession":"PRJNA235058","title":"Aspergillus saccharolyticus JOP 1030-1 Genome sequencing and assembly"}]}],"biosample":{"accession":"SAMN05660449","attributes":[{"name":"strain","value":"JOP 1030-1"},{"name":"collection_date","value":"missing"},{"name":"isol_growth_condt","value":"missing"},{"name":"ref_biomaterial","value":"missing"},{"name":"estimated_size","value":"missing"},{"name":"ploidy","value":"missing"},{"name":"propagation","value":"missing"},{"name":"env_local_scale","value":"missing"},{"name":"env_medium","value":"missing"},{"name":"env_broad_scale","value":"missing"},{"name":"num_replicons","value":"missing"},{"name":"host","value":"not applicable"},{"name":"geo_loc_name","value":"missing"},{"name":"lat_lon","value":"missing"},{"name":"isolation_source","value":"missing"}],"bioprojects":[{"accession":"PRJNA235058"}],"collectionDate":"missing","description":{"comment":"Keywords: GSC:MIxS;MIGS:6.0","organism":{"organismName":"Aspergillus saccharolyticus JOP 1030-1","taxId":1450539},"title":"Aspergillus saccharolyticus JOP 1030-1"},"geoLocName":"missing","host":"not applicable","isolationSource":"missing","lastUpdated":"2016-10-18T14:50:48.257","latLon":"missing","models":["MIGS.eu"],"owner":{"name":"DOE Joint Genome Institute"},"package":"MIGS.eu.6.0","publicationDate":"2016-08-25T14:28:37.430","sampleIds":[{"db":"SRA","value":"SRS1667000"},{"db":"DOE Joint Genome Institute","value":"Gp0047288"}],"status":{"status":"live","when":"2016-10-18T14:50:48"},"strain":"JOP 1030-1","submissionDate":"2016-08-25T14:28:38.067"},"blastUrl":"https://blast.ncbi.nlm.nih.gov/Blast.cgi?PAGE_TYPE=BlastSearch&PROG_DEF=blastn&BLAST_SPEC=GDH_GCF_003184585.1","comments":"URL -- http://genome.jgi.doe.gov/Aspsac1\nJGI Project ID: 1027307\nThe DNA was provided by Mikael Andersen (mr@bio.dtu.dk)\nThe strain is available from Mikael Andersen\nContacts: Mikael Andersen (mr@bio.dtu.dk)\nAssembly and annotation done by JGI.\nThe JGI and collaborators endorse the principles for the distribution and use of large scale sequencing data adopted by the larger genome sequencing community and urge users of this data to follow them. It is our intention to publish the work of this project in a timely fashion and we welcome collaborative interaction on the project and analysis.\n(http://www.genome.gov/page.cfm?pageID=10506376)","description":"Aspergillus saccharolyticus JOP 1030-1 v1.0","pairedAssembly":{"accession":"GCA_003184585.1","annotationName":"Annotation submitted by DOE Joint Genome Institute","status":"current"},"refseqCategory":"reference genome","releaseDate":"2018-06-04","sequencingTech":"Illumina","submitter":"DOE Joint Genome Institute"},"assemblyStats":{"contigL50":34,"contigN50":268948,"gcCount":"15620233","gcPercent":50.5,"genomeCoverage":"116.4x","numberOfComponentSequences":229,"numberOfContigs":229,"numberOfScaffolds":120,"scaffoldL50":16,"scaffoldN50":591538,"totalSequenceLength":"31096189","totalUngappedLength":"31063439"},"currentAccession":"GCF_003184585.1","organism":{"infraspecificNames":{"strain":"JOP 1030-1"},"organismName":"Aspergillus saccharolyticus JOP 1030-1","taxId":1450539},"pairedAccession":"GCA_003184585.1","sourceDatabase":"SOURCE_DATABASE_REFSEQ","wgsInfo":{"masterWgsUrl":"https://www.ncbi.nlm.nih.gov/nuccore/MSFQ00000000.1","wgsContigsUrl":"https://www.ncbi.nlm.nih.gov/Traces/wgs/MSFQ01","wgsProjectAccession":"MSFQ01"}}
{"accession":"GCF_003184625.1","annotationInfo":{"name":"Annotation submitted by DOE Joint Genome Institute","pipeline":"Eukaryotic Annotation Propagation Pipeline","provider":"DOE Joint Genome Institute","releaseDate":"2025-02-22","stats":{"geneCounts":{"nonCoding":280,"proteinCoding":11934,"pseudogene":4,"total":12218}},"status":"Full annotation"},"assemblyInfo":{"assemblyLevel":"Scaffold","assemblyMethod":"Allpaths-LG v. May-2014","assemblyName":"Aspneo1","assemblyStatus":"current","assemblyType":"haploid","bioprojectAccession":"PRJNA235072","bioprojectLineage":[{"bioprojects":[{"accession":"PRJNA235072","title":"Aspergillus neoniger CBS 115656 Genome sequencing and assembly"}]}],"biosample":{"accession":"SAMN05660318","attributes":[{"name":"strain","value":"CBS 115656"},{"name":"collection_date","value":"missing"},{"name":"isol_growth_condt","value":"missing"},{"name":"ref_biomaterial","value":"missing"},{"name":"estimated_size","value":"missing"},{"name":"ploidy","value":"missing"},{"name":"propagation","value":"missing"},{"name":"env_local_scale","value":"missing"},{"name":"env_medium","value":"missing"},{"name":"env_broad_scale","value":"missing"},{"name":"num_replicons","value":"missing"},{"name":"host","value":"not applicable"},{"name":"geo_loc_name","value":"missing"},{"name":"lat_lon","value":"missing"},{"name":"isolation_source","value":"missing"},{"name":"culture_collection","value":"CBS:115656"},{"name":"type-material","value":"culture from holotype of Aspergillus neoniger"}],"bioprojects":[{"accession":"PRJNA235072"}],"collectionDate":"missing","description":{"comment":"Keywords: GSC:MIxS;MIGS:6.0","organism":{"organismName":"Aspergillus neoniger CBS 115656","taxId":1448310},"title":"Aspergillus neoniger CBS 115656"},"geoLocName":"missing","host":"not applicable","isolationSource":"missing","lastUpdated":"2022-01-02T02:29:08.533","latLon":"missing","models":["MIGS.eu"],"owner":{"name":"DOE Joint Genome Institute"},"package":"MIGS.eu.6.0","publicationDate":"2016-08-25T00:00:00.000","sampleIds":[{"db":"SRA","value":"SRS1666963"},{"db":"DOE Joint Genome Institute","value":"Gp0047284"}],"status":{"status":"live","when":"2016-10-19T14:15:48"},"strain":"CBS 115656","submissionDate":"2016-08-25T14:22:48.703"},"blastUrl":"https://blast.ncbi.nlm.nih.gov/Blast.cgi?PAGE_TYPE=BlastSearch&PROG_DEF=blastn&BLAST_SPEC=GDH_GCF_003184625.1","comments":"URL -- http://genome.jgi.doe.gov/Aspneo1\nJGI Project ID: 1027299\nThe DNA was provided by Mikael Andersen (mr@bio.dtu.dk)\nThe strain is available from Mikael Andersen\nContacts: Mikael Andersen (mr@bio.dtu.dk)\nAssembly and annotation done by JGI.\nThe JGI and collaborators endorse the principles for the distribution and use of large scale sequencing data adopted by the larger genome sequencing community and urge users of this data to follow them. It is our intention to publish the work of this project in a timely fashion and we welcome collaborative interaction on the project and analysis.\n(http://www.genome.gov/page.cfm?pageID=10506376)","description":"Aspergillus neoniger CBS 115656 v1.0","pairedAssembly":{"accession":"GCA_003184625.1","annotationName":"Annotation submitted by DOE Joint Genome Institute","status":"current"},"refseqCategory":"reference genome","releaseDate":"2018-06-04","sequencingTech":"Illumina","submitter":"DOE Joint Genome Institute"},"assemblyStats":{"contigL50":33,"contigN50":343923,"gcCount":"17266873","gcPercent":49.0,"genomeCoverage":"151.4x","numberOfComponentSequences":243,"numberOfContigs":243,"numberOfScaffolds":169,"scaffoldL50":18,"scaffoldN50":707186,"totalSequenceLength":"35416444","totalUngappedLength":"35398163"},"currentAccession":"GCF_003184625.1","organism":{"infraspecificNames":{"strain":"CBS 115656"},"organismName":"Aspergillus neoniger CBS 115656","taxId":1448310},"pairedAccession":"GCA_003184625.1","sourceDatabase":"SOURCE_DATABASE_REFSEQ","typeMaterial":{"typeDisplayText":"assembly from type material","typeLabel":"TYPE_MATERIAL"},"wgsInfo":{"masterWgsUrl":"https://www.ncbi.nlm.nih.gov/nuccore/MSFP00000000.1","wgsContigsUrl":"https://www.ncbi.nlm.nih.gov/Traces/wgs/MSFP01","wgsProjectAccession":"MSFP01"}}
{"accession":"GCF_003184695.1","annotationInfo":{"name":"Annotation submitted by DOE Joint Genome Institute","pipeline":"Eukaryotic Annotation Propagation Pipeline","provider":"DOE Joint Genome Institute","releaseDate":"2025-02-22","stats":{"geneCounts":{"nonCoding":316,"proteinCoding":12059,"pseudogene":2,"total":12377}},"status":"Full annotation"},"assemblyInfo":{"assemblyLevel":"Scaffold","assemblyMethod":"AllPathsLG v. R47710","assemblyName":"Aspbru1","assemblyStatus":"current","assemblyType":"haploid","bioprojectAccession":"PRJNA235064","bioprojectLineage":[{"bioprojects":[{"accession":"PRJNA235064","title":"Aspergillus brunneoviolaceus CBS 621.78 Genome sequencing and assembly"}]}],"biosample":{"accession":"SAMN05660981","attributes":[{"name":"strain","value":"CBS 621.78"},{"name":"collection_date","value":"missing"},{"name":"isol_growth_condt","value":"missing"},{"name":"ref_biomaterial","value":"missing"},{"name":"estimated_size","value":"missing"},{"name":"ploidy","value":"missing"},{"name":"propagation","value":"missing"},{"name":"env_local_scale","value":"missing"},{"name":"env_medium","value":"missing"},{"name":"env_broad_scale","value":"missing"},{"name":"num_replicons","value":"missing"},{"name":"host","value":"not applicable"},{"name":"geo_loc_name","value":"missing"},{"name":"lat_lon","value":"missing"},{"name":"isolation_source","value":"missing"},{"name":"culture_collection","value":"CBS:621.78"},{"name":"type-material","value":"type material of Aspergillus brunneoviolaceus"}],"bioprojects":[{"accession":"PRJNA235064"}],"collectionDate":"missing","description":{"comment":"Keywords: GSC:MIxS;MIGS:6.0","organism":{"organismName":"Aspergillus brunneoviolaceus CBS 621.78","taxId":1450534},"title":"Aspergillus brunneoviolaceus CBS 621.78"},"geoLocName":"missing","host":"not applicable","isolationSource":"missing","lastUpdated":"2019-06-20T17:41:38.660","latLon":"missing","models":["MIGS.eu"],"owner":{"name":"DOE Joint Genome Institute"},"package":"MIGS.eu.6.0","publicationDate":"2016-08-25T00:00:00.000","sampleIds":[{"db":"SRA","value":"SRS1666952"},{"db":"DOE Joint Genome Institute","value":"Gp0047202"}],"status":{"status":"live","when":"2016-10-18T14:54:47"},"strain":"CBS 621.78","submissionDate":"2016-08-25T14:47:31.490"},"blastUrl":"https://blast.ncbi.nlm.nih.gov/Blast.cgi?PAGE_TYPE=BlastSearch&PROG_DEF=blastn&BLAST_SPEC=GDH_GCF_003184695.1","comments":"URL -- http://genome.jgi.doe.gov/Aspbru1\nJGI Project ID: 1027259\nThe DNA was provided by Mikael Andersen (mr@bio.dtu.dk)\nThe strain is available from CBS-KNAW culture collection\nContacts: Mikael R. Andersen (mr@bio.dtu.dk)\nAssembly and annotation done by JGI.\nThe JGI and collaborators endorse the principles for the distribution and use of large scale sequencing data adopted by the larger genome sequencing community and urge users of this data to follow them. It is our intention to publish the work of this project in a timely fashion and we welcome collaborative interaction on the project and analysis.\n(http://www.genome.gov/page.cfm?pageID=10506376)","pairedAssembly":{"accession":"GCA_003184695.1","annotationName":"Annotation submitted by DOE Joint Genome Institute","status":"current"},"refseqCategory":"reference genome","releaseDate":"2018-06-04","sequencingTech":"Illumina","submitter":"DOE Joint Genome Institute"},"assemblyStats":{"contigL50":50,"contigN50":253676,"gcCount":"18454961","gcPercent":49.5,"genomeCoverage":"106.5x","numberOfComponentSequences":259,"numberOfContigs":259,"numberOfScaffolds":153,"scaffoldL50":34,"scaffoldN50":411666,"totalSequenceLength":"37477200","totalUngappedLength":"37451358"},"currentAccession":"GCF_003184695.1","organism":{"infraspecificNames":{"strain":"CBS 621.78"},"organismName":"Aspergillus brunneoviolaceus CBS 621.78","taxId":1450534},"pairedAccession":"GCA_003184695.1","sourceDatabase":"SOURCE_DATABASE_REFSEQ","typeMaterial":{"typeDisplayText":"assembly from type material","typeLabel":"TYPE_MATERIAL"},"wgsInfo":{"masterWgsUrl":"https://www.ncbi.nlm.nih.gov/nuccore/PSTC00000000.1","wgsContigsUrl":"https://www.ncbi.nlm.nih.gov/Traces/wgs/PSTC01","wgsProjectAccession":"PSTC01"}}
{"accession":"GCF_003184745.1","annotationInfo":{"name":"Annotation submitted by DOE Joint Genome Institute","pipeline":"Eukaryotic Annotation Propagation Pipeline","provider":"DOE Joint Genome Institute","releaseDate":"2025-02-22","stats":{"geneCounts":{"nonCoding":329,"proteinCoding":12009,"pseudogene":4,"total":12342}},"status":"Full annotation"},"assemblyInfo":{"assemblyLevel":"Scaffold","assemblyMethod":"Allpaths-LG v. May-2014","assemblyName":"Aspuva1","assemblyStatus":"current","assemblyType":"haploid","bioprojectAccession":"PRJNA235077","bioprojectLineage":[{"bioprojects":[{"accession":"PRJNA235077","title":"Aspergillus uvarum CBS 121591 Genome sequencing and assembly"}]}],"biosample":{"accession":"SAMN05660759","attributes":[{"name":"strain","value":"CBS 121591"},{"name":"collection_date","value":"missing"},{"name":"isol_growth_condt","value":"missing"},{"name":"ref_biomaterial","value":"missing"},{"name":"estimated_size","value":"missing"},{"name":"ploidy","value":"missing"},{"name":"propagation","value":"missing"},{"name":"env_local_scale","value":"missing"},{"name":"env_medium","value":"missing"},{"name":"env_broad_scale","value":"missing"},{"name":"num_replicons","value":"missing"},{"name":"host","value":"not applicable"},{"name":"geo_loc_name","value":"missing"},{"name":"lat_lon","value":"missing"},{"name":"isolation_source","value":"missing"},{"name":"culture_collection","value":"CBS:121591"},{"name":"type-material","value":"holotype of Aspergillus uvarum"}],"bioprojects":[{"accession":"PRJNA235077"}],"collectionDate":"missing","description":{"comment":"Keywords: GSC:MIxS;MIGS:6.0","organism":{"organismName":"Aspergillus uvarum CBS 121591","taxId":1448315},"title":"Aspergillus uvarum CBS 121591"},"geoLocName":"missing","host":"not applicable","isolationSource":"missing","lastUpdated":"2019-06-20T17:41:36.945","latLon":"missing","models":["MIGS.eu"],"owner":{"name":"DOE Joint Genome Institute"},"package":"MIGS.eu.6.0","publicationDate":"2016-08-25T00:00:00.000","sampleIds":[{"db":"SRA","value":"SRS1667001"},{"db":"DOE Joint Genome Institute","value":"Gp0047309"}],"status":{"status":"live","when":"2016-10-19T14:18:13"},"strain":"CBS 121591","submissionDate":"2016-08-25T14:38:05.306"},"blastUrl":"https://blast.ncbi.nlm.nih.gov/Blast.cgi?PAGE_TYPE=BlastSearch&PROG_DEF=blastn&BLAST_SPEC=GDH_GCF_003184745.1","comments":"URL -- http://genome.jgi.doe.gov/Aspuva1\nJGI Project ID: 1027311\nThe DNA was provided by Mikael Andersen (mr@bio.dtu.dk)\nThe strain is available from Mikael Andersen\nContacts: Mikael Andersen (mr@bio.dtu.dk)\nAssembly and annotation done by JGI.\nThe JGI and collaborators endorse the principles for the distribution and use of large scale sequencing data adopted by the larger genome sequencing community and urge users of this data to follow them. It is our intention to publish the work of this project in a timely fashion and we welcome collaborative interaction on the project and analysis.\n(http://www.genome.gov/page.cfm?pageID=10506376)","description":"Aspergillus uvarum CBS 121591 v1.0","pairedAssembly":{"accession":"GCA_003184745.1","annotationName":"Annotation submitted by DOE Joint Genome Institute","status":"current"},"refseqCategory":"reference genome","releaseDate":"2018-06-04","sequencingTech":"Illumina","submitter":"DOE Joint Genome Institute"},"assemblyStats":{"contigL50":42,"contigN50":276704,"gcCount":"18223769","gcPercent":51.0,"genomeCoverage":"106.4x","numberOfComponentSequences":252,"numberOfContigs":252,"numberOfScaffolds":172,"scaffoldL50":30,"scaffoldN50":396097,"totalSequenceLength":"35850703","totalUngappedLength":"35840536"},"currentAccession":"GCF_003184745.1","organism":{"infraspecificNames":{"strain":"CBS 121591"},"organismName":"Aspergillus uvarum CBS 121591","taxId":1448315},"pairedAccession":"GCA_003184745.1","sourceDatabase":"SOURCE_DATABASE_REFSEQ","typeMaterial":{"typeDisplayText":"assembly from type material","typeLabel":"TYPE_MATERIAL"},"wgsInfo":{"masterWgsUrl":"https://www.ncbi.nlm.nih.gov/nuccore/MSFT00000000.1","wgsContigsUrl":"https://www.ncbi.nlm.nih.gov/Traces/wgs/MSFT01","wgsProjectAccession":"MSFT01"}}
{"accession":"GCF_003184755.1","annotationInfo":{"name":"Annotation submitted by DOE Joint Genome Institute","pipeline":"Eukaryotic Annotation Propagation Pipeline","provider":"DOE Joint Genome Institute","releaseDate":"2025-02-22","stats":{"geneCounts":{"nonCoding":284,"proteinCoding":12068,"pseudogene":5,"total":12357}},"status":"Full annotation"},"assemblyInfo":{"assemblyLevel":"Scaffold","assemblyMethod":"AllPathsLG v. R47710","assemblyName":"Asppip1","assemblyStatus":"current","assemblyType":"haploid","bioprojectAccession":"PRJNA235074","bioprojectLineage":[{"bioprojects":[{"accession":"PRJNA235074","title":"Aspergillus piperis CBS 112811 Genome sequencing and assembly"}]}],"biosample":{"accession":"SAMN05660207","attributes":[{"name":"strain","value":"CBS 112811"},{"name":"collection_date","value":"missing"},{"name":"isol_growth_condt","value":"missing"},{"name":"ref_biomaterial","value":"missing"},{"name":"estimated_size","value":"missing"},{"name":"ploidy","value":"missing"},{"name":"propagation","value":"missing"},{"name":"env_local_scale","value":"missing"},{"name":"env_medium","value":"missing"},{"name":"env_broad_scale","value":"missing"},{"name":"num_replicons","value":"missing"},{"name":"host","value":"not applicable"},{"name":"geo_loc_name","value":"missing"},{"name":"lat_lon","value":"missing"},{"name":"isolation_source","value":"missing"},{"name":"culture_collection","value":"CBS:112811"},{"name":"type-material","value":"culture from holotype of Aspergillus piperis"}],"bioprojects":[{"accession":"PRJNA235074"}],"collectionDate":"missing","description":{"comment":"Keywords: GSC:MIxS;MIGS:6.0","organism":{"organismName":"Aspergillus piperis CBS 112811","taxId":1448313},"title":"Aspergillus piperis CBS 112811"},"geoLocName":"missing","host":"not applicable","isolationSource":"missing","lastUpdated":"2019-06-20T17:41:32.525","latLon":"missing","models":["MIGS.eu"],"owner":{"name":"DOE Joint Genome Institute"},"package":"MIGS.eu.6.0","publicationDate":"2016-08-25T00:00:00.000","sampleIds":[{"db":"SRA","value":"SRS1667007"},{"db":"DOE Joint Genome Institute","value":"Gp0047286"}],"status":{"status":"live","when":"2016-10-19T14:17:05"},"strain":"CBS 112811","submissionDate":"2016-08-25T14:16:23.766"},"blastUrl":"https://blast.ncbi.nlm.nih.gov/Blast.cgi?PAGE_TYPE=BlastSearch&PROG_DEF=blastn&BLAST_SPEC=GDH_GCF_003184755.1","comments":"URL -- http://genome.jgi.doe.gov/Asppip1\nJGI Project ID: 1027303\nThe DNA was provided by Mikael Andersen (mr@bio.dtu.dk)\nThe strain is available from CBS-KNAW culture collection\nContacts: Mikael R. Andersen (mr@bio.dtu.dk)\nAssembly and annotation done by JGI.\nThe JGI and collaborators endorse the principles for the distribution and use of large scale sequencing data adopted by the larger genome sequencing community and urge users of this data to follow them. It is our intention to publish the work of this project in a timely fashion and we welcome collaborative interaction on the project and analysis.\n(http://www.genome.gov/page.cfm?pageID=10506376)","pairedAssembly":{"accession":"GCA_003184755.1","annotationName":"Annotation submitted by DOE Joint Genome Institute","status":"current"},"refseqCategory":"reference genome","releaseDate":"2018-06-04","sequencingTech":"Illumina","submitter":"DOE Joint Genome Institute"},"assemblyStats":{"contigL50":25,"contigN50":469711,"gcCount":"17282644","gcPercent":49.0,"genomeCoverage":"102.9x","numberOfComponentSequences":122,"numberOfContigs":122,"numberOfScaffolds":47,"scaffoldL50":9,"scaffoldN50":1121342,"totalSequenceLength":"35280331","totalUngappedLength":"35269699"},"currentAccession":"GCF_003184755.1","organism":{"infraspecificNames":{"strain":"CBS 112811"},"organismName":"Aspergillus piperis CBS 112811","taxId":1448313},"pairedAccession":"GCA_003184755.1","sourceDatabase":"SOURCE_DATABASE_REFSEQ","typeMaterial":{"typeDisplayText":"assembly from type material","typeLabel":"TYPE_MATERIAL"},"wgsInfo":{"masterWgsUrl":"https://www.ncbi.nlm.nih.gov/nuccore/PSTD00000000.1","wgsContigsUrl":"https://www.ncbi.nlm.nih.gov/Traces/wgs/PSTD01","wgsProjectAccession":"PSTD01"}}
{"accession":"GCF_003184765.1","annotationInfo":{"name":"Annotation submitted by DOE Joint Genome Institute","pipeline":"Eukaryotic Annotation Propagation Pipeline","provider":"DOE Joint Genome Institute","releaseDate":"2025-02-22","stats":{"geneCounts":{"nonCoding":323,"proteinCoding":12024,"pseudogene":3,"total":12350}},"status":"Full annotation"},"assemblyInfo":{"assemblyLevel":"Scaffold","assemblyMethod":"AllPathsLG v. R47710","assemblyName":"Aspacu1","assemblyStatus":"current","assemblyType":"haploid","bioprojectAccession":"PRJNA235093","bioprojectLineage":[{"bioprojects":[{"accession":"PRJNA235093","title":"Aspergillus aculeatinus CBS 121060 Genome sequencing and assembly"}]}],"biosample":{"accession":"SAMN05660730","attributes":[{"name":"strain","value":"CBS 121060"},{"name":"collection_date","value":"missing"},{"name":"isol_growth_condt","value":"missing"},{"name":"ref_biomaterial","value":"missing"},{"name":"estimated_size","value":"missing"},{"name":"ploidy","value":"missing"},{"name":"propagation","value":"missing"},{"name":"env_local_scale","value":"missing"},{"name":"env_medium","value":"missing"},{"name":"env_broad_scale","value":"missing"},{"name":"num_replicons","value":"missing"},{"name":"host","value":"not applicable"},{"name":"geo_loc_name","value":"missing"},{"name":"lat_lon","value":"missing"},{"name":"isolation_source","value":"missing"},{"name":"culture_collection","value":"CBS:121060"},{"name":"type-material","value":"culture from type material of Aspergillus aculeatinus"}],"bioprojects":[{"accession":"PRJNA235093"}],"collectionDate":"missing","description":{"comment":"Keywords: GSC:MIxS;MIGS:6.0","organism":{"organismName":"Aspergillus aculeatinus CBS 121060","taxId":1448322},"title":"Aspergillus aculeatinus CBS 121060"},"geoLocName":"missing","host":"not applicable","isolationSource":"missing","lastUpdated":"2019-06-20T17:41:36.561","latLon":"missing","models":["MIGS.eu"],"owner":{"name":"DOE Joint Genome Institute"},"package":"MIGS.eu.6.0","publicationDate":"2016-08-25T00:00:00.000","sampleIds":[{"db":"SRA","value":"SRS1666955"},{"db":"DOE Joint Genome Institute","value":"Gp0047200"}],"status":{"status":"live","when":"2016-10-19T14:23:32"},"strain":"CBS 121060","submissionDate":"2016-08-25T14:37:20.006"},"blastUrl":"https://blast.ncbi.nlm.nih.gov/Blast.cgi?PAGE_TYPE=BlastSearch&PROG_DEF=blastn&BLAST_SPEC=GDH_GCF_003184765.1","comments":"URL -- http://genome.jgi.doe.gov/Aspacu1\nJGI Project ID: 1027255\nThe DNA was provided by Mikael Andersen (mr@bio.dtu.dk)\nThe strain is available from CBS-KNAW culture collection\nContacts: Mikael R. Andersen (mr@bio.dtu.dk)\nAssembly and annotation done by JGI.\nThe JGI and collaborators endorse the principles for the distribution and use of large scale sequencing data adopted by the larger genome sequencing community and urge users of this data to follow them. It is our intention to publish the work of this project in a timely fashion and we welcome collaborative interaction on the project and analysis.\n(http://www.genome.gov/page.cfm?pageID=10506376)","pairedAssembly":{"accession":"GCA_003184765.1","annotationName":"Annotation submitted by DOE Joint Genome Institute","status":"current"},"refseqCategory":"reference genome","releaseDate":"2018-06-04","sequencingTech":"Illumina","submitter":"DOE Joint Genome Institute"},"assemblyStats":{"contigL50":58,"contigN50":200731,"gcCount":"18354037","gcPercent":50.5,"genomeCoverage":"95.8x","numberOfComponentSequences":325,"numberOfContigs":325,"numberOfScaffolds":121,"scaffoldL50":25,"scaffoldN50":493913,"totalSequenceLength":"36471649","totalUngappedLength":"36442703"},"currentAccession":"GCF_003184765.1","organism":{"infraspecificNames":{"strain":"CBS 121060"},"organismName":"Aspergillus aculeatinus CBS 121060","taxId":1448322},"pairedAccession":"GCA_003184765.1","sourceDatabase":"SOURCE_DATABASE_REFSEQ","typeMaterial":{"typeDisplayText":"assembly from type material","typeLabel":"TYPE_MATERIAL"},"wgsInfo":{"masterWgsUrl":"https://www.ncbi.nlm.nih.gov/nuccore/PSTE00000000.1","wgsContigsUrl":"https://www.ncbi.nlm.nih.gov/Traces/wgs/PSTE01","wgsProjectAccession":"PSTE01"}}
{"accession":"GCF_003184785.1","annotationInfo":{"name":"Annotation submitted by DOE Joint Genome Institute","pipeline":"Eukaryotic Annotation Propagation Pipeline","provider":"DOE Joint Genome Institute","releaseDate":"2025-02-22","stats":{"geneCounts":{"nonCoding":317,"proteinCoding":12015,"pseudogene":6,"total":12338}},"status":"Full annotation"},"assemblyInfo":{"assemblyLevel":"Scaffold","assemblyMethod":"AllPathsLG v. R47710","assemblyName":"Aspjap1","assemblyStatus":"current","assemblyType":"haploid","bioprojectAccession":"PRJNA235073","bioprojectLineage":[{"bioprojects":[{"accession":"PRJNA235073","title":"Aspergillus japonicus CBS 114.51 Genome sequencing and assembly"}]}],"biosample":{"accession":"SAMN05660717","attributes":[{"name":"strain","value":"CBS 114.51"},{"name":"collection_date","value":"missing"},{"name":"isol_growth_condt","value":"missing"},{"name":"ref_biomaterial","value":"missing"},{"name":"estimated_size","value":"missing"},{"name":"ploidy","value":"missing"},{"name":"propagation","value":"missing"},{"name":"env_local_scale","value":"missing"},{"name":"env_medium","value":"missing"},{"name":"env_broad_scale","value":"missing"},{"name":"num_replicons","value":"missing"},{"name":"host","value":"not applicable"},{"name":"geo_loc_name","value":"missing"},{"name":"lat_lon","value":"missing"},{"name":"isolation_source","value":"missing"},{"name":"culture_collection","value":"CBS:114.51"},{"name":"type-material","value":"culture from neotype of Aspergillus japonicus"}],"bioprojects":[{"accession":"PRJNA235073"}],"collectionDate":"missing","description":{"comment":"Keywords: GSC:MIxS;MIGS:6.0","organism":{"organismName":"Aspergillus japonicus CBS 114.51","taxId":1448312},"title":"Aspergillus japonicus CBS 114.51"},"geoLocName":"missing","host":"not applicable","isolationSource":"missing","lastUpdated":"2022-01-02T02:29:09.632","latLon":"missing","models":["MIGS.eu"],"owner":{"name":"DOE Joint Genome Institute"},"package":"MIGS.eu.6.0","publicationDate":"2016-08-25T00:00:00.000","sampleIds":[{"db":"SRA","value":"SRS1666956"},{"db":"DOE Joint Genome Institute","value":"Gp0047280"}],"status":{"status":"live","when":"2016-10-19T14:16:33"},"strain":"CBS 114.51","submissionDate":"2016-08-25T14:37:02.876"},"blastUrl":"https://blast.ncbi.nlm.nih.gov/Blast.cgi?PAGE_TYPE=BlastSearch&PROG_DEF=blastn&BLAST_SPEC=GDH_GCF_003184785.1","comments":"URL -- http://genome.jgi.doe.gov/Aspjap1\nJGI Project ID: 1027291\nThe DNA was provided by Mikael Andersen (mr@bio.dtu.dk)\nThe strain is available from CBS-KNAW culture collection\nContacts: Mikael R. Andersen (mr@bio.dtu.dk)\nAssembly and annotation done by JGI.\nThe JGI and collaborators endorse the principles for the distribution and use of large scale sequencing data adopted by the larger genome sequencing community and urge users of this data to follow them. It is our intention to publish the work of this project in a timely fashion and we welcome collaborative interaction on the project and analysis.\n(http://www.genome.gov/page.cfm?pageID=10506376)","pairedAssembly":{"accession":"GCA_003184785.1","annotationName":"Annotation submitted by DOE Joint Genome Institute","status":"current"},"refseqCategory":"reference genome","releaseDate":"2018-06-04","sequencingTech":"Illumina","submitter":"DOE Joint Genome Institute"},"assemblyStats":{"contigL50":59,"contigN50":226011,"gcCount":"18333615","gcPercent":51.0,"genomeCoverage":"100.9x","numberOfComponentSequences":319,"numberOfContigs":319,"numberOfScaffolds":163,"scaffoldL50":25,"scaffoldN50":412690,"totalSequenceLength":"36099954","totalUngappedLength":"36080550"},"currentAccession":"GCF_003184785.1","organism":{"infraspecificNames":{"strain":"CBS 114.51"},"organismName":"Aspergillus japonicus CBS 114.51","taxId":1448312},"pairedAccession":"GCA_003184785.1","sourceDatabase":"SOURCE_DATABASE_REFSEQ","typeMaterial":{"typeDisplayText":"assembly designated as neotype","typeLabel":"TYPE_MATERIAL_NEOTYPE"},"wgsInfo":{"masterWgsUrl":"https://www.ncbi.nlm.nih.gov/nuccore/PSTF00000000.1","wgsContigsUrl":"https://www.ncbi.nlm.nih.gov/Traces/wgs/PSTF01","wgsProjectAccession":"PSTF01"}}
{"accession":"GCF_003184825.1","annotationInfo":{"name":"Annotation submitted by DOE Joint Genome Institute","pipeline":"Eukaryotic Annotation Propagation Pipeline","provider":"DOE Joint Genome Institute","releaseDate":"2025-02-22","stats":{"geneCounts":{"nonCoding":315,"proteinCoding":12006,"pseudogene":3,"total":12324}},"status":"Full annotation"},"assemblyInfo":{"assemblyLevel":"Scaffold","assemblyMethod":"AllPathsLG v. R47710","assemblyName":"Aspfij1","assemblyStatus":"current","assemblyType":"haploid","bioprojectAccession":"PRJNA235087","bioprojectLineage":[{"bioprojects":[{"accession":"PRJNA235087","title":"Aspergillus fijiensis CBS 313.89 Genome sequencing and assembly"}]}],"biosample":{"accession":"SAMN05660285","attributes":[{"name":"strain","value":"CBS 313.89"},{"name":"collection_date","value":"missing"},{"name":"isol_growth_condt","value":"missing"},{"name":"ref_biomaterial","value":"missing"},{"name":"estimated_size","value":"missing"},{"name":"ploidy","value":"missing"},{"name":"propagation","value":"missing"},{"name":"env_local_scale","value":"missing"},{"name":"env_medium","value":"missing"},{"name":"env_broad_scale","value":"missing"},{"name":"num_replicons","value":"missing"},{"name":"host","value":"not applicable"},{"name":"geo_loc_name","value":"missing"},{"name":"lat_lon","value":"missing"},{"name":"isolation_source","value":"missing"},{"name":"culture_collection","value":"CBS:313.89"},{"name":"type-material","value":"culture from holotype of Aspergillus fijiensis"}],"bioprojects":[{"accession":"PRJNA235087"}],"collectionDate":"missing","description":{"comment":"Keywords: GSC:MIxS;MIGS:6.0","organism":{"organismName":"Aspergillus fijiensis CBS 313.89","taxId":1448319},"title":"Aspergillus fijiensis CBS 313.89"},"geoLocName":"missing","host":"not applicable","isolationSource":"missing","lastUpdated":"2022-01-16T02:27:08.175","latLon":"missing","models":["MIGS.eu"],"owner":{"name":"DOE Joint Genome Institute"},"package":"MIGS.eu.6.0","publicationDate":"2016-08-25T00:00:00.000","sampleIds":[{"db":"SRA","value":"SRS1666958"},{"db":"DOE Joint Genome Institute","value":"Gp0047228"}],"status":{"status":"live","when":"2016-10-19T14:21:14"},"strain":"CBS 313.89","submissionDate":"2016-08-25T14:21:47.226"},"blastUrl":"https://blast.ncbi.nlm.nih.gov/Blast.cgi?PAGE_TYPE=BlastSearch&PROG_DEF=blastn&BLAST_SPEC=GDH_GCF_003184825.1","comments":"URL -- http://genome.jgi.doe.gov/Aspfij1\nJGI Project ID: 1027271\nThe DNA was provided by Mikael Andersen (mr@bio.dtu.dk)\nThe strain is available from CBS-KNAW culture collection\nContacts: Mikael R. Andersen (mr@bio.dtu.dk)\nAssembly and annotation done by JGI.\nThe JGI and collaborators endorse the principles for the distribution and use of large scale sequencing data adopted by the larger genome sequencing community and urge users of this data to follow them. It is our intention to publish the work of this project in a timely fashion and we welcome collaborative interaction on the project and analysis.\n(http://www.genome.gov/page.cfm?pageID=10506376)","pairedAssembly":{"accession":"GCA_003184825.1","annotationName":"Annotation submitted by DOE Joint Genome Institute","status":"current"},"refseqCategory":"reference genome","releaseDate":"2018-06-04","sequencingTech":"Illumina","submitter":"DOE Joint Genome Institute"},"assemblyStats":{"contigL50":42,"contigN50":290429,"gcCount":"18280043","gcPercent":50.0,"genomeCoverage":"93.2x","numberOfComponentSequences":218,"numberOfContigs":218,"numberOfScaffolds":149,"scaffoldL50":28,"scaffoldN50":411512,"totalSequenceLength":"36513906","totalUngappedLength":"36500514"},"currentAccession":"GCF_003184825.1","organism":{"infraspecificNames":{"strain":"CBS 313.89"},"organismName":"Aspergillus fijiensis CBS 313.89","taxId":1448319},"pairedAccession":"GCA_003184825.1","sourceDatabase":"SOURCE_DATABASE_REFSEQ","typeMaterial":{"typeDisplayText":"assembly from type material","typeLabel":"TYPE_MATERIAL"},"wgsInfo":{"masterWgsUrl":"https://www.ncbi.nlm.nih.gov/nuccore/PSTG00000000.1","wgsContigsUrl":"https://www.ncbi.nlm.nih.gov/Traces/wgs/PSTG01","wgsProjectAccession":"PSTG01"}}
{"accession":"GCF_003184835.1","annotationInfo":{"name":"Annotation submitted by DOE Joint Genome Institute","pipeline":"Eukaryotic Annotation Propagation Pipeline","provider":"DOE Joint Genome Institute","releaseDate":"2025-02-22","stats":{"geneCounts":{"nonCoding":267,"proteinCoding":11962,"pseudogene":5,"total":12234}},"status":"Full annotation"},"assemblyInfo":{"assemblyLevel":"Scaffold","assemblyMethod":"AllPathsLG v. R47710","assemblyName":"Aspcos1","assemblyStatus":"current","assemblyType":"haploid","bioprojectAccession":"PRJNA235080","bioprojectLineage":[{"bioprojects":[{"accession":"PRJNA235080","title":"Aspergillus costaricaensis CBS 115574 Genome sequencing and assembly"}]}],"biosample":{"accession":"SAMN05660767","attributes":[{"name":"strain","value":"CBS 115574"},{"name":"collection_date","value":"missing"},{"name":"isol_growth_condt","value":"missing"},{"name":"ref_biomaterial","value":"missing"},{"name":"estimated_size","value":"missing"},{"name":"ploidy","value":"missing"},{"name":"propagation","value":"missing"},{"name":"env_local_scale","value":"missing"},{"name":"env_medium","value":"missing"},{"name":"env_broad_scale","value":"missing"},{"name":"num_replicons","value":"missing"},{"name":"host","value":"not applicable"},{"name":"geo_loc_name","value":"missing"},{"name":"lat_lon","value":"missing"},{"name":"isolation_source","value":"missing"},{"name":"culture_collection","value":"CBS:115574"},{"name":"type-material","value":"culture from holotype of Aspergillus costaricensis"}],"bioprojects":[{"accession":"PRJNA235080"}],"collectionDate":"missing","description":{"comment":"Keywords: GSC:MIxS;MIGS:6.0","organism":{"organismName":"Aspergillus costaricaensis CBS 115574","taxId":1448317},"title":"Aspergillus costaricaensis CBS 115574"},"geoLocName":"missing","host":"not applicable","isolationSource":"missing","lastUpdated":"2022-01-16T02:27:10.624","latLon":"missing","models":["MIGS.eu"],"owner":{"name":"DOE Joint Genome Institute"},"package":"MIGS.eu.6.0","publicationDate":"2016-08-25T00:00:00.000","sampleIds":[{"db":"SRA","value":"SRS1666950"},{"db":"DOE Joint Genome Institute","value":"Gp0047204"}],"status":{"status":"live","when":"2016-10-19T14:19:17"},"strain":"CBS 115574","submissionDate":"2016-08-25T14:38:19.726"},"blastUrl":"https://blast.ncbi.nlm.nih.gov/Blast.cgi?PAGE_TYPE=BlastSearch&PROG_DEF=blastn&BLAST_SPEC=GDH_GCF_003184835.1","comments":"URL -- http://genome.jgi.doe.gov/Aspcos1\nJGI Project ID: 1027263\nThe DNA was provided by Mikael Andersen (mr@bio.dtu.dk)\nThe strain is available from CBS-KNAW culture collection\nContacts: Mikael R. Andersen (mr@bio.dtu.dk)\nAssembly and annotation done by JGI.\nThe JGI and collaborators endorse the principles for the distribution and use of large scale sequencing data adopted by the larger genome sequencing community and urge users of this data to follow them. It is our intention to publish the work of this project in a timely fashion and we welcome collaborative interaction on the project and analysis.\n(http://www.genome.gov/page.cfm?pageID=10506376)","pairedAssembly":{"accession":"GCA_003184835.1","annotationName":"Annotation submitted by DOE Joint Genome Institute","status":"current"},"refseqCategory":"reference genome","releaseDate":"2018-06-04","sequencingTech":"Illumina","submitter":"DOE Joint Genome Institute"},"assemblyStats":{"contigL50":29,"contigN50":426603,"gcCount":"17583023","gcPercent":47.5,"genomeCoverage":"95.4x","numberOfComponentSequences":174,"numberOfContigs":174,"numberOfScaffolds":86,"scaffoldL50":16,"scaffoldN50":817474,"totalSequenceLength":"36947918","totalUngappedLength":"36926566"},"currentAccession":"GCF_003184835.1","organism":{"infraspecificNames":{"strain":"CBS 115574"},"organismName":"Aspergillus costaricaensis CBS 115574","taxId":1448317},"pairedAccession":"GCA_003184835.1","sourceDatabase":"SOURCE_DATABASE_REFSEQ","typeMaterial":{"typeDisplayText":"assembly from type material","typeLabel":"TYPE_MATERIAL"},"wgsInfo":{"masterWgsUrl":"https://www.ncbi.nlm.nih.gov/nuccore/PSTH00000000.1","wgsContigsUrl":"https://www.ncbi.nlm.nih.gov/Traces/wgs/PSTH01","wgsProjectAccession":"PSTH01"}}
{"accession":"GCF_003184845.1","annotationInfo":{"name":"Annotation submitted by DOE Joint Genome Institute","pipeline":"Eukaryotic Annotation Propagation Pipeline","provider":"DOE Joint Genome Institute","releaseDate":"2025-02-22","stats":{"geneCounts":{"nonCoding":304,"proteinCoding":11674,"pseudogene":5,"total":11983}},"status":"Full annotation"},"assemblyInfo":{"assemblyLevel":"Scaffold","assemblyMethod":"AllPathsLG v. R47710","assemblyName":"Aspibe1","assemblyStatus":"current","assemblyType":"haploid","bioprojectAccession":"PRJNA235079","bioprojectLineage":[{"bioprojects":[{"accession":"PRJNA235079","title":"Aspergillus ibericus CBS 121593 Genome sequencing and assembly"}]}],"biosample":{"accession":"SAMN05660294","attributes":[{"name":"strain","value":"CBS 121593"},{"name":"collection_date","value":"missing"},{"name":"isol_growth_condt","value":"missing"},{"name":"ref_biomaterial","value":"missing"},{"name":"estimated_size","value":"missing"},{"name":"ploidy","value":"missing"},{"name":"propagation","value":"missing"},{"name":"env_local_scale","value":"missing"},{"name":"env_medium","value":"missing"},{"name":"env_broad_scale","value":"missing"},{"name":"num_replicons","value":"missing"},{"name":"host","value":"not applicable"},{"name":"geo_loc_name","value":"missing"},{"name":"lat_lon","value":"missing"},{"name":"isolation_source","value":"missing"},{"name":"culture_collection","value":"CBS:121593"},{"name":"type-material","value":"culture from holotype of Aspergillus ibericus"}],"bioprojects":[{"accession":"PRJNA235079"}],"collectionDate":"missing","description":{"comment":"Keywords: GSC:MIxS;MIGS:6.0","organism":{"organismName":"Aspergillus ibericus CBS 121593","taxId":1448316},"title":"Aspergillus ibericus CBS 121593"},"geoLocName":"missing","host":"not applicable","isolationSource":"missing","lastUpdated":"2022-01-09T02:26:36.463","latLon":"missing","models":["MIGS.eu"],"owner":{"name":"DOE Joint Genome Institute"},"package":"MIGS.eu.6.0","publicationDate":"2016-08-25T00:00:00.000","sampleIds":[{"db":"SRA","value":"SRS1666964"},{"db":"DOE Joint Genome Institute","value":"Gp0047234"}],"status":{"status":"live","when":"2016-10-19T14:18:44"},"strain":"CBS 121593","submissionDate":"2016-08-25T14:22:03.620"},"blastUrl":"https://blast.ncbi.nlm.nih.gov/Blast.cgi?PAGE_TYPE=BlastSearch&PROG_DEF=blastn&BLAST_SPEC=GDH_GCF_003184845.1","comments":"URL -- http://genome.jgi.doe.gov/Aspibe1\nJGI Project ID: 1027283\nThe DNA was provided by Mikael Andersen (mr@bio.dtu.dk)\nThe strain is available from CBS-KNAW culture collection\nContacts: Mikael R. Andersen (mr@bio.dtu.dk)\nAssembly and annotation done by JGI.\nThe JGI and collaborators endorse the principles for the distribution and use of large scale sequencing data adopted by the larger genome sequencing community and urge users of this data to follow them. It is our intention to publish the work of this project in a timely fashion and we welcome collaborative interaction on the project and analysis.\n(http://www.genome.gov/page.cfm?pageID=10506376)","pairedAssembly":{"accession":"GCA_003184845.1","annotationName":"Annotation submitted by DOE Joint Genome Institute","status":"current"},"refseqCategory":"reference genome","releaseDate":"2018-06-04","sequencingTech":"Illumina","submitter":"DOE Joint Genome Institute"},"assemblyStats":{"contigL50":36,"contigN50":283478,"gcCount":"16896787","gcPercent":50.5,"genomeCoverage":"100.9x","numberOfComponentSequences":201,"numberOfContigs":201,"numberOfScaffolds":116,"scaffoldL50":20,"scaffoldN50":622403,"totalSequenceLength":"33437983","totalUngappedLength":"33425899"},"currentAccession":"GCF_003184845.1","organism":{"infraspecificNames":{"strain":"CBS 121593"},"organismName":"Aspergillus ibericus CBS 121593","taxId":1448316},"pairedAccession":"GCA_003184845.1","sourceDatabase":"SOURCE_DATABASE_REFSEQ","typeMaterial":{"typeDisplayText":"assembly from type material","typeLabel":"TYPE_MATERIAL"},"wgsInfo":{"masterWgsUrl":"https://www.ncbi.nlm.nih.gov/nuccore/PSTI00000000.1","wgsContigsUrl":"https://www.ncbi.nlm.nih.gov/Traces/wgs/PSTI01","wgsProjectAccession":"PSTI01"}}
{"accession":"GCF_003184865.1","annotationInfo":{"name":"Annotation submitted by DOE Joint Genome Institute","pipeline":"Eukaryotic Annotation Propagation Pipeline","provider":"DOE Joint Genome Institute","releaseDate":"2025-02-22","stats":{"geneCounts":{"nonCoding":301,"proteinCoding":11349,"pseudogene":1,"total":11651}},"status":"Full annotation"},"assemblyInfo":{"assemblyLevel":"Scaffold","assemblyMethod":"AllPathsLG v. R47710","assemblyName":"Asphom1","assemblyStatus":"current","assemblyType":"haploid","bioprojectAccession":"PRJNA235062","bioprojectLineage":[{"bioprojects":[{"accession":"PRJNA235062","title":"Aspergillus homomorphus CBS 101889 Genome sequencing and assembly"}]}],"biosample":{"accession":"SAMN05660655","attributes":[{"name":"strain","value":"CBS 101889"},{"name":"collection_date","value":"missing"},{"name":"isol_growth_condt","value":"missing"},{"name":"ref_biomaterial","value":"missing"},{"name":"estimated_size","value":"missing"},{"name":"ploidy","value":"missing"},{"name":"propagation","value":"missing"},{"name":"env_local_scale","value":"missing"},{"name":"env_medium","value":"missing"},{"name":"env_broad_scale","value":"missing"},{"name":"num_replicons","value":"missing"},{"name":"host","value":"not applicable"},{"name":"geo_loc_name","value":"missing"},{"name":"lat_lon","value":"missing"},{"name":"isolation_source","value":"missing"},{"name":"culture_collection","value":"CBS:101889"},{"name":"type-material","value":"culture from holotype of Aspergillus homomorphus"}],"bioprojects":[{"accession":"PRJNA235062"}],"collectionDate":"missing","description":{"comment":"Keywords: GSC:MIxS;MIGS:6.0","organism":{"organismName":"Aspergillus homomorphus CBS 101889","taxId":1450537},"title":"Aspergillus homomorphus CBS 101889"},"geoLocName":"missing","host":"not applicable","isolationSource":"missing","lastUpdated":"2019-06-20T17:41:35.986","latLon":"missing","models":["MIGS.eu"],"owner":{"name":"DOE Joint Genome Institute"},"package":"MIGS.eu.6.0","publicationDate":"2016-08-25T00:00:00.000","sampleIds":[{"db":"SRA","value":"SRS1666953"},{"db":"DOE Joint Genome Institute","value":"Gp0047232"}],"status":{"status":"live","when":"2016-10-18T14:53:37"},"strain":"CBS 101889","submissionDate":"2016-08-25T14:32:56.513"},"blastUrl":"https://blast.ncbi.nlm.nih.gov/Blast.cgi?PAGE_TYPE=BlastSearch&PROG_DEF=blastn&BLAST_SPEC=GDH_GCF_003184865.1","comments":"URL -- http://genome.jgi.doe.gov/Asphom1\nJGI Project ID: 1027279\nThe DNA was provided by Mikael Andersen (mr@bio.dtu.dk)\nThe strain is available from CBS-KNAW culture collection\nContacts: Mikael R. Andersen (mr@bio.dtu.dk)\nAssembly and annotation done by JGI.\nThe JGI and collaborators endorse the principles for the distribution and use of large scale sequencing data adopted by the larger genome sequencing community and urge users of this data to follow them. It is our intention to publish the work of this project in a timely fashion and we welcome collaborative interaction on the project and analysis.\n(http://www.genome.gov/page.cfm?pageID=10506376)","pairedAssembly":{"accession":"GCA_003184865.1","annotationName":"Annotation submitted by DOE Joint Genome Institute","status":"current"},"refseqCategory":"reference genome","releaseDate":"2018-06-04","sequencingTech":"Illumina","submitter":"DOE Joint Genome Institute"},"assemblyStats":{"contigL50":31,"contigN50":295779,"gcCount":"17014565","gcPercent":50.0,"genomeCoverage":"96.6x","numberOfComponentSequences":247,"numberOfContigs":247,"numberOfScaffolds":152,"scaffoldL50":19,"scaffoldN50":535630,"totalSequenceLength":"34054866","totalUngappedLength":"34020472"},"currentAccession":"GCF_003184865.1","organism":{"infraspecificNames":{"strain":"CBS 101889"},"organismName":"Aspergillus homomorphus CBS 101889","taxId":1450537},"pairedAccession":"GCA_003184865.1","sourceDatabase":"SOURCE_DATABASE_REFSEQ","typeMaterial":{"typeDisplayText":"assembly from type material","typeLabel":"TYPE_MATERIAL"},"wgsInfo":{"masterWgsUrl":"https://www.ncbi.nlm.nih.gov/nuccore/PSTJ00000000.1","wgsContigsUrl":"https://www.ncbi.nlm.nih.gov/Traces/wgs/PSTJ01","wgsProjectAccession":"PSTJ01"}}
{"accession":"GCF_003184925.1","annotationInfo":{"name":"Annotation submitted by DOE Joint Genome Institute","pipeline":"Eukaryotic Annotation Propagation Pipeline","provider":"DOE Joint Genome Institute","releaseDate":"2025-02-22","stats":{"geneCounts":{"nonCoding":265,"proteinCoding":12130,"pseudogene":7,"total":12402}},"status":"Full annotation"},"assemblyInfo":{"assemblyLevel":"Scaffold","assemblyMethod":"Allpaths-LG v. May-2014","assemblyName":"Aspvad1","assemblyStatus":"current","assemblyType":"haploid","bioprojectAccession":"PRJNA235071","bioprojectLineage":[{"bioprojects":[{"accession":"PRJNA235071","title":"Aspergillus vadensis CBS 113365 Genome sequencing and assembly"}]}],"biosample":{"accession":"SAMN05661105","attributes":[{"name":"strain","value":"CBS 113365"},{"name":"collection_date","value":"missing"},{"name":"isol_growth_condt","value":"missing"},{"name":"ref_biomaterial","value":"missing"},{"name":"estimated_size","value":"missing"},{"name":"ploidy","value":"missing"},{"name":"propagation","value":"missing"},{"name":"env_local_scale","value":"missing"},{"name":"env_medium","value":"missing"},{"name":"env_broad_scale","value":"missing"},{"name":"num_replicons","value":"missing"},{"name":"host","value":"not applicable"},{"name":"geo_loc_name","value":"missing"},{"name":"lat_lon","value":"missing"},{"name":"isolation_source","value":"missing"},{"name":"culture_collection","value":"CBS:113365"},{"name":"type-material","value":"culture from type material of Aspergillus vadensis"}],"bioprojects":[{"accession":"PRJNA235071"}],"collectionDate":"missing","description":{"comment":"Keywords: GSC:MIxS;MIGS:6.0","organism":{"organismName":"Aspergillus vadensis CBS 113365","taxId":1448311},"title":"Aspergillus vadensis CBS 113365"},"geoLocName":"missing","host":"not applicable","isolationSource":"missing","lastUpdated":"2019-06-20T17:41:39.677","latLon":"missing","models":["MIGS.eu"],"owner":{"name":"DOE Joint Genome Institute"},"package":"MIGS.eu.6.0","publicationDate":"2016-08-25T00:00:00.000","sampleIds":[{"db":"SRA","value":"SRS1667012"},{"db":"DOE Joint Genome Institute","value":"Gp0047311"}],"status":{"status":"live","when":"2016-10-19T14:15:20"},"strain":"CBS 113365","submissionDate":"2016-08-25T14:53:22.690"},"blastUrl":"https://blast.ncbi.nlm.nih.gov/Blast.cgi?PAGE_TYPE=BlastSearch&PROG_DEF=blastn&BLAST_SPEC=GDH_GCF_003184925.1","comments":"URL -- http://genome.jgi.doe.gov/Aspvad1\nJGI Project ID: 1027315\nThe DNA was provided by Mikael Andersen (mr@bio.dtu.dk)\nThe strain is available from Mikael Andersen\nContacts: Mikael Andersen (mr@bio.dtu.dk)\nAssembly and annotation done by JGI.\nThe JGI and collaborators endorse the principles for the distribution and use of large scale sequencing data adopted by the larger genome sequencing community and urge users of this data to follow them. It is our intention to publish the work of this project in a timely fashion and we welcome collaborative interaction on the project and analysis.\n(http://www.genome.gov/page.cfm?pageID=10506376)","description":"Aspergillus vadensis CBS 113365 v1.0","pairedAssembly":{"accession":"GCA_003184925.1","annotationName":"Annotation submitted by DOE Joint Genome Institute","status":"current"},"refseqCategory":"reference genome","releaseDate":"2018-06-04","sequencingTech":"Illumina","submitter":"DOE Joint Genome Institute"},"assemblyStats":{"contigL50":18,"contigN50":673643,"gcCount":"17537706","gcPercent":49.0,"genomeCoverage":"100.8x","numberOfComponentSequences":107,"numberOfContigs":107,"numberOfScaffolds":60,"scaffoldL50":11,"scaffoldN50":1025125,"totalSequenceLength":"35663374","totalUngappedLength":"35658646"},"currentAccession":"GCF_003184925.1","organism":{"infraspecificNames":{"strain":"CBS 113365"},"organismName":"Aspergillus vadensis CBS 113365","taxId":1448311},"pairedAccession":"GCA_003184925.1","sourceDatabase":"SOURCE_DATABASE_REFSEQ","typeMaterial":{"typeDisplayText":"assembly from type material","typeLabel":"TYPE_MATERIAL"},"wgsInfo":{"masterWgsUrl":"https://www.ncbi.nlm.nih.gov/nuccore/MSFS00000000.1","wgsContigsUrl":"https://www.ncbi.nlm.nih.gov/Traces/wgs/MSFS01","wgsProjectAccession":"MSFS01"}}
{"accession":"GCF_003344945.1","annotationInfo":{"name":"Annotation submitted by DOE Joint Genome Institute","pipeline":"Eukaryotic Annotation Propagation Pipeline","provider":"DOE Joint Genome Institute","releaseDate":"2025-02-22","stats":{"geneCounts":{"nonCoding":268,"proteinCoding":13682,"pseudogene":5,"total":13955}},"status":"Full annotation"},"assemblyInfo":{"assemblyLevel":"Scaffold","assemblyMethod":"AllPathsLG v. R49403","assemblyName":"Aspwel1","assemblyStatus":"current","assemblyType":"haploid","bioprojectAccession":"PRJNA333467","bioprojectLineage":[{"bioprojects":[{"accession":"PRJNA333467","title":"Aspergillus welwitchiae CBS 139.54b Standard Draft genome sequencing"}]}],"biosample":{"accession":"SAMN05446521","attributes":[{"name":"strain","value":"CBS 139.54b"},{"name":"collection_date","value":"missing"},{"name":"isol_growth_condt","value":"missing"},{"name":"ref_biomaterial","value":"missing"},{"name":"estimated_size","value":"missing"},{"name":"ploidy","value":"missing"},{"name":"propagation","value":"missing"},{"name":"env_local_scale","value":"missing"},{"name":"env_medium","value":"missing"},{"name":"env_broad_scale","value":"missing"},{"name":"num_replicons","value":"missing"},{"name":"host","value":"not applicable"},{"name":"geo_loc_name","value":"missing"},{"name":"lat_lon","value":"missing"},{"name":"isolation_source","value":"missing"},{"name":"culture_collection","value":"CBS:139.54b"}],"bioprojects":[{"accession":"PRJNA333467"}],"collectionDate":"missing","description":{"comment":"Keywords: GSC:MIxS;MIGS:6.0","organism":{"organismName":"Aspergillus welwitschiae","taxId":1341132},"title":"Aspergillus welwitchiae CBS 139.54b Standard Draft"},"geoLocName":"missing","host":"not applicable","isolationSource":"missing","lastUpdated":"2019-01-05T12:41:17.733","latLon":"missing","models":["MIGS.eu"],"owner":{"name":"DOE Joint Genome Institute"},"package":"MIGS.eu.6.0","publicationDate":"2018-07-31T12:37:48.560","sampleIds":[{"db":"SRA","value":"SRS4213150"},{"db":"DOE Joint Genome Institute","value":"Gp0112932"}],"status":{"status":"live","when":"2018-07-31T12:37:48.560"},"strain":"CBS 139.54b","submissionDate":"2016-07-27T00:47:53.903"},"blastUrl":"https://blast.ncbi.nlm.nih.gov/Blast.cgi?PAGE_TYPE=BlastSearch&PROG_DEF=blastn&BLAST_SPEC=GDH_GCF_003344945.1","comments":"URL -- http://genome.jgi.doe.gov/Aspwel1\nJGI Project ID: 1060061\nThe DNA was provided by Mikael Andersen (mr@bio.dtu.dk)\nThe strain is available from CBS-KNAW\nContacts: Mikael Andersen (mr@bio.dtu.dk)\nAssembly and annotation done by JGI.\nThe JGI and collaborators endorse the principles for the distribution and use of large scale sequencing data adopted by the larger genome sequencing community and urge users of this data to follow them. It is our intention to publish the work of this project in a timely fashion and we welcome collaborative interaction on the project and analysis.\n(http://www.genome.gov/page.cfm?pageID=10506376)","pairedAssembly":{"accession":"GCA_003344945.1","annotationName":"Annotation submitted by DOE Joint Genome Institute","status":"current"},"refseqCategory":"reference genome","releaseDate":"2018-07-30","sequencingTech":"Illumina","submitter":"DOE Joint Genome Institute"},"assemblyStats":{"contigL50":31,"contigN50":365683,"gcCount":"18612595","gcPercent":49.5,"genomeCoverage":"139.1x","numberOfComponentSequences":514,"numberOfContigs":514,"numberOfScaffolds":396,"scaffoldL50":17,"scaffoldN50":757052,"totalSequenceLength":"37511876","totalUngappedLength":"37478041"},"currentAccession":"GCF_003344945.1","organism":{"infraspecificNames":{"strain":"CBS 139.54b"},"organismName":"Aspergillus welwitschiae","taxId":1341132},"pairedAccession":"GCA_003344945.1","sourceDatabase":"SOURCE_DATABASE_REFSEQ","wgsInfo":{"masterWgsUrl":"https://www.ncbi.nlm.nih.gov/nuccore/QQZQ00000000.1","wgsContigsUrl":"https://www.ncbi.nlm.nih.gov/Traces/wgs/QQZQ01","wgsProjectAccession":"QQZQ01"}}
{"accession":"GCF_003369625.1","annotationInfo":{"name":"Annotation submitted by The University of Texas Health Science Center at Houston","pipeline":"Eukaryotic Annotation Propagation Pipeline","provider":"The University of Texas Health Science Center at Houston","releaseDate":"2025-02-22","stats":{"geneCounts":{"proteinCoding":11603,"total":11603}},"status":"Full annotation"},"assemblyInfo":{"assemblyLevel":"Scaffold","assemblyMethod":"AllPaths v. 44837","assemblyName":"ASM336962v1","assemblyStatus":"current","assemblyType":"haploid","bioprojectAccession":"PRJNA389331","bioprojectLineage":[{"bioprojects":[{"accession":"PRJNA389331","title":"Aspergillus mulundensis strain:DSM 5745 Genome sequencing and assembly"}]}],"biosample":{"accession":"SAMN07195632","attributes":[{"name":"collection_date","value":"1987"},{"name":"depth","value":"unknown"},{"name":"elev","value":"unknown"},{"name":"env_broad_scale","value":"Tropical"},{"name":"env_local_scale","value":"unknown"},{"name":"env_medium","value":"soil"},{"name":"estimated_size","value":"44 Mb"},{"name":"geo_loc_name","value":"Bangladesh"},{"name":"isol_growth_condt","value":"PMID: 26464011"},{"name":"lat_lon","value":"unknown"},{"name":"num_replicons","value":"unknown"},{"name":"ploidy","value":"haploid"},{"name":"propagation","value":"asexual"},{"name":"culture_collection","value":"DSM:5745"},{"name":"strain","value":"DSM 5745"},{"name":"type-material","value":"type material of Aspergillus mulundensis"}],"bioprojects":[{"accession":"PRJNA389331"}],"collectionDate":"1987","description":{"comment":"Keywords: GSC:MIxS;MIGS:6.0","organism":{"organismName":"Aspergillus mulundensis","taxId":1810919},"title":"MIGS Eukaryotic sample from Aspergillus mulundensis DSMZ 5745"},"geoLocName":"Bangladesh","lastUpdated":"2019-06-20T18:03:51.732","latLon":"unknown","models":["MIGS.eu","MIGS/MIMS/MIMARKS.soil"],"owner":{"contacts":[{}],"name":"The University of Texas Health Science Center at Houston "},"package":"MIGS.eu.soil.6.0","publicationDate":"2017-06-05T00:00:00.000","sampleIds":[{"label":"Sample name","value":"Aspergillus mulundensis DSMZ 5745"}],"status":{"status":"live","when":"2017-06-05T19:35:04.883"},"strain":"DSM 5745","submissionDate":"2017-06-05T19:35:04.880"},"blastUrl":"https://blast.ncbi.nlm.nih.gov/Blast.cgi?PAGE_TYPE=BlastSearch&PROG_DEF=blastn&BLAST_SPEC=GDH_GCF_003369625.1","pairedAssembly":{"accession":"GCA_003369625.1","annotationName":"Annotation submitted by The University of Texas Health Science Center at Houston","status":"current"},"refseqCategory":"reference genome","releaseDate":"2018-08-10","sequencingTech":"Illumina HiSeq","submitter":"The University of Texas Health Science Center at Houston"},"assemblyStats":{"contigL50":63,"contigN50":218918,"gcCount":"19116818","gcPercent":43.0,"genomeCoverage":"100.0x","numberOfComponentSequences":160,"numberOfContigs":717,"numberOfScaffolds":160,"scaffoldL50":6,"scaffoldN50":2829575,"totalSequenceLength":"45341896","totalUngappedLength":"44209275"},"currentAccession":"GCF_003369625.1","organism":{"infraspecificNames":{"strain":"DSM 5745"},"organismName":"Aspergillus mulundensis","taxId":1810919},"pairedAccession":"GCA_003369625.1","sourceDatabase":"SOURCE_DATABASE_REFSEQ","typeMaterial":{"typeDisplayText":"assembly from type material","typeLabel":"TYPE_MATERIAL"},"wgsInfo":{"masterWgsUrl":"https://www.ncbi.nlm.nih.gov/nuccore/PVWQ00000000.1","wgsContigsUrl":"https://www.ncbi.nlm.nih.gov/Traces/wgs/PVWQ01","wgsProjectAccession":"PVWQ01"}}
{"accession":"GCF_003426965.1","annotationInfo":{"name":"Annotation submitted by JCVI","pipeline":"Eukaryotic Annotation Propagation Pipeline","provider":"JCVI","releaseDate":"2025-02-22","stats":{"geneCounts":{"nonCoding":163,"proteinCoding":11682,"total":11845}},"status":"Full annotation"},"assemblyInfo":{"assemblyLevel":"Contig","assemblyMethod":"Minimap/Miniasm v. 0.2","assemblyName":"ASM342696v1","assemblyStatus":"current","assemblyType":"haploid","bioprojectAccession":"PRJNA239015","bioprojectLineage":[{"bioprojects":[{"accession":"PRJNA239015","title":"Aspergillus tanneri strain:NIH1004 Genome sequencing and assembly"}]}],"biosample":{"accession":"SAMN09761659","attributes":[{"name":"strain","value":"NIH1004"},{"name":"collected_by","value":"NA"},{"name":"collection_date","value":"NA"},{"name":"geo_loc_name","value":"NA"},{"name":"host","value":"NA"},{"name":"host_disease","value":"NA"},{"name":"isolation_source","value":"NA"},{"name":"lat_lon","value":"NA"},{"name":"type-material","value":"type material of Aspergillus tanneri"}],"bioprojects":[{"accession":"PRJNA239015"}],"collectedBy":"NA","collectionDate":"NA","description":{"organism":{"organismName":"Aspergillus tanneri","taxId":1220188},"title":"Pathogen: clinical or host-associated sample from Aspergillus tanneri"},"geoLocName":"NA","host":"NA","hostDisease":"NA","isolationSource":"NA","lastUpdated":"2018-08-10T14:54:05.123","latLon":"NA","models":["Pathogen.cl"],"owner":{"name":"JCVI"},"package":"Pathogen.cl.1.0","publicationDate":"2018-08-02T00:00:00.000","sampleIds":[{"label":"Sample name","value":"NIH1004"},{"db":"SRA","value":"SRS3623375"}],"status":{"status":"live","when":"2018-08-02T15:15:05.537"},"strain":"NIH1004","submissionDate":"2018-08-02T15:15:05.536"},"blastUrl":"https://blast.ncbi.nlm.nih.gov/Blast.cgi?PAGE_TYPE=BlastSearch&PROG_DEF=blastn&BLAST_SPEC=GDH_GCF_003426965.1","comments":"Annotation was added to the contigs on September 2019.","pairedAssembly":{"accession":"GCA_003426965.1","annotationName":"Annotation submitted by JCVI","status":"current"},"refseqCategory":"reference genome","releaseDate":"2018-08-24","sequencingTech":"Oxford Nanopore MinION","submitter":"JCVI"},"assemblyStats":{"contigL50":4,"contigN50":4499170,"gcCount":"18315664","gcPercent":47.5,"genomeCoverage":"30.0x","numberOfComponentSequences":14,"numberOfContigs":14,"totalSequenceLength":"38719388","totalUngappedLength":"38719388"},"currentAccession":"GCF_003426965.1","organism":{"infraspecificNames":{"strain":"NIH1004"},"organismName":"Aspergillus tanneri","taxId":1220188},"pairedAccession":"GCA_003426965.1","sourceDatabase":"SOURCE_DATABASE_REFSEQ","typeMaterial":{"typeDisplayText":"assembly from type material","typeLabel":"TYPE_MATERIAL"},"wgsInfo":{"masterWgsUrl":"https://www.ncbi.nlm.nih.gov/nuccore/QUQM00000000.1","wgsContigsUrl":"https://www.ncbi.nlm.nih.gov/Traces/wgs/QUQM01","wgsProjectAccession":"QUQM01"}}
{"accession":"GCF_003942205.1","annotationInfo":{"name":"Annotation submitted by Karlsruhe Institute of Technology","pipeline":"Eukaryotic Annotation Propagation Pipeline","provider":"Karlsruhe Institute of Technology","releaseDate":"2023-12-28","stats":{"geneCounts":{"nonCoding":576,"proteinCoding":9143,"total":9719}},"status":"Full annotation"},"assemblyInfo":{"assemblyLevel":"Contig","assemblyMethod":"CANU v. 1.7.1","assemblyName":"ASM394220v1","assemblyStatus":"current","assemblyType":"haploid","bioprojectAccession":"PRJNA506377","bioprojectLineage":[{"bioprojects":[{"accession":"PRJNA506377","title":"Apiotrichum porosum strain:DSM 27194 Genome sequencing and assembly"}]}],"biosample":{"accession":"SAMN10458770","attributes":[{"name":"strain","value":"DSM 27194"},{"name":"isolation_source","value":"grassland"},{"name":"collection_date","value":"2012-07-11"},{"name":"geo_loc_name","value":"Germany: Baden-Wuerttemberg, Karlsruhe"},{"name":"sample_type","value":"yeast isolate"},{"name":"altitude","value":"116.7 m"},{"name":"culture_collection","value":"DSM:27194"},{"name":"lat_lon","value":"48.98 N 8.41 E"}],"bioprojects":[{"accession":"PRJNA506377"}],"collectionDate":"2012-07-11","description":{"organism":{"organismName":"Apiotrichum porosum","taxId":105984},"title":"Apiotrichum porosum DSM 27194 from grassland soil"},"geoLocName":"Germany: Baden-Wuerttemberg, Karlsruhe","isolationSource":"grassland","lastUpdated":"2021-02-28T06:36:58.726","latLon":"48.98 N 8.41 E","models":["Microbe, viral or environmental"],"owner":{"contacts":[{}],"name":"Karlsruhe Institute of Technology"},"package":"Microbe.1.0","publicationDate":"2018-11-21T00:00:00.000","sampleIds":[{"label":"Sample name","value":"SCO producing Apiotrichum porosum DSM 27194"}],"status":{"status":"live","when":"2018-11-21T11:11:36.418"},"strain":"DSM 27194","submissionDate":"2018-11-21T08:34:05.160"},"blastUrl":"https://blast.ncbi.nlm.nih.gov/Blast.cgi?PAGE_TYPE=BlastSearch&PROG_DEF=blastn&BLAST_SPEC=GDH_GCF_003942205.1","comments":"\"Annotated using funannotate v1.5.0-8f86f8c\"","pairedAssembly":{"accession":"GCA_003942205.1","annotationName":"Annotation submitted by Karlsruhe Institute of Technology","status":"current"},"refseqCategory":"reference genome","releaseDate":"2018-12-12","sequencingTech":"PacBio","submitter":"Karlsruhe Institute of Technology"},"assemblyStats":{"contigL50":6,"contigN50":1376709,"gcCount":"15071858","gcPercent":59.0,"genomeCoverage":"56.4x","numberOfComponentSequences":32,"numberOfContigs":32,"totalSequenceLength":"25479456","totalUngappedLength":"25479456"},"currentAccession":"GCF_003942205.1","organism":{"infraspecificNames":{"strain":"DSM 27194"},"organismName":"Apiotrichum porosum","taxId":105984},"pairedAccession":"GCA_003942205.1","sourceDatabase":"SOURCE_DATABASE_REFSEQ","wgsInfo":{"masterWgsUrl":"https://www.ncbi.nlm.nih.gov/nuccore/RSCE00000000.1","wgsContigsUrl":"https://www.ncbi.nlm.nih.gov/Traces/wgs/RSCE01","wgsProjectAccession":"RSCE01"}}
{"accession":"GCF_004000055.1","annotationInfo":{"name":"Annotation submitted by Institute for Applied Biosciences","pipeline":"Eukaryotic Annotation Propagation Pipeline","provider":"Institute for Applied Biosciences","releaseDate":"2024-09-04","stats":{"geneCounts":{"other":30,"proteinCoding":9897,"total":9927}},"status":"Full annotation"},"assemblyInfo":{"assemblyLevel":"Contig","assemblyMethod":"GS De Novo Assembler v. April-2017","assemblyName":"DF_1.0","assemblyStatus":"current","assemblyType":"haploid","bioprojectAccession":"PRJNA494930","bioprojectLineage":[{"bioprojects":[{"accession":"PRJNA494930","title":"Arthrobotrys flagrans strain:CBS H-5679 Genome sequencing and assembly"}]}],"biosample":{"accession":"SAMN10185917","attributes":[{"name":"strain","value":"CBS H-5679"},{"name":"culture_collection","value":"CBS:H-5679"},{"name":"note","value":"A. Rubner, A.R. 9125"},{"name":"cultivar","value":"missing"},{"name":"ecotype","value":"Germany"},{"name":"collection_date","value":"1991-04"},{"name":"env_broad_scale","value":"missing"},{"name":"env_local_scale","value":"missing"},{"name":"env_medium","value":"Soil"},{"name":"estimated_size","value":"36.64"},{"name":"geo_loc_name","value":"Germany"},{"name":"host","value":"not applicable"},{"name":"isol_growth_condt","value":"CMA"},{"name":"lat_lon","value":"missing"},{"name":"num_replicons","value":"missing"},{"name":"ploidy","value":"haploid"},{"name":"propagation","value":"asexual"}],"collectionDate":"1991-04","cultivar":"missing","description":{"comment":"Keywords: GSC:MIxS;MIGS:6.0","organism":{"organismName":"Arthrobotrys flagrans","taxId":97331},"title":"MIGS Eukaryotic sample from Arthrobotrys flagrans"},"ecotype":"Germany","geoLocName":"Germany","host":"not applicable","lastUpdated":"2021-02-28T06:25:20.591","latLon":"missing","models":["MIGS.eu","MIGS/MIMS/MIMARKS.host-associated"],"owner":{"contacts":[{}],"name":"Institute for Applied Biosciences"},"package":"MIGS.eu.host-associated.6.0","publicationDate":"2018-10-06T00:00:00.000","sampleIds":[{"label":"Sample name","value":"D_flagrans"},{"db":"SRA","value":"SRS4214156"}],"status":{"status":"live","when":"2018-10-06T14:16:03.425"},"strain":"CBS H-5679","submissionDate":"2018-10-06T14:16:03.423"},"blastUrl":"https://blast.ncbi.nlm.nih.gov/Blast.cgi?PAGE_TYPE=BlastSearch&PROG_DEF=blastn&BLAST_SPEC=GDH_GCF_004000055.1","pairedAssembly":{"accession":"GCA_004000055.1","annotationName":"Annotation submitted by Institute for Applied Biosciences","status":"current"},"refseqCategory":"reference genome","releaseDate":"2019-01-08","sequencingTech":"PacBio RS; Illumina","submitter":"Institute for Applied Biosciences"},"assemblyStats":{"contigL50":3,"contigN50":6168687,"gcCount":"16527895","gcPercent":45.0,"genomeCoverage":"102.0x","numberOfComponentSequences":14,"numberOfContigs":14,"totalSequenceLength":"36645795","totalUngappedLength":"36645795"},"currentAccession":"GCF_004000055.1","organism":{"infraspecificNames":{"ecotype":"Germany","strain":"CBS H-5679"},"organismName":"Arthrobotrys flagrans","taxId":97331},"pairedAccession":"GCA_004000055.1","sourceDatabase":"SOURCE_DATABASE_REFSEQ","wgsInfo":{"masterWgsUrl":"https://www.ncbi.nlm.nih.gov/nuccore/SAEB00000000.1","wgsContigsUrl":"https://www.ncbi.nlm.nih.gov/Traces/wgs/SAEB01","wgsProjectAccession":"SAEB01"}}
{"accession":"GCF_004011695.2","annotationInfo":{"name":"Annotation submitted by Curtin University","pipeline":"Eukaryotic Annotation Propagation Pipeline","provider":"Curtin University","releaseDate":"2023-09-19","stats":{"geneCounts":{"nonCoding":105,"proteinCoding":11525,"pseudogene":12,"total":11642}},"status":"Full annotation"},"assemblyInfo":{"assemblyLevel":"Complete Genome","assemblyMethod":"Canu v. 2.1.1; Pilon v. 1.23","assemblyName":"ASM401169v2","assemblyStatus":"current","assemblyType":"haploid","bioprojectAccession":"PRJNA510692","bioprojectLineage":[{"bioprojects":[{"accession":"PRJNA510692","title":"Ascochyta rabiei isolate:Me14 Genome sequencing and assembly"}]}],"biosample":{"accession":"SAMN10613128","attributes":[{"name":"isolate","value":"Me14"},{"name":"collection_date","value":"2004"},{"name":"env_broad_scale","value":"Warm Mediterranean"},{"name":"env_local_scale","value":"Infected plant material"},{"name":"env_medium","value":"Agricultural temperate cropping zone"},{"name":"estimated_size","value":"40 Mb"},{"name":"geo_loc_name","value":"Australia: Medina, WA"},{"name":"host","value":"Cicer arietinum"},{"name":"isol_growth_condt","value":"http://dx.doi.org/10.1007/s10658-016-0999-2"},{"name":"lat_lon","value":"32.22 S 115.81 E"},{"name":"num_replicons","value":"1"},{"name":"ploidy","value":"haploid"},{"name":"propagation","value":"asexual"},{"name":"isolation_source","value":"Infected plant material"},{"name":"Isolate collected by","value":"Theo T. Pfaff"}],"bioprojects":[{"accession":"PRJNA510692"}],"collectionDate":"2004","description":{"comment":"Keywords: GSC:MIxS;MIGS:6.0","organism":{"organismName":"Ascochyta rabiei","taxId":5454},"title":"Ascochyta rabiei Me14"},"geoLocName":"Australia: Medina, WA","host":"Cicer arietinum","isolate":"Me14","isolationSource":"Infected plant material","lastUpdated":"2019-01-01T00:51:31.107","latLon":"32.22 S 115.81 E","models":["MIGS.eu","MIGS/MIMS/MIMARKS.plant-associated"],"owner":{"contacts":[{}],"name":"Curtin University"},"package":"MIGS.eu.plant-associated.6.0","publicationDate":"2019-01-01T00:51:31.107","sampleIds":[{"label":"Sample name","value":"Arabiei_Me14"},{"db":"SRA","value":"SRS4180449"}],"status":{"status":"live","when":"2019-01-01T00:51:31.107"},"submissionDate":"2018-12-18T23:09:05.530"},"blastUrl":"https://blast.ncbi.nlm.nih.gov/Blast.cgi?PAGE_TYPE=BlastSearch&PROG_DEF=blastn&BLAST_SPEC=GDH_GCF_004011695.2","pairedAssembly":{"accession":"GCA_004011695.2","annotationName":"Annotation submitted by Curtin University","status":"current"},"refseqCategory":"reference genome","releaseDate":"2022-08-25","sequencingTech":"PacBio RSII","submitter":"Curtin University"},"assemblyStats":{"contigL50":9,"contigN50":1944960,"gcCount":"20112895","gcPercent":49.0,"genomeCoverage":"166.0x","numberOfComponentSequences":22,"numberOfContigs":22,"numberOfOrganelles":1,"numberOfScaffolds":22,"scaffoldL50":9,"scaffoldN50":1944960,"totalNumberOfChromosomes":22,"totalSequenceLength":"40846718","totalUngappedLength":"40846718"},"currentAccession":"GCF_004011695.2","organelleInfo":[{"description":"Mitochondrion","submitter":"Curtin University","totalSeqLength":"55102"}],"organism":{"infraspecificNames":{"isolate":"Me14"},"organismName":"Ascochyta rabiei","taxId":5454},"pairedAccession":"GCA_004011695.2","sourceDatabase":"SOURCE_DATABASE_REFSEQ"}
{"accession":"GCF_004154835.1","annotationInfo":{"method":"Ab initio gene prediction: Braker 1.9 and CodingQuary 2.0; Functional annotation: Swissprot (July 2016 release) and Interproscan 5.18-57.0","name":"Harrison Lab NIAB-EMR Release 1.01","provider":"Harrison Lab NIAB-EMR","releaseDate":"2019-04-05","stats":{"geneCounts":{"proteinCoding":12885,"pseudogene":10,"total":12895}}},"assemblyInfo":{"assemblyLevel":"Scaffold","assemblyMethod":"SPAdes v. 3.9.0","assemblyName":"ASM415483v1","assemblyStatus":"current","assemblyType":"haploid","bioprojectAccession":"PRJNA360212","bioprojectLineage":[{"bioprojects":[{"accession":"PRJNA360212","title":"Alternaria alternata apple and pear pathotypes Genome sequencing and assembly"}]}],"biosample":{"accession":"SAMN06205217","attributes":[{"name":"collection_date","value":"missing"},{"name":"env_broad_scale","value":"ENVO:00000115"},{"name":"env_local_scale","value":"ENVO:00000115"},{"name":"env_medium","value":"ENVO:0010003"},{"name":"estimated_size","value":"34 Mb"},{"name":"geo_loc_name","value":"missing"},{"name":"isol_growth_condt","value":"1% PDA"},{"name":"isolation_source","value":"infected leaves"},{"name":"lat_lon","value":"missing"},{"name":"num_replicons","value":"missing"},{"name":"ploidy","value":"haploid"},{"name":"propagation","value":"asexual"},{"name":"strain","value":"FERA 675"},{"name":"host","value":"apple"}],"bioprojects":[{"accession":"PRJNA360212"}],"collectionDate":"missing","description":{"comment":"Keywords: GSC:MIxS;MIGS:6.0","organism":{"organismName":"Alternaria arborescens","taxId":156630},"title":"Alternaria alternata ssp. arborescens 675"},"geoLocName":"missing","host":"apple","isolationSource":"infected leaves","lastUpdated":"2019-02-06T16:05:29.211","latLon":"missing","models":["MIGS.eu"],"owner":{"contacts":[{}],"name":"NIAB-East Malling Research"},"package":"MIGS.eu.6.0","publicationDate":"2019-01-31T00:00:00.000","sampleIds":[{"label":"Sample name","value":"Alternaria alternata ssp. arborescens 675"},{"db":"SRA","value":"SRS3165182"}],"status":{"status":"live","when":"2019-01-31T00:38:12.503"},"strain":"FERA 675","submissionDate":"2017-01-05T06:27:03.590"},"blastUrl":"https://blast.ncbi.nlm.nih.gov/Blast.cgi?PAGE_TYPE=BlastSearch&PROG_DEF=blastn&BLAST_SPEC=GDH_GCF_004154835.1","pairedAssembly":{"accession":"GCA_004154835.1","annotationName":"Harrison Lab NIAB-EMR Release 1.01","status":"current"},"refseqCategory":"reference genome","releaseDate":"2019-02-11","sequencingTech":"Illumina MiSeq","submitter":"NIAB-East Malling Research"},"assemblyStats":{"contigL50":14,"contigN50":862606,"gcCount":"17332973","gcPercent":51.0,"genomeCoverage":"27.0x","numberOfComponentSequences":325,"numberOfContigs":328,"numberOfScaffolds":325,"scaffoldL50":14,"scaffoldN50":862606,"totalSequenceLength":"33943449","totalUngappedLength":"33943344"},"currentAccession":"GCF_004154835.1","organism":{"infraspecificNames":{"strain":"FERA 675"},"organismName":"Alternaria arborescens","taxId":156630},"pairedAccession":"GCA_004154835.1","sourceDatabase":"SOURCE_DATABASE_REFSEQ","wgsInfo":{"masterWgsUrl":"https://www.ncbi.nlm.nih.gov/nuccore/PDUP00000000.1","wgsContigsUrl":"https://www.ncbi.nlm.nih.gov/Traces/wgs/PDUP01","wgsProjectAccession":"PDUP01"}}
{"accession":"GCF_009017415.1","annotationInfo":{"name":"Annotation submitted by University of California, Berkeley","pipeline":"Eukaryotic Annotation Propagation Pipeline","provider":"University of California, Berkeley","releaseDate":"2025-02-19","stats":{"geneCounts":{"nonCoding":246,"proteinCoding":13707,"pseudogene":3,"total":13956}},"status":"Full annotation"},"assemblyInfo":{"assemblyLevel":"Complete Genome","assemblyMethod":"CANU v. 1.7.1","assemblyName":"ASM901741v1","assemblyStatus":"current","assemblyType":"haploid","bioprojectAccession":"PRJNA575750","bioprojectLineage":[{"bioprojects":[{"accession":"PRJNA575750","title":"Aspergillus flavus strain:NRRL 3357 Genome sequencing"}]}],"biosample":{"accession":"SAMN12911038","attributes":[{"name":"strain","value":"NRRL 3357"},{"name":"culture_collection","value":"NRRL:3357"},{"name":"collection_date","value":"unknown"},{"name":"depth","value":"unknown"},{"name":"elev","value":"unknown"},{"name":"env_broad_scale","value":"unknown"},{"name":"env_local_scale","value":"moldy peanuts"},{"name":"env_medium","value":"unknown"},{"name":"geo_loc_name","value":"USA"},{"name":"isol_growth_condt","value":"PMID: 29966003"},{"name":"lat_lon","value":"unknown"}],"collectionDate":"unknown","description":{"comment":"Keywords: GSC:MIxS;MIGS:6.0","organism":{"organismName":"Aspergillus flavus","taxId":5059},"title":"MIGS Eukaryotic sample from Aspergillus flavus"},"geoLocName":"USA","lastUpdated":"2019-10-07T09:32:54.484","latLon":"unknown","models":["MIGS.eu","MIGS/MIMS/MIMARKS.soil"],"owner":{"contacts":[{}],"name":"University of California, Berkeley"},"package":"MIGS.eu.soil.6.0","publicationDate":"2019-10-03T00:00:00.000","sampleIds":[{"label":"Sample name","value":"NRRL3357_denovo"}],"status":{"status":"live","when":"2019-10-03T16:45:03.681"},"strain":"NRRL 3357","submissionDate":"2019-10-03T16:45:03.680"},"blastUrl":"https://blast.ncbi.nlm.nih.gov/Blast.cgi?PAGE_TYPE=BlastSearch&PROG_DEF=blastn&BLAST_SPEC=GDH_GCF_009017415.1","pairedAssembly":{"accession":"GCA_009017415.1","annotationName":"Annotation submitted by University of California, Berkeley","status":"current"},"refseqCategory":"reference genome","releaseDate":"2019-10-13","sequencingTech":"Oxford Nanopore; PacBio Sequel; Illumina HiSeq","submitter":"University of California, Berkeley"},"assemblyStats":{"contigL50":4,"contigN50":4810201,"gcCount":"17868857","gcPercent":47.5,"genomeCoverage":"600.0x","numberOfComponentSequences":8,"numberOfContigs":8,"numberOfScaffolds":8,"scaffoldL50":4,"scaffoldN50":4810201,"totalNumberOfChromosomes":8,"totalSequenceLength":"37749288","totalUngappedLength":"37749288"},"currentAccession":"GCF_009017415.1","organism":{"infraspecificNames":{"strain":"NRRL 3357"},"organismName":"Aspergillus flavus","taxId":5059},"pairedAccession":"GCA_009017415.1","sourceDatabase":"SOURCE_DATABASE_REFSEQ"}
{"accession":"GCF_009176365.1","annotationInfo":{"name":"Annotation submitted by DOE Joint Genome Institute","pipeline":"Eukaryotic Annotation Propagation Pipeline","provider":"DOE Joint Genome Institute","releaseDate":"2025-02-22","stats":{"geneCounts":{"nonCoding":237,"proteinCoding":13098,"pseudogene":1,"total":13336}},"status":"Full annotation"},"assemblyInfo":{"assemblyLevel":"Scaffold","assemblyMethod":"AllPathsLG v. R49403","assemblyName":"Aspalli1","assemblyStatus":"current","assemblyType":"haploid","bioprojectAccession":"PRJNA334014","bioprojectLineage":[{"bioprojects":[{"accession":"PRJNA334014","title":"Aspergillus alliaceus CBS 536.65 Standard Draft genome sequencing"}]}],"biosample":{"accession":"SAMN05446797","attributes":[{"name":"strain","value":"CBS 536.65"},{"name":"collection_date","value":"missing"},{"name":"isol_growth_condt","value":"missing"},{"name":"ref_biomaterial","value":"missing"},{"name":"estimated_size","value":"missing"},{"name":"ploidy","value":"missing"},{"name":"propagation","value":"missing"},{"name":"env_local_scale","value":"missing"},{"name":"env_medium","value":"missing"},{"name":"env_broad_scale","value":"missing"},{"name":"num_replicons","value":"missing"},{"name":"host","value":"not applicable"},{"name":"geo_loc_name","value":"missing"},{"name":"lat_lon","value":"missing"},{"name":"isolation_source","value":"missing"},{"name":"culture_collection","value":"CBS:536.65"},{"name":"type-material","value":"culture from type material of Aspergillus alliaceus"}],"bioprojects":[{"accession":"PRJNA334014"}],"collectionDate":"missing","description":{"comment":"Keywords: GSC:MIxS;MIGS:6.0","organism":{"organismName":"Aspergillus alliaceus","taxId":209559},"title":"Aspergillus alliaceus CBS 536.65 Standard Draft"},"geoLocName":"missing","host":"not applicable","isolationSource":"missing","lastUpdated":"2019-06-20T17:40:13.149","latLon":"missing","models":["MIGS.eu"],"owner":{"name":"DOE Joint Genome Institute"},"package":"MIGS.eu.6.0","publicationDate":"2019-01-08T00:00:00.000","sampleIds":[{"db":"SRA","value":"SRS4210516"},{"db":"DOE Joint Genome Institute","value":"Gp0108061"}],"status":{"status":"live","when":"2019-01-08T06:37:36.807"},"strain":"CBS 536.65","submissionDate":"2016-07-27T01:02:13.873"},"blastUrl":"https://blast.ncbi.nlm.nih.gov/Blast.cgi?PAGE_TYPE=BlastSearch&PROG_DEF=blastn&BLAST_SPEC=GDH_GCF_009176365.1","comments":"URL -- http://genome.jgi.doe.gov/Aspalli1\nJGI Project ID: 1051919\nThe DNA was provided by Mikael Rordam Andersen (mr@bio.dtu.dk)\nThe strain is available from CBS-KNAW Collections - Westerdijk Fungal Biodiversity Institute\nContacts: Mikael Andersen (mr@bio.dtu.dk)\nAssembly and annotation done by JGI.\nThe JGI and collaborators endorse the principles for the distribution and use of large scale sequencing data adopted by the larger genome sequencing community and urge users of this data to follow them. It is our intention to publish the work of this project in a timely fashion and we welcome collaborative interaction on the project and analysis.\n(http://www.genome.gov/page.cfm?pageID=10506376)","pairedAssembly":{"accession":"GCA_009176365.1","annotationName":"Annotation submitted by DOE Joint Genome Institute","status":"current"},"refseqCategory":"reference genome","releaseDate":"2019-10-18","sequencingTech":"Illumina","submitter":"DOE Joint Genome Institute"},"assemblyStats":{"contigL50":36,"contigN50":358234,"gcCount":"18911331","gcPercent":47.0,"genomeCoverage":"81.1x","numberOfComponentSequences":418,"numberOfContigs":418,"numberOfScaffolds":331,"scaffoldL50":24,"scaffoldN50":499171,"totalSequenceLength":"40168528","totalUngappedLength":"40141194"},"currentAccession":"GCF_009176365.1","organism":{"infraspecificNames":{"strain":"CBS 536.65"},"organismName":"Aspergillus alliaceus","taxId":209559},"pairedAccession":"GCA_009176365.1","sourceDatabase":"SOURCE_DATABASE_REFSEQ","typeMaterial":{"typeDisplayText":"assembly from type material","typeLabel":"TYPE_MATERIAL"},"wgsInfo":{"masterWgsUrl":"https://www.ncbi.nlm.nih.gov/nuccore/SWAS00000000.1","wgsContigsUrl":"https://www.ncbi.nlm.nih.gov/Traces/wgs/SWAS01","wgsProjectAccession":"SWAS01"}}
{"accession":"GCF_009193445.1","annotationInfo":{"name":"Annotation submitted by DOE Joint Genome Institute","pipeline":"Eukaryotic Annotation Propagation Pipeline","provider":"DOE Joint Genome Institute","releaseDate":"2025-02-22","stats":{"geneCounts":{"nonCoding":234,"proteinCoding":13428,"pseudogene":1,"total":13663}},"status":"Full annotation"},"assemblyInfo":{"assemblyLevel":"Scaffold","assemblyMethod":"AllPathsLG v. R49403","assemblyName":"Asppset1","assemblyStatus":"current","assemblyType":"haploid","bioprojectAccession":"PRJNA333910","bioprojectLineage":[{"bioprojects":[{"accession":"PRJNA333910","title":"Aspergillus pseudotamarii CBS 117625 Standard Draft genome sequencing"}]}],"biosample":{"accession":"SAMN05446752","attributes":[{"name":"strain","value":"CBS 117625"},{"name":"collection_date","value":"missing"},{"name":"isol_growth_condt","value":"missing"},{"name":"ref_biomaterial","value":"missing"},{"name":"estimated_size","value":"missing"},{"name":"ploidy","value":"missing"},{"name":"propagation","value":"missing"},{"name":"env_local_scale","value":"missing"},{"name":"env_medium","value":"missing"},{"name":"env_broad_scale","value":"missing"},{"name":"num_replicons","value":"missing"},{"name":"host","value":"not applicable"},{"name":"geo_loc_name","value":"missing"},{"name":"lat_lon","value":"missing"},{"name":"isolation_source","value":"missing"},{"name":"culture_collection","value":"CBS:117625"}],"bioprojects":[{"accession":"PRJNA333910"}],"collectionDate":"missing","description":{"comment":"Keywords: GSC:MIxS;MIGS:6.0","organism":{"organismName":"Aspergillus pseudotamarii","taxId":132259},"title":"Aspergillus pseudotamarii CBS 117625 Standard Draft"},"geoLocName":"missing","host":"not applicable","isolationSource":"missing","lastUpdated":"2019-04-18T15:34:04.166","latLon":"missing","models":["MIGS.eu"],"owner":{"name":"DOE Joint Genome Institute"},"package":"MIGS.eu.6.0","publicationDate":"2019-04-03T00:00:00.000","sampleIds":[{"db":"SRA","value":"SRS4573680"},{"db":"DOE Joint Genome Institute","value":"Gp0108193"}],"status":{"status":"live","when":"2019-04-03T12:37:44.430"},"strain":"CBS 117625","submissionDate":"2016-07-27T01:01:11.630"},"blastUrl":"https://blast.ncbi.nlm.nih.gov/Blast.cgi?PAGE_TYPE=BlastSearch&PROG_DEF=blastn&BLAST_SPEC=GDH_GCF_009193445.1","comments":"URL -- http://genome.jgi.doe.gov/Asppset1\nJGI Project ID: 1052315\nThe DNA was provided by Mikael Rordam Andersen (mr@bio.dtu.dk)\nThe strain is available from CBS-KNAW Collections - Westerdijk Fungal Biodiversity Institute\nContacts: Mikael Andersen (mr@bio.dtu.dk)\nKerrie W. Barry (kwbarry@lbl.gov)\nAssembly and annotation done by JGI.\nThe JGI and collaborators endorse the principles for the distribution and use of large scale sequencing data adopted by the larger genome sequencing community and urge users of this data to follow them. It is our intention to publish the work of this project in a timely fashion and we welcome collaborative interaction on the project and analysis.\n(http://www.genome.gov/page.cfm?pageID=10506376)","pairedAssembly":{"accession":"GCA_009193445.1","annotationName":"Annotation submitted by DOE Joint Genome Institute","status":"current"},"refseqCategory":"reference genome","releaseDate":"2019-10-18","sequencingTech":"Illumina","submitter":"DOE Joint Genome Institute"},"assemblyStats":{"contigL50":46,"contigN50":260127,"gcCount":"18336623","gcPercent":48.0,"genomeCoverage":"82.6x","numberOfComponentSequences":365,"numberOfContigs":365,"numberOfScaffolds":249,"scaffoldL50":29,"scaffoldN50":410003,"totalSequenceLength":"38243929","totalUngappedLength":"38221759"},"currentAccession":"GCF_009193445.1","organism":{"infraspecificNames":{"strain":"CBS 117625"},"organismName":"Aspergillus pseudotamarii","taxId":132259},"pairedAccession":"GCA_009193445.1","sourceDatabase":"SOURCE_DATABASE_REFSEQ","wgsInfo":{"masterWgsUrl":"https://www.ncbi.nlm.nih.gov/nuccore/STFH00000000.1","wgsContigsUrl":"https://www.ncbi.nlm.nih.gov/Traces/wgs/STFH01","wgsProjectAccession":"STFH01"}}
{"accession":"GCF_009193585.1","annotationInfo":{"name":"Annotation submitted by DOE Joint Genome Institute","pipeline":"Eukaryotic Annotation Propagation Pipeline","provider":"DOE Joint Genome Institute","releaseDate":"2025-02-22","stats":{"geneCounts":{"nonCoding":244,"proteinCoding":13913,"total":14157}},"status":"Full annotation"},"assemblyInfo":{"assemblyLevel":"Scaffold","assemblyMethod":"AllPathsLG v. R49403","assemblyName":"Aspcae1","assemblyStatus":"current","assemblyType":"haploid","bioprojectAccession":"PRJNA333899","bioprojectLineage":[{"bioprojects":[{"accession":"PRJNA333899","title":"Aspergillus caelatus CBS 763.97 Standard Draft genome sequencing"}]}],"biosample":{"accession":"SAMN05445973","attributes":[{"name":"strain","value":"CBS 763.97"},{"name":"collection_date","value":"missing"},{"name":"isol_growth_condt","value":"missing"},{"name":"ref_biomaterial","value":"missing"},{"name":"estimated_size","value":"missing"},{"name":"ploidy","value":"missing"},{"name":"propagation","value":"missing"},{"name":"env_local_scale","value":"missing"},{"name":"env_medium","value":"missing"},{"name":"env_broad_scale","value":"missing"},{"name":"num_replicons","value":"missing"},{"name":"host","value":"not applicable"},{"name":"geo_loc_name","value":"missing"},{"name":"lat_lon","value":"missing"},{"name":"isolation_source","value":"missing"},{"name":"culture_collection","value":"CBS:763.97"},{"name":"type-material","value":"type material of Aspergillus caelatus"}],"bioprojects":[{"accession":"PRJNA333899"}],"collectionDate":"missing","description":{"comment":"Keywords: GSC:MIxS;MIGS:6.0","organism":{"organismName":"Aspergillus caelatus","taxId":61420},"title":"Aspergillus caelatus CBS 763.97 Standard Draft"},"geoLocName":"missing","host":"not applicable","isolationSource":"missing","lastUpdated":"2019-04-18T16:01:43.382","latLon":"missing","models":["MIGS.eu"],"owner":{"name":"DOE Joint Genome Institute"},"package":"MIGS.eu.6.0","publicationDate":"2019-04-03T00:00:00.000","sampleIds":[{"db":"SRA","value":"SRS4573478"},{"db":"DOE Joint Genome Institute","value":"Gp0108171"}],"status":{"status":"live","when":"2019-04-03T12:37:44.370"},"strain":"CBS 763.97","submissionDate":"2016-07-27T00:22:38.176"},"blastUrl":"https://blast.ncbi.nlm.nih.gov/Blast.cgi?PAGE_TYPE=BlastSearch&PROG_DEF=blastn&BLAST_SPEC=GDH_GCF_009193585.1","comments":"URL -- http://genome.jgi.doe.gov/Aspcae1\nJGI Project ID: 1052249\nThe DNA was provided by Mikael Rordam Andersen (mr@bio.dtu.dk)\nThe strain is available from CBS-KNAW Collections - Westerdijk Fungal Biodiversity Institute\nContacts: Mikael Andersen (mr@bio.dtu.dk)\nKerrie W. Barry (kwbarry@lbl.gov)\nAssembly and annotation done by JGI.\nThe JGI and collaborators endorse the principles for the distribution and use of large scale sequencing data adopted by the larger genome sequencing community and urge users of this data to follow them. It is our intention to publish the work of this project in a timely fashion and we welcome collaborative interaction on the project and analysis.\n(http://www.genome.gov/page.cfm?pageID=10506376)","pairedAssembly":{"accession":"GCA_009193585.1","annotationName":"Annotation submitted by DOE Joint Genome Institute","status":"current"},"refseqCategory":"reference genome","releaseDate":"2019-10-18","sequencingTech":"Illumina","submitter":"DOE Joint Genome Institute"},"assemblyStats":{"contigL50":114,"contigN50":108564,"gcCount":"19031764","gcPercent":47.5,"genomeCoverage":"75.6x","numberOfComponentSequences":814,"numberOfContigs":814,"numberOfScaffolds":729,"scaffoldL50":102,"scaffoldN50":115961,"totalSequenceLength":"40016351","totalUngappedLength":"40004407"},"currentAccession":"GCF_009193585.1","organism":{"infraspecificNames":{"strain":"CBS 763.97"},"organismName":"Aspergillus caelatus","taxId":61420},"pairedAccession":"GCA_009193585.1","sourceDatabase":"SOURCE_DATABASE_REFSEQ","typeMaterial":{"typeDisplayText":"assembly from type material","typeLabel":"TYPE_MATERIAL"},"wgsInfo":{"masterWgsUrl":"https://www.ncbi.nlm.nih.gov/nuccore/STFO00000000.1","wgsContigsUrl":"https://www.ncbi.nlm.nih.gov/Traces/wgs/STFO01","wgsProjectAccession":"STFO01"}}
{"accession":"GCF_009193645.1","annotationInfo":{"name":"Annotation submitted by DOE Joint Genome Institute","pipeline":"Eukaryotic Annotation Propagation Pipeline","provider":"DOE Joint Genome Institute","releaseDate":"2025-02-22","stats":{"geneCounts":{"nonCoding":233,"proteinCoding":13384,"pseudogene":4,"total":13621}},"status":"Full annotation"},"assemblyInfo":{"assemblyLevel":"Scaffold","assemblyMethod":"AllPathsLG v. R49403","assemblyName":"Asppsen1","assemblyStatus":"current","assemblyType":"haploid","bioprojectAccession":"PRJNA333909","bioprojectLineage":[{"bioprojects":[{"accession":"PRJNA333909","title":"Aspergillus pseudonomius CBS 119388 Standard Draft genome sequencing"}]}],"biosample":{"accession":"SAMN05446751","attributes":[{"name":"strain","value":"CBS 119388"},{"name":"collection_date","value":"missing"},{"name":"isol_growth_condt","value":"missing"},{"name":"ref_biomaterial","value":"missing"},{"name":"estimated_size","value":"missing"},{"name":"ploidy","value":"missing"},{"name":"propagation","value":"missing"},{"name":"env_local_scale","value":"missing"},{"name":"env_medium","value":"missing"},{"name":"env_broad_scale","value":"missing"},{"name":"num_replicons","value":"missing"},{"name":"host","value":"not applicable"},{"name":"geo_loc_name","value":"missing"},{"name":"lat_lon","value":"missing"},{"name":"isolation_source","value":"missing"},{"name":"culture_collection","value":"CBS:119388"},{"name":"type-material","value":"culture from type material of Aspergillus pseudonomiae"}],"bioprojects":[{"accession":"PRJNA333909"}],"collectionDate":"missing","description":{"comment":"Keywords: GSC:MIxS;MIGS:6.0","organism":{"organismName":"Aspergillus pseudonomiae","taxId":1506151},"title":"Aspergillus pseudonomius CBS 119388 Standard Draft"},"geoLocName":"missing","host":"not applicable","isolationSource":"missing","lastUpdated":"2021-02-25T21:04:00.728","latLon":"missing","models":["MIGS.eu"],"owner":{"name":"DOE Joint Genome Institute"},"package":"MIGS.eu.6.0","publicationDate":"2019-04-03T00:00:00.000","sampleIds":[{"db":"SRA","value":"SRS4573615"},{"db":"DOE Joint Genome Institute","value":"Gp0108191"}],"status":{"status":"live","when":"2019-04-03T12:37:44.417"},"strain":"CBS 119388","submissionDate":"2016-07-27T01:01:10.483"},"blastUrl":"https://blast.ncbi.nlm.nih.gov/Blast.cgi?PAGE_TYPE=BlastSearch&PROG_DEF=blastn&BLAST_SPEC=GDH_GCF_009193645.1","comments":"URL -- http://genome.jgi.doe.gov/Asppsen1\nJGI Project ID: 1052309\nThe DNA was provided by Mikael Rordam Andersen (mr@bio.dtu.dk)\nThe strain is available from CBS-KNAW Collections - Westerdijk Fungal Biodiversity Institute\nContacts: Assembly and annotation done by JGI.\nThe JGI and collaborators endorse the principles for the distribution and use of large scale sequencing data adopted by the larger genome sequencing community and urge users of this data to follow them. It is our intention to publish the work of this project in a timely fashion and we welcome collaborative interaction on the project and analysis.\n(http://www.genome.gov/page.cfm?pageID=10506376)","pairedAssembly":{"accession":"GCA_009193645.1","annotationName":"Annotation submitted by DOE Joint Genome Institute","status":"current"},"refseqCategory":"reference genome","releaseDate":"2019-10-18","sequencingTech":"Illumina","submitter":"DOE Joint Genome Institute"},"assemblyStats":{"contigL50":61,"contigN50":188686,"gcCount":"18284876","gcPercent":48.5,"genomeCoverage":"82.9x","numberOfComponentSequences":515,"numberOfContigs":515,"numberOfScaffolds":374,"scaffoldL50":40,"scaffoldN50":271263,"totalSequenceLength":"37780514","totalUngappedLength":"37763833"},"currentAccession":"GCF_009193645.1","organism":{"infraspecificNames":{"strain":"CBS 119388"},"organismName":"Aspergillus pseudonomiae","taxId":1506151},"pairedAccession":"GCA_009193645.1","sourceDatabase":"SOURCE_DATABASE_REFSEQ","typeMaterial":{"typeDisplayText":"assembly from type material","typeLabel":"TYPE_MATERIAL"},"wgsInfo":{"masterWgsUrl":"https://www.ncbi.nlm.nih.gov/nuccore/STFR00000000.1","wgsContigsUrl":"https://www.ncbi.nlm.nih.gov/Traces/wgs/STFR01","wgsProjectAccession":"STFR01"}}
{"accession":"GCF_010015735.1","annotationInfo":{"name":"Annotation submitted by DOE Joint Genome Institute","pipeline":"Eukaryotic Annotation Propagation Pipeline","provider":"DOE Joint Genome Institute","releaseDate":"2020-04-21","stats":{"geneCounts":{"nonCoding":89,"proteinCoding":14201,"pseudogene":3,"total":14293}},"status":"Full annotation"},"assemblyInfo":{"assemblyLevel":"Scaffold","assemblyMethod":"AllPathsLG v. R47710","assemblyName":"Aaoar1","assemblyStatus":"current","assemblyType":"haploid","bioprojectAccession":"PRJNA234399","bioprojectLineage":[{"bioprojects":[{"accession":"PRJNA234399","title":"Aaosphaeria arxii CBS 175.79 Genome sequencing and assembly"}]}],"biosample":{"accession":"SAMN05661102","attributes":[{"name":"strain","value":"CBS 175.79"},{"name":"collection_date","value":"missing"},{"name":"isol_growth_condt","value":"missing"},{"name":"ref_biomaterial","value":"missing"},{"name":"estimated_size","value":"missing"},{"name":"ploidy","value":"missing"},{"name":"propagation","value":"missing"},{"name":"env_local_scale","value":"missing"},{"name":"env_medium","value":"missing"},{"name":"env_broad_scale","value":"missing"},{"name":"num_replicons","value":"missing"},{"name":"host","value":"not applicable"},{"name":"geo_loc_name","value":"missing"},{"name":"lat_lon","value":"missing"},{"name":"isolation_source","value":"missing"},{"name":"culture_collection","value":"CBS:175.79"},{"name":"type-material","value":"culture from holotype of Didymosphaeria arxii"}],"bioprojects":[{"accession":"PRJNA234399"}],"collectionDate":"missing","description":{"comment":"Keywords: GSC:MIxS;MIGS:6.0","organism":{"organismName":"Aaosphaeria arxii CBS 175.79","taxId":1450172},"title":"Aaosphaeria arxii CBS 175.79"},"geoLocName":"missing","host":"not applicable","isolationSource":"missing","lastUpdated":"2020-05-17T02:25:38.503","latLon":"missing","models":["MIGS.eu"],"owner":{"name":"DOE Joint Genome Institute"},"package":"MIGS.eu.6.0","publicationDate":"2016-08-25T00:00:00.000","sampleIds":[{"db":"SRA","value":"SRS1666873"},{"db":"DOE Joint Genome Institute","value":"Gp0036559"}],"status":{"status":"live","when":"2016-08-25T14:53:18.532"},"strain":"CBS 175.79","submissionDate":"2016-08-25T14:53:18.530"},"blastUrl":"https://blast.ncbi.nlm.nih.gov/Blast.cgi?PAGE_TYPE=BlastSearch&PROG_DEF=blastn&BLAST_SPEC=GDH_GCF_010015735.1","comments":"URL -- http://genome.jgi.doe.gov/Aaoar1\nJGI Project ID: 1019657\nThe DNA was provided by Janneke Bloem (janneke.bloem@wur.nl)\nThe strain is available from CBS Collection\nContacts: Janneke Bloem (janneke.bloem@wur.nl)\nAssembly and annotation done by JGI.\nThe JGI and collaborators endorse the principles for the distribution and use of large scale sequencing data adopted by the larger genome sequencing community and urge users of this data to follow them. It is our intention to publish the work of this project in a timely fashion and we welcome collaborative interaction on the project and analysis.\n(http://www.genome.gov/page.cfm?pageID=10506376)","pairedAssembly":{"accession":"GCA_010015735.1","annotationName":"Annotation submitted by DOE Joint Genome Institute","status":"current"},"refseqCategory":"reference genome","releaseDate":"2020-01-29","sequencingTech":"Illumina","submitter":"DOE Joint Genome Institute"},"assemblyStats":{"contigL50":26,"contigN50":449405,"gcCount":"19334851","gcPercent":50.0,"genomeCoverage":"86.5x","numberOfComponentSequences":235,"numberOfContigs":235,"numberOfScaffolds":55,"scaffoldL50":4,"scaffoldN50":4421818,"totalSequenceLength":"38901049","totalUngappedLength":"38765871"},"currentAccession":"GCF_010015735.1","organism":{"infraspecificNames":{"strain":"CBS 175.79"},"organismName":"Aaosphaeria arxii CBS 175.79","taxId":1450172},"pairedAccession":"GCA_010015735.1","sourceDatabase":"SOURCE_DATABASE_REFSEQ","typeMaterial":{"typeDisplayText":"assembly from type material","typeLabel":"TYPE_MATERIAL"},"wgsInfo":{"masterWgsUrl":"https://www.ncbi.nlm.nih.gov/nuccore/JAADKL000000000.1","wgsContigsUrl":"https://www.ncbi.nlm.nih.gov/Traces/wgs/JAADKL01","wgsProjectAccession":"JAADKL01"}}
{"accession":"GCF_010093885.1","annotationInfo":{"name":"Annotation submitted by DOE Joint Genome Institute","pipeline":"Eukaryotic Annotation Propagation Pipeline","provider":"DOE Joint Genome Institute","releaseDate":"2020-04-21","stats":{"geneCounts":{"nonCoding":167,"proteinCoding":12531,"pseudogene":40,"total":12738}},"status":"Full annotation"},"assemblyInfo":{"assemblyLevel":"Scaffold","assemblyMethod":"AllPathsLG v. R42874","assemblyName":"Aplpr1","assemblyStatus":"current","assemblyType":"haploid","bioprojectAccession":"PRJNA196034","bioprojectLineage":[{"bioprojects":[{"accession":"PRJNA196034","title":"Aplosporella prunicola CBS 121167 Genome sequencing and assembly"}]}],"biosample":{"accession":"SAMN02745735","attributes":[{"name":"project_name","value":"Aplosporella prunicola CBS 121167"},{"name":"strain","value":"CBS 121167"},{"name":"env_broad_scale","value":"missing"},{"name":"isol_growth_condt","value":"missing"},{"name":"ref_biomaterial","value":"missing"},{"name":"estimated_size","value":"missing"},{"name":"ploidy","value":"missing"},{"name":"env_package","value":"missing"},{"name":"investigation_type","value":"eukaryote"},{"name":"env_medium","value":"missing"},{"name":"geo_loc_name","value":"missing"},{"name":"lat_lon","value":"not collected"},{"name":"num_replicons","value":"missing"},{"name":"propagation","value":"missing"},{"name":"env_local_scale","value":"missing"},{"name":"collection_date","value":"not collected"},{"name":"type-material","value":"culture from holotype of Aplosporella prunicola"},{"name":"culture_collection","value":"CBS:121167"}],"bioprojects":[{"accession":"PRJNA196034"}],"collectionDate":"not collected","description":{"comment":"Keywords: GSC:MIxS;MIGS:6.0","organism":{"organismName":"Aplosporella prunicola CBS 121167","taxId":1176127},"title":"Aplosporella prunicola CBS 121167"},"geoLocName":"missing","lastUpdated":"2022-01-09T02:07:08.374","latLon":"not collected","models":["MIGS.eu"],"owner":{"name":"DOE Joint Genome Institute"},"package":"MIGS.eu.6.0","projectName":"Aplosporella prunicola CBS 121167","publicationDate":"2014-05-06T00:00:00.000","sampleIds":[{"db":"DOE Joint Genome Institute","label":"Sample name","value":"1006427"}],"status":{"status":"live","when":"2014-05-06T01:50:22.053"},"strain":"CBS 121167","submissionDate":"2014-05-06T01:50:22.053"},"blastUrl":"https://blast.ncbi.nlm.nih.gov/Blast.cgi?PAGE_TYPE=BlastSearch&PROG_DEF=blastn&BLAST_SPEC=GDH_GCF_010093885.1","comments":"URL -- http://genome.jgi.doe.gov/Aplpr1\nJGI Project ID: 1006427\nThe DNA was provided by Charles Cannon (chuck.cannon@ttu.edu)\nThe strain is available from CBS collection\nContacts: Chuck Cannon (chuck.cannon@ttu.edu)\nAssembly and annotation done by JGI.\nThe JGI and collaborators endorse the principles for the distribution and use of large scale sequencing data adopted by the larger genome sequencing community and urge users of this data to follow them. It is our intention to publish the work of this project in a timely fashion and we welcome collaborative interaction on the project and analysis.\n(http://www.genome.gov/page.cfm?pageID=10506376)","pairedAssembly":{"accession":"GCA_010093885.1","annotationName":"Annotation submitted by DOE Joint Genome Institute","status":"current"},"refseqCategory":"reference genome","releaseDate":"2020-01-31","sequencingTech":"Illumina","submitter":"DOE Joint Genome Institute"},"assemblyStats":{"contigL50":77,"contigN50":124200,"gcCount":"17639868","gcPercent":54.5,"genomeCoverage":"194.0x","numberOfComponentSequences":763,"numberOfContigs":763,"numberOfScaffolds":334,"scaffoldL50":14,"scaffoldN50":957837,"totalSequenceLength":"32818685","totalUngappedLength":"32468423"},"currentAccession":"GCF_010093885.1","organism":{"infraspecificNames":{"strain":"CBS 121167"},"organismName":"Aplosporella prunicola CBS 121167","taxId":1176127},"pairedAccession":"GCA_010093885.1","sourceDatabase":"SOURCE_DATABASE_REFSEQ","typeMaterial":{"typeDisplayText":"assembly from type material","typeLabel":"TYPE_MATERIAL"},"wgsInfo":{"masterWgsUrl":"https://www.ncbi.nlm.nih.gov/nuccore/JAAEIQ000000000.1","wgsContigsUrl":"https://www.ncbi.nlm.nih.gov/Traces/wgs/JAAEIQ01","wgsProjectAccession":"JAAEIQ01"}}
{"accession":"GCF_010724455.1","annotationInfo":{"name":"Annotation submitted by Medical Mycology Research Center","pipeline":"Eukaryotic Annotation Propagation Pipeline","provider":"Medical Mycology Research Center","releaseDate":"2025-02-22","stats":{"geneCounts":{"nonCoding":213,"proteinCoding":10293,"total":10506}},"status":"Full annotation"},"assemblyInfo":{"assemblyLevel":"Scaffold","assemblyMethod":"SPAdes v. 3.12.0","assemblyName":"ASM1072445v1","assemblyStatus":"current","assemblyType":"haploid","bioprojectAccession":"PRJDB8156","bioprojectLineage":[{"bioprojects":[{"accession":"PRJDB8156","title":"Draft genome sequences of the strains in Aspergillus section Fumigati"}]}],"biosample":{"accession":"SAMD00166943","attributes":[{"name":"sample_name","value":"IFM58399"},{"name":"collection_date","value":"missing"},{"name":"env_broad_scale","value":"missing"},{"name":"env_local_scale","value":"missing"},{"name":"env_medium","value":"missing"},{"name":"estimated_size","value":"30Mb"},{"name":"geo_loc_name","value":"Japan"},{"name":"host","value":"Homo sapiens"},{"name":"isol_growth_condt","value":"missing"},{"name":"lat_lon","value":"missing"},{"name":"locus_tag_prefix","value":"IFM58399"},{"name":"num_replicons","value":"missing"},{"name":"ploidy","value":"haploid"},{"name":"project_name","value":"Draft genome sequences of the strains in Aspergillus section Fumigati"},{"name":"propagation","value":"asexual"},{"name":"cultivar","value":"missing"},{"name":"ecotype","value":"missing"},{"name":"isolate","value":"missing"},{"name":"strain","value":"missing"}],"bioprojects":[{"accession":"PRJDB8156"}],"collectionDate":"missing","cultivar":"missing","description":{"comment":"Keywords: GSC:MIxS;MIGS:6.0","organism":{"organismName":"Aspergillus lentulus","taxId":293939},"title":"IFM58399"},"ecotype":"missing","geoLocName":"Japan","host":"Homo sapiens","isolate":"missing","lastUpdated":"2022-04-05T06:10:43.000","latLon":"missing","models":["MIGS.eu.human-associated"],"owner":{"name":"Medical Mycology Research Center"},"package":"MIGS.eu.human-associated.6.0","projectName":"Draft genome sequences of the strains in Aspergillus section Fumigati","publicationDate":"2020-02-05T00:00:00.000","sampleName":"IFM58399","status":{"status":"live","when":"2020-02-06T01:00:42.013"},"strain":"missing","submissionDate":"2020-02-06T01:00:42.010"},"blastUrl":"https://blast.ncbi.nlm.nih.gov/Blast.cgi?PAGE_TYPE=BlastSearch&PROG_DEF=blastn&BLAST_SPEC=GDH_GCF_010724455.1","pairedAssembly":{"accession":"GCA_010724455.1","annotationName":"Annotation submitted by Medical Mycology Research Center","status":"current"},"refseqCategory":"reference genome","releaseDate":"2020-02-04","sequencingTech":"HiSeq 1500","submitter":"Medical Mycology Research Center"},"assemblyStats":{"contigL50":35,"contigN50":247240,"gcCount":"15071694","gcPercent":50.0,"genomeCoverage":"61.0x","numberOfComponentSequences":760,"numberOfContigs":799,"numberOfScaffolds":760,"scaffoldL50":29,"scaffoldN50":315630,"totalSequenceLength":"30229310","totalUngappedLength":"30225830"},"currentAccession":"GCF_010724455.1","organism":{"infraspecificNames":{"strain":"IFM 58399"},"organismName":"Aspergillus lentulus","taxId":293939},"pairedAccession":"GCA_010724455.1","sourceDatabase":"SOURCE_DATABASE_REFSEQ","wgsInfo":{"masterWgsUrl":"https://www.ncbi.nlm.nih.gov/nuccore/BLKH00000000.1","wgsContigsUrl":"https://www.ncbi.nlm.nih.gov/Traces/wgs/BLKH01","wgsProjectAccession":"BLKH01"}}
{"accession":"GCF_011692745.1","annotationInfo":{"name":"Annotation submitted by Chinese Academy of Medical Science and Peking Union Medical College","pipeline":"Eukaryotic Annotation Propagation Pipeline","provider":"Chinese Academy of Medical Science and Peking Union Medical College","releaseDate":"2020-04-21","stats":{"geneCounts":{"nonCoding":67,"proteinCoding":7016,"total":7083}},"status":"Full annotation"},"assemblyInfo":{"assemblyLevel":"Contig","assemblyMethod":"MaSuRCA v. 3.2.8","assemblyName":"ASM1169274v1","assemblyStatus":"current","assemblyType":"haploid","bioprojectAccession":"PRJNA587833","bioprojectLineage":[{"bioprojects":[{"accession":"PRJNA587833","title":"Arthroderma uncinatum strain:CBS 119779 Genome sequencing and assembly"}]}],"biosample":{"accession":"SAMN13175249","attributes":[{"name":"strain","value":"CBS 119779"},{"name":"collected_by","value":"Hailin Zheng"},{"name":"collection_date","value":"2015"},{"name":"geo_loc_name","value":"missing"},{"name":"host","value":"Homo sapiens"},{"name":"host_disease","value":"skin disease"},{"name":"isolation_source","value":"nails"},{"name":"lat_lon","value":"missing"},{"name":"culture_collection","value":"CBS:119779"}],"bioprojects":[{"accession":"PRJNA526381"}],"collectedBy":"Hailin Zheng","collectionDate":"2015","description":{"organism":{"organismName":"Arthroderma uncinatum","taxId":74035},"title":"Pathogen: clinical or host-associated sample from Arthroderma uncinatum"},"geoLocName":"missing","host":"Homo sapiens","hostDisease":"skin disease","isolationSource":"nails","lastUpdated":"2020-01-22T10:27:56.538","latLon":"missing","models":["Pathogen.cl"],"owner":{"contacts":[{}],"name":"Chinese Academy of Medical Science and Peking Union Medical College"},"package":"Pathogen.cl.1.0","publicationDate":"2019-11-01T00:00:00.000","sampleIds":[{"label":"Sample name","value":"Arthroderma uncinatum CBS119779"}],"status":{"status":"live","when":"2019-11-01T04:19:08.536"},"strain":"CBS 119779","submissionDate":"2019-11-01T04:19:08.533"},"blastUrl":"https://blast.ncbi.nlm.nih.gov/Blast.cgi?PAGE_TYPE=BlastSearch&PROG_DEF=blastn&BLAST_SPEC=GDH_GCF_011692745.1","pairedAssembly":{"accession":"GCA_011692745.1","annotationName":"Annotation submitted by Chinese Academy of Medical Science and Peking Union Medical College","status":"current"},"refseqCategory":"reference genome","releaseDate":"2020-03-24","sequencingTech":"Illumina HiSeq; PacBio Sequel","submitter":"Chinese Academy of Medical Science and Peking Union Medical College"},"assemblyStats":{"contigL50":2,"contigN50":6243361,"gcCount":"11464468","gcPercent":48.5,"genomeCoverage":"250.0x","numberOfComponentSequences":5,"numberOfContigs":5,"totalSequenceLength":"23563256","totalUngappedLength":"23563256"},"currentAccession":"GCF_011692745.1","organism":{"infraspecificNames":{"strain":"CBS 119779"},"organismName":"Arthroderma uncinatum","taxId":74035},"pairedAccession":"GCA_011692745.1","sourceDatabase":"SOURCE_DATABASE_REFSEQ","wgsInfo":{"masterWgsUrl":"https://www.ncbi.nlm.nih.gov/nuccore/JAACJD000000000.1","wgsContigsUrl":"https://www.ncbi.nlm.nih.gov/Traces/wgs/JAACJD01","wgsProjectAccession":"JAACJD01"}}
{"accession":"GCF_013036055.1","annotationInfo":{"name":"Annotation submitted by Northwest A&F University","pipeline":"Eukaryotic Annotation Propagation Pipeline","provider":"Northwest A&F University","releaseDate":"2021-02-12","stats":{"geneCounts":{"proteinCoding":11314,"total":11314}},"status":"Full annotation"},"assemblyInfo":{"assemblyLevel":"Scaffold","assemblyMethod":"ABySS v. Dec-2018","assemblyName":"ASM1303605v1","assemblyStatus":"current","assemblyType":"haploid","bioprojectAccession":"PRJNA600135","bioprojectLineage":[{"bioprojects":[{"accession":"PRJNA600135","title":"Alternaria burnsii strain:CBS107.38 Genome sequencing and assembly"}]}],"biosample":{"accession":"SAMN13783390","attributes":[{"name":"strain","value":"CBS107.38"},{"name":"isolation_source","value":"missing"},{"name":"collected_by","value":"Uppal, B.N."},{"name":"collection_date","value":"1938"},{"name":"geo_loc_name","value":"India:Maharashtra"},{"name":"host","value":"Cuminum cyminum"},{"name":"note","value":"Under local conditions the optimum generally prevails during the growing period of the host (November to February), end humid conditions at the same time contribute to destructive attacks of the blight"},{"name":"lat_lon","value":"16.42 N 74.28 E"},{"name":"type-material","value":"culture from type material of Alternaria burnsii"}],"collectedBy":"Uppal, B.N.","collectionDate":"1938","description":{"organism":{"organismName":"Alternaria burnsii","taxId":1187904},"title":"Pathogen: environmental/food/other sample from Alternaria burnsii"},"geoLocName":"India:Maharashtra","host":"Cuminum cyminum","isolationSource":"missing","lastUpdated":"2020-05-13T18:38:31.003","latLon":"16.42 N 74.28 E","models":["Pathogen.env"],"owner":{"contacts":[{}],"name":"Northwest A&F University"},"package":"Pathogen.env.1.0","publicationDate":"2020-05-13T18:38:31.003","sampleIds":[{"label":"Sample name","value":"CBS 10738"},{"db":"SRA","value":"SRS6646961"}],"status":{"status":"live","when":"2020-05-13T18:38:31.003"},"strain":"CBS107.38","submissionDate":"2020-01-09T05:48:04.487"},"blastUrl":"https://blast.ncbi.nlm.nih.gov/Blast.cgi?PAGE_TYPE=BlastSearch&PROG_DEF=blastn&BLAST_SPEC=GDH_GCF_013036055.1","comments":"Annotation was added to the contigs on September 2020","pairedAssembly":{"accession":"GCA_013036055.1","annotationName":"Annotation submitted by Northwest A&F University","status":"current"},"refseqCategory":"reference genome","releaseDate":"2020-05-11","sequencingTech":"Illumina HiSeq","submitter":"Northwest A&F University"},"assemblyStats":{"contigL50":9,"contigN50":1486828,"gcCount":"16776316","gcPercent":51.0,"genomeCoverage":"146.0x","numberOfComponentSequences":67,"numberOfContigs":82,"numberOfScaffolds":67,"scaffoldL50":7,"scaffoldN50":1805719,"totalSequenceLength":"32958128","totalUngappedLength":"32957603"},"currentAccession":"GCF_013036055.1","organism":{"infraspecificNames":{"strain":"CBS107.38"},"organismName":"Alternaria burnsii","taxId":1187904},"pairedAccession":"GCA_013036055.1","sourceDatabase":"SOURCE_DATABASE_REFSEQ","typeMaterial":{"typeDisplayText":"assembly from type material","typeLabel":"TYPE_MATERIAL"},"wgsInfo":{"masterWgsUrl":"https://www.ncbi.nlm.nih.gov/nuccore/JAAABM000000000.1","wgsContigsUrl":"https://www.ncbi.nlm.nih.gov/Traces/wgs/JAAABM01","wgsProjectAccession":"JAAABM01"}}
{"accession":"GCF_013340325.1","annotationInfo":{"name":"Annotation submitted by Waseda University","pipeline":"Eukaryotic Annotation Propagation Pipeline","provider":"Waseda University","releaseDate":"2025-02-22","stats":{"geneCounts":{"nonCoding":333,"proteinCoding":11476,"total":11809}},"status":"Full annotation"},"assemblyInfo":{"assemblyLevel":"Scaffold","assemblyMethod":"MaSuRCA v. 3.3.3","assemblyName":"ASM1334032v1","assemblyStatus":"current","assemblyType":"haploid","bioprojectAccession":"PRJDB9560","bioprojectLineage":[{"bioprojects":[{"accession":"PRJDB9560","title":"Draft genome sequence of Aspergillus tubingensis WU-2223L"}]}],"biosample":{"accession":"SAMD00216538","attributes":[{"name":"sample_name","value":"Aspergillus tubingensis WU-2223L"},{"name":"collection_date","value":"1960"},{"name":"env_broad_scale","value":"missing"},{"name":"env_local_scale","value":"missing"},{"name":"env_medium","value":"soil"},{"name":"estimated_size","value":"35M bp"},{"name":"geo_loc_name","value":"Japan:Aomori"},{"name":"isol_growth_condt","value":"https://www.nite.go.jp/nbrc/catalogue/NBRCCatalogueDetailServlet?ID=NBRC&CAT=00111403"},{"name":"lat_lon","value":"missing"},{"name":"locus_tag_prefix","value":"AtWU"},{"name":"num_replicons","value":"missing"},{"name":"ploidy","value":"haploid"},{"name":"project_name","value":"Draft genome sequence of Aspergillus tubingensis WU-2223L"},{"name":"propagation","value":"asexual"},{"name":"strain","value":"WU-2223L"}],"bioprojects":[{"accession":"PRJDB9560"}],"collectionDate":"1960","description":{"comment":"Keywords: GSC:MIxS;MIGS:6.0","organism":{"organismName":"Aspergillus tubingensis","taxId":5068},"title":"Genome sequence of Aspergillus tubingensis WU-2223L"},"geoLocName":"Japan:Aomori","lastUpdated":"2024-06-02T04:02:30.377","latLon":"missing","models":["MIGS.eu"],"owner":{"name":"Waseda University"},"package":"MIGS.eu.6.0","projectName":"Draft genome sequence of Aspergillus tubingensis WU-2223L","publicationDate":"2020-06-09T00:00:00.000","sampleIds":[{"db":"SRA","value":"DRS140494"}],"sampleName":"Aspergillus tubingensis WU-2223L","status":{"status":"live","when":"2020-06-10T01:00:30.928"},"strain":"WU-2223L","submissionDate":"2020-06-09T17:07:47.197"},"blastUrl":"https://blast.ncbi.nlm.nih.gov/Blast.cgi?PAGE_TYPE=BlastSearch&PROG_DEF=blastn&BLAST_SPEC=GDH_GCF_013340325.1","pairedAssembly":{"accession":"GCA_013340325.1","annotationName":"Annotation submitted by Waseda University","status":"current"},"refseqCategory":"reference genome","releaseDate":"2020-06-09","sequencingTech":"HiSeq X; Nanopore MinION","submitter":"Waseda University"},"assemblyStats":{"contigL50":5,"contigN50":3153774,"gcCount":"17284666","gcPercent":49.5,"genomeCoverage":"163.0x","numberOfComponentSequences":15,"numberOfContigs":16,"numberOfScaffolds":15,"scaffoldL50":5,"scaffoldN50":3153774,"totalSequenceLength":"35047229","totalUngappedLength":"35047219"},"currentAccession":"GCF_013340325.1","organism":{"infraspecificNames":{"strain":"WU-2223L"},"organismName":"Aspergillus tubingensis","taxId":5068},"pairedAccession":"GCA_013340325.1","sourceDatabase":"SOURCE_DATABASE_REFSEQ","wgsInfo":{"masterWgsUrl":"https://www.ncbi.nlm.nih.gov/nuccore/BLWE00000000.1","wgsContigsUrl":"https://www.ncbi.nlm.nih.gov/Traces/wgs/BLWE01","wgsProjectAccession":"BLWE01"}}
{"accession":"GCF_016097325.1","annotationInfo":{"name":"Annotation submitted by University Complutense of Madrid","pipeline":"Eukaryotic Annotation Propagation Pipeline","provider":"University Complutense of Madrid","releaseDate":"2025-02-22","stats":{"geneCounts":{"nonCoding":211,"proteinCoding":12848,"pseudogene":1,"total":13060}},"status":"Full annotation"},"assemblyInfo":{"assemblyLevel":"Contig","assemblyMethod":"HGAP v. 4","assemblyName":"ASM1609732v1","assemblyStatus":"current","assemblyType":"haploid","bioprojectAccession":"PRJNA679179","bioprojectLineage":[{"bioprojects":[{"accession":"PRJNA679179","title":"Aspergillus elegans strain:IMI 345568 Genome sequencing"}]}],"biosample":{"accession":"SAMN16825490","attributes":[{"name":"strain","value":"CBS 546.65"},{"name":"culture_collection","value":"CBS:546.65"},{"name":"host","value":"soil"},{"name":"collection_date","value":"2008"},{"name":"geo_loc_name","value":"India"},{"name":"sample_type","value":"whole organism"},{"name":"biomaterial_provider","value":"CBS-KNAW culture collection"},{"name":"type-material","value":"culture from neotype of Aspergillus melleus"}],"biomaterialProvider":"CBS-KNAW culture collection","bioprojects":[{"accession":"PRJNA679179"}],"collectionDate":"2008","description":{"organism":{"organismName":"Aspergillus melleus","taxId":138277},"title":"Microbe sample from Aspergillus melleus"},"geoLocName":"India","host":"soil","lastUpdated":"2022-01-23T04:01:46.152","models":["Microbe, viral or environmental"],"owner":{"contacts":[{}],"name":"University Complutense of Madrid"},"package":"Microbe.1.0","publicationDate":"2020-12-18T00:00:00.000","sampleIds":[{"label":"Sample name","value":"Aspergillus melleus CBS 546.65"},{"db":"SRA","value":"SRS10276576"}],"status":{"status":"live","when":"2020-12-18T00:38:45.250"},"strain":"CBS 546.65","submissionDate":"2020-11-18T08:39:05.593"},"blastUrl":"https://blast.ncbi.nlm.nih.gov/Blast.cgi?PAGE_TYPE=BlastSearch&PROG_DEF=blastn&BLAST_SPEC=GDH_GCF_016097325.1","comments":"Annotation was added to the contigs on December 2021","pairedAssembly":{"accession":"GCA_016097325.1","annotationName":"Annotation submitted by University Complutense of Madrid","status":"current"},"refseqCategory":"reference genome","releaseDate":"2020-12-16","sequencingTech":"PacBio RSII; Illumina","submitter":"University Complutense of Madrid"},"assemblyStats":{"contigL50":3,"contigN50":5594283,"gcCount":"18986754","gcPercent":49.0,"genomeCoverage":"1.0x","numberOfComponentSequences":11,"numberOfContigs":11,"totalSequenceLength":"38850827","totalUngappedLength":"38850827"},"currentAccession":"GCF_016097325.1","organism":{"infraspecificNames":{"strain":"CBS 546.65"},"organismName":"Aspergillus melleus","taxId":138277},"pairedAccession":"GCA_016097325.1","sourceDatabase":"SOURCE_DATABASE_REFSEQ","typeMaterial":{"typeDisplayText":"assembly designated as neotype","typeLabel":"TYPE_MATERIAL_NEOTYPE"},"wgsInfo":{"masterWgsUrl":"https://www.ncbi.nlm.nih.gov/nuccore/JADPPX000000000.1","wgsContigsUrl":"https://www.ncbi.nlm.nih.gov/Traces/wgs/JADPPX01","wgsProjectAccession":"JADPPX01"}}
{"accession":"GCF_016861625.1","annotationInfo":{"name":"Annotation submitted by Fermentation Microbiology, Education and Research Center for Fermentation Studies, Faculty of Agriculture, Kagoshima University","pipeline":"Eukaryotic Annotation Propagation Pipeline","provider":"Fermentation Microbiology, Education and Research Center for Fermentation Studies, Faculty of Agriculture, Kagoshima University","releaseDate":"2025-02-22","stats":{"geneCounts":{"nonCoding":279,"proteinCoding":12662,"total":12941}},"status":"Full annotation"},"assemblyInfo":{"assemblyLevel":"Complete Genome","assemblyMethod":"Canu v. 2.0; Flye v. 2.8-b1674","assemblyName":"AkawachiiIFO4308_assembly01","assemblyStatus":"current","assemblyType":"haploid","bioprojectAccession":"PRJDB10968","bioprojectLineage":[{"bioprojects":[{"accession":"PRJDB10968","title":"Genome analysis of Aspergillus luchuensis mut. kawachii"}]}],"biosample":{"accession":"SAMD00269936","attributes":[{"name":"sample_name","value":"White koji fungus"},{"name":"biomaterial_provider","value":"IFO (NBRC)"},{"name":"collection_date","value":"missing"},{"name":"env_broad_scale","value":"not applicable"},{"name":"env_local_scale","value":"not applicable"},{"name":"env_medium","value":"not applicable"},{"name":"estimated_size","value":"37 Mb"},{"name":"geo_loc_name","value":"Japan"},{"name":"isol_growth_condt","value":"21641278"},{"name":"lat_lon","value":"not applicable"},{"name":"locus_tag_prefix","value":"AKAW2"},{"name":"num_replicons","value":"8"},{"name":"ploidy","value":"Haploid"},{"name":"project_name","value":"IFO 4308 chromosome-level genome sequencing project"},{"name":"propagation","value":"vegetative"},{"name":"strain","value":"IFO 4308"}],"biomaterialProvider":"IFO (NBRC)","bioprojects":[{"accession":"PRJDB10968"}],"collectionDate":"missing","description":{"comment":"Keywords: GSC:MIxS;MIGS:6.0","organism":{"organismName":"Aspergillus luchuensis","taxId":1069201},"title":"Genome of Aspergillus luchuensis mut. kawachii IFO (NBRC) 4308"},"geoLocName":"Japan","lastUpdated":"2024-06-02T06:23:05.687","latLon":"not applicable","models":["MIGS.eu"],"owner":{"name":"Fermentation Microbiology, Education and Research Center for Fermentation Studies, Faculty of Agriculture, Kagoshima University"},"package":"MIGS.eu.6.0","projectName":"IFO 4308 chromosome-level genome sequencing project","publicationDate":"2020-12-28T00:00:00.000","sampleIds":[{"db":"SRA","value":"DRS169173"}],"sampleName":"White koji fungus","status":{"status":"live","when":"2020-12-29T01:00:55.792"},"strain":"IFO 4308","submissionDate":"2020-12-29T01:00:55.790"},"blastUrl":"https://blast.ncbi.nlm.nih.gov/Blast.cgi?PAGE_TYPE=BlastSearch&PROG_DEF=blastn&BLAST_SPEC=GDH_GCF_016861625.1","comments":"Please visit our web page\nURL:https://chem.agri.kagoshima-u.ac.jp/honkaku/index.html","pairedAssembly":{"accession":"GCA_016861625.1","annotationName":"Annotation submitted by Fermentation Microbiology, Education and Research Center for Fermentation Studies, Faculty of Agriculture, Kagoshima University","changed":"chromosome MT.","status":"current"},"refseqCategory":"reference genome","releaseDate":"2021-01-30","sequencingTech":"MinION; Illumina NovaSeq 6000","submitter":"Fermentation Microbiology, Education and Research Center for Fermentation Studies, Faculty of Agriculture, Kagoshima University"},"assemblyStats":{"contigL50":4,"contigN50":4830482,"gcCount":"18206449","gcPercent":49.0,"genomeCoverage":"497.9x","numberOfComponentSequences":8,"numberOfContigs":8,"numberOfOrganelles":1,"numberOfScaffolds":8,"scaffoldL50":4,"scaffoldN50":4830482,"totalNumberOfChromosomes":8,"totalSequenceLength":"37256495","totalUngappedLength":"37256495"},"currentAccession":"GCF_016861625.1","organelleInfo":[{"description":"Mitochondrion","submitter":"Fermentation Microbiology, Education and Research Center for Fermentation Studies, Faculty of Agriculture, Kagoshima University","totalSeqLength":"31228"}],"organism":{"infraspecificNames":{"strain":"IFO 4308"},"organismName":"Aspergillus luchuensis","taxId":1069201},"pairedAccession":"GCA_016861625.1","sourceDatabase":"SOURCE_DATABASE_REFSEQ"}
{"accession":"GCF_016861735.1","annotationInfo":{"name":"Annotation submitted by Fermentation Microbiology, Education and Research Center for Fermentation Studies, Faculty of Agriculture, Kagoshima University","pipeline":"Eukaryotic Annotation Propagation Pipeline","provider":"Fermentation Microbiology, Education and Research Center for Fermentation Studies, Faculty of Agriculture, Kagoshima University","releaseDate":"2025-02-22","stats":{"geneCounts":{"nonCoding":187,"proteinCoding":10329,"total":10516}},"status":"Full annotation"},"assemblyInfo":{"assemblyLevel":"Complete Genome","assemblyMethod":"Canu v. 2.0; Flye v. 2.8-b1674","assemblyName":"AchevalieriM1_assembly01","assemblyStatus":"current","assemblyType":"haploid","bioprojectAccession":"PRJDB10979","bioprojectLineage":[{"bioprojects":[{"accession":"PRJDB10979","title":"Genome analysis of Aspergillus chevalieri"}]}],"biosample":{"accession":"SAMD00269937","attributes":[{"name":"sample_name","value":"Katsuobushi"},{"name":"collection_date","value":"2018"},{"name":"env_broad_scale","value":"not applicable"},{"name":"env_local_scale","value":"not applicable"},{"name":"env_medium","value":"not applicable"},{"name":"estimated_size","value":"30 Mb"},{"name":"geo_loc_name","value":"Japan:Kagoshima, Makurazaki"},{"name":"isol_growth_condt","value":"32009019"},{"name":"lat_lon","value":"restricted access"},{"name":"locus_tag_prefix","value":"ACHE"},{"name":"num_replicons","value":"8"},{"name":"ploidy","value":"Haploid"},{"name":"project_name","value":"Katsuobushi fungi genome project"},{"name":"propagation","value":"vegetative"},{"name":"strain","value":"M1"}],"bioprojects":[{"accession":"PRJDB10979"}],"collectionDate":"2018","description":{"comment":"Keywords: GSC:MIxS;MIGS:6.0","organism":{"organismName":"Aspergillus chevalieri","taxId":182096},"title":"Genome of Aspergillus chevalieri M1"},"geoLocName":"Japan:Kagoshima, Makurazaki","lastUpdated":"2024-06-02T05:51:19.947","latLon":"restricted access","models":["MIGS.eu"],"owner":{"name":"Fermentation Microbiology, Education and Research Center for Fermentation Studies, Faculty of Agriculture, Kagoshima University"},"package":"MIGS.eu.6.0","projectName":"Katsuobushi fungi genome project","publicationDate":"2020-12-28T00:00:00.000","sampleIds":[{"db":"SRA","value":"DRS169172"}],"sampleName":"Katsuobushi","status":{"status":"live","when":"2020-12-29T01:00:56.366"},"strain":"M1","submissionDate":"2020-12-29T01:00:56.363"},"blastUrl":"https://blast.ncbi.nlm.nih.gov/Blast.cgi?PAGE_TYPE=BlastSearch&PROG_DEF=blastn&BLAST_SPEC=GDH_GCF_016861735.1","comments":"Please visit our web page\nURL:https://chem.agri.kagoshima-u.ac.jp/honkaku/index.html","pairedAssembly":{"accession":"GCA_016861735.1","annotationName":"Annotation submitted by Fermentation Microbiology, Education and Research Center for Fermentation Studies, Faculty of Agriculture, Kagoshima University","onlyGenbank":"chromosome MT","status":"current"},"refseqCategory":"reference genome","releaseDate":"2021-01-30","sequencingTech":"MinION; Illumina NovaSeq 6000","submitter":"Fermentation Microbiology, Education and Research Center for Fermentation Studies, Faculty of Agriculture, Kagoshima University"},"assemblyStats":{"contigL50":4,"contigN50":3787471,"gcCount":"14627963","gcPercent":49.5,"genomeCoverage":"357.6x","numberOfComponentSequences":8,"numberOfContigs":8,"numberOfScaffolds":8,"scaffoldL50":4,"scaffoldN50":3787471,"totalNumberOfChromosomes":8,"totalSequenceLength":"29697343","totalUngappedLength":"29697343"},"currentAccession":"GCF_016861735.1","organism":{"infraspecificNames":{"strain":"M1"},"organismName":"Aspergillus chevalieri","taxId":182096},"pairedAccession":"GCA_016861735.1","sourceDatabase":"SOURCE_DATABASE_REFSEQ"}
{"accession":"GCF_016861865.1","annotationInfo":{"name":"Annotation submitted by Fermentation Microbiology, Education and Research Center for Fermentation Studies, Faculty of Agriculture, Kagoshima University","pipeline":"Eukaryotic Annotation Propagation Pipeline","provider":"Fermentation Microbiology, Education and Research Center for Fermentation Studies, Faculty of Agriculture, Kagoshima University","releaseDate":"2025-02-22","stats":{"geneCounts":{"nonCoding":143,"proteinCoding":13605,"total":13748}},"status":"Full annotation"},"assemblyInfo":{"assemblyLevel":"Complete Genome","assemblyMethod":"Canu v. 2.0; Flye v. 2.8-b1674","assemblyName":"ApuulaauensisMK2_assembly01","assemblyStatus":"current","assemblyType":"haploid","bioprojectAccession":"PRJDB10980","bioprojectLineage":[{"bioprojects":[{"accession":"PRJDB10980","title":"Genome analysis of Aspergillus puulaauensis"}]}],"biosample":{"accession":"SAMD00269938","attributes":[{"name":"sample_name","value":"Tick killing fungus"},{"name":"collection_date","value":"2019"},{"name":"env_broad_scale","value":"not applicable"},{"name":"env_local_scale","value":"not applicable"},{"name":"env_medium","value":"not applicable"},{"name":"estimated_size","value":"34 Mb"},{"name":"geo_loc_name","value":"Japan"},{"name":"isol_growth_condt","value":"not provided"},{"name":"lat_lon","value":"not applicable"},{"name":"locus_tag_prefix","value":"APUU"},{"name":"num_replicons","value":"8"},{"name":"ploidy","value":"Haploid"},{"name":"project_name","value":"Tick killing fungi genome project"},{"name":"propagation","value":"vegetative"},{"name":"strain","value":"MK2"}],"bioprojects":[{"accession":"PRJDB10980"}],"collectionDate":"2019","description":{"comment":"Keywords: GSC:MIxS;MIGS:6.0","organism":{"organismName":"Aspergillus puulaauensis","taxId":1220207},"title":"Genome of Aspergillus puulaauensis"},"geoLocName":"Japan","lastUpdated":"2024-06-02T05:51:20.183","latLon":"not applicable","models":["MIGS.eu"],"owner":{"name":"Fermentation Microbiology, Education and Research Center for Fermentation Studies, Faculty of Agriculture, Kagoshima University"},"package":"MIGS.eu.6.0","projectName":"Tick killing fungi genome project","publicationDate":"2020-12-28T00:00:00.000","sampleIds":[{"db":"SRA","value":"DRS169174"}],"sampleName":"Tick killing fungus","status":{"status":"live","when":"2020-12-29T01:00:56.894"},"strain":"MK2","submissionDate":"2020-12-29T01:00:56.893"},"blastUrl":"https://blast.ncbi.nlm.nih.gov/Blast.cgi?PAGE_TYPE=BlastSearch&PROG_DEF=blastn&BLAST_SPEC=GDH_GCF_016861865.1","comments":"Please visit our web page\nURL:https://chem.agri.kagoshima-u.ac.jp/honkaku/index.html","pairedAssembly":{"accession":"GCA_016861865.1","annotationName":"Annotation submitted by Fermentation Microbiology, Education and Research Center for Fermentation Studies, Faculty of Agriculture, Kagoshima University","onlyGenbank":"chromosome MT","status":"current"},"refseqCategory":"reference genome","releaseDate":"2021-01-30","sequencingTech":"MinION; Illumina NovaSeq 6000","submitter":"Fermentation Microbiology, Education and Research Center for Fermentation Studies, Faculty of Agriculture, Kagoshima University"},"assemblyStats":{"contigL50":4,"contigN50":4388637,"gcCount":"17079441","gcPercent":50.0,"genomeCoverage":"333.1x","numberOfComponentSequences":8,"numberOfContigs":8,"numberOfScaffolds":8,"scaffoldL50":4,"scaffoldN50":4388637,"totalNumberOfChromosomes":8,"totalSequenceLength":"34318862","totalUngappedLength":"34318862"},"currentAccession":"GCF_016861865.1","organism":{"infraspecificNames":{"strain":"MK2"},"organismName":"Aspergillus puulaauensis","taxId":1220207},"pairedAccession":"GCA_016861865.1","sourceDatabase":"SOURCE_DATABASE_REFSEQ"}
{"accession":"GCF_018340605.1","annotationInfo":{"name":"Annotation submitted by Medical Mycology Research Center","pipeline":"Eukaryotic Annotation Propagation Pipeline","provider":"Medical Mycology Research Center","releaseDate":"2025-02-22","stats":{"geneCounts":{"nonCoding":215,"proteinCoding":11281,"total":11496}},"status":"Full annotation"},"assemblyInfo":{"assemblyLevel":"Scaffold","assemblyMethod":"ALLPATHS-LG v. R52488","assemblyName":"Asppvi_assembly01","assemblyStatus":"current","assemblyType":"haploid","bioprojectAccession":"PRJDB7449","bioprojectLineage":[{"bioprojects":[{"accession":"PRJDB7449","title":"Aspergillus pseudoviridinutans IFM 55266 T"}]}],"biosample":{"accession":"SAMD00140677","attributes":[{"name":"sample_name","value":"Aspergillus pseudoviridinutans"},{"name":"collection_date","value":"2010-01-21"},{"name":"env_broad_scale","value":"missing"},{"name":"env_local_scale","value":"missing"},{"name":"env_medium","value":"missing"},{"name":"estimated_size","value":"33M"},{"name":"geo_loc_name","value":"missing"},{"name":"host","value":"Homo sapiens"},{"name":"isol_growth_condt","value":"missing"},{"name":"lat_lon","value":"missing"},{"name":"locus_tag_prefix","value":"Asppvi"},{"name":"num_replicons","value":"1"},{"name":"pathogenicity","value":"BSL 1"},{"name":"ploidy","value":"haploid"},{"name":"project_name","value":"Aspergillus pseudoviridinutans IFM 55266 T"},{"name":"propagation","value":"missing"},{"name":"strain","value":"IFM 55266"}],"bioprojects":[{"accession":"PRJDB7449"}],"collectionDate":"2010-01-21","description":{"comment":"Keywords: GSC:MIxS;MIGS:6.0","organism":{"organismName":"Aspergillus pseudoviridinutans","taxId":1517512},"title":"Aspergillus pseudoviridinutans"},"geoLocName":"missing","host":"Homo sapiens","lastUpdated":"2022-04-05T04:53:14.000","latLon":"missing","models":["MIGS.eu.human-associated"],"owner":{"name":"Medical Mycology Research Center"},"package":"MIGS.eu.human-associated.6.0","projectName":"Aspergillus pseudoviridinutans IFM 55266 T","publicationDate":"2021-03-12T00:00:00.000","sampleName":"Aspergillus pseudoviridinutans","status":{"status":"live","when":"2021-03-13T01:00:38.461"},"strain":"IFM 55266","submissionDate":"2021-03-13T01:00:38.460"},"blastUrl":"https://blast.ncbi.nlm.nih.gov/Blast.cgi?PAGE_TYPE=BlastSearch&PROG_DEF=blastn&BLAST_SPEC=GDH_GCF_018340605.1","pairedAssembly":{"accession":"GCA_018340605.1","annotationName":"Annotation submitted by Medical Mycology Research Center","onlyGenbank":"chromosome MT","status":"current"},"refseqCategory":"reference genome","releaseDate":"2021-03-12","sequencingTech":"Illumina HiSeq X; Illumina HiSeq 2500","submitter":"Medical Mycology Research Center"},"assemblyStats":{"contigL50":10,"contigN50":1135465,"gcCount":"16448512","gcPercent":49.5,"genomeCoverage":"179.0x","numberOfComponentSequences":24,"numberOfContigs":84,"numberOfScaffolds":24,"scaffoldL50":4,"scaffoldN50":4753445,"totalSequenceLength":"33330675","totalUngappedLength":"33272285"},"currentAccession":"GCF_018340605.1","organism":{"infraspecificNames":{"strain":"IFM 55266"},"organismName":"Aspergillus pseudoviridinutans","taxId":1517512},"pairedAccession":"GCA_018340605.1","sourceDatabase":"SOURCE_DATABASE_REFSEQ","wgsInfo":{"masterWgsUrl":"https://www.ncbi.nlm.nih.gov/nuccore/BHVY00000000.1","wgsContigsUrl":"https://www.ncbi.nlm.nih.gov/Traces/wgs/BHVY01","wgsProjectAccession":"BHVY01"}}
{"accession":"GCF_018404265.1","annotationInfo":{"name":"Annotation submitted by Medical Mycology Research Center","pipeline":"Eukaryotic Annotation Propagation Pipeline","provider":"Medical Mycology Research Center","releaseDate":"2025-02-22","stats":{"geneCounts":{"nonCoding":199,"proteinCoding":10038,"total":10237}},"status":"Full annotation"},"assemblyInfo":{"assemblyLevel":"Scaffold","assemblyMethod":"ALLPATHS-LG v. R52488","assemblyName":"Aspvir_assembly01","assemblyStatus":"current","assemblyType":"haploid","bioprojectAccession":"PRJDB8156","bioprojectLineage":[{"bioprojects":[{"accession":"PRJDB8156","title":"Draft genome sequences of the strains in Aspergillus section Fumigati"}]}],"biosample":{"accession":"SAMD00275554","attributes":[{"name":"sample_name","value":"Aspergillus viridinutans"},{"name":"collection_date","value":"missing"},{"name":"env_broad_scale","value":"missing"},{"name":"env_local_scale","value":"missing"},{"name":"env_medium","value":"missing"},{"name":"estimated_size","value":"35M"},{"name":"geo_loc_name","value":"Australia"},{"name":"isol_growth_condt","value":"missing"},{"name":"isolation_source","value":"dung of rabbit"},{"name":"lat_lon","value":"missing"},{"name":"locus_tag_prefix","value":"Aspvir"},{"name":"num_replicons","value":"missing"},{"name":"ploidy","value":"1"},{"name":"project_name","value":"Draft genome sequences of the strains in Aspergillus section Fumigati"},{"name":"propagation","value":"missing"},{"name":"strain","value":"IFM 47045"}],"bioprojects":[{"accession":"PRJDB8156"}],"collectionDate":"missing","description":{"comment":"Keywords: GSC:MIxS;MIGS:6.0","organism":{"organismName":"Aspergillus viridinutans","taxId":75553},"title":"Aspergillus viridinutans"},"geoLocName":"Australia","isolationSource":"dung of rabbit","lastUpdated":"2022-04-05T05:45:30.000","latLon":"missing","models":["MIGS.eu"],"owner":{"name":"Medical Mycology Research Center"},"package":"MIGS.eu.6.0","projectName":"Draft genome sequences of the strains in Aspergillus section Fumigati","publicationDate":"2021-03-12T00:00:00.000","sampleName":"Aspergillus viridinutans","status":{"status":"live","when":"2021-03-13T01:00:43.474"},"strain":"IFM 47045","submissionDate":"2021-03-13T01:00:43.473"},"blastUrl":"https://blast.ncbi.nlm.nih.gov/Blast.cgi?PAGE_TYPE=BlastSearch&PROG_DEF=blastn&BLAST_SPEC=GDH_GCF_018404265.1","pairedAssembly":{"accession":"GCA_018404265.1","annotationName":"Annotation submitted by Medical Mycology Research Center","onlyGenbank":"chromosome MT","status":"current"},"refseqCategory":"reference genome","releaseDate":"2021-03-12","sequencingTech":"Illumina HiSeq 2500","submitter":"Medical Mycology Research Center"},"assemblyStats":{"contigL50":20,"contigN50":509684,"gcCount":"15849243","gcPercent":46.0,"genomeCoverage":"142.0x","numberOfComponentSequences":47,"numberOfContigs":385,"numberOfScaffolds":47,"scaffoldL50":5,"scaffoldN50":2861404,"totalSequenceLength":"34888349","totalUngappedLength":"34286126"},"currentAccession":"GCF_018404265.1","organism":{"infraspecificNames":{"strain":"IFM 47045"},"organismName":"Aspergillus viridinutans","taxId":75553},"pairedAccession":"GCA_018404265.1","sourceDatabase":"SOURCE_DATABASE_REFSEQ","wgsInfo":{"masterWgsUrl":"https://www.ncbi.nlm.nih.gov/nuccore/BOPL00000000.1","wgsContigsUrl":"https://www.ncbi.nlm.nih.gov/Traces/wgs/BOPL01","wgsProjectAccession":"BOPL01"}}
{"accession":"GCF_019202705.1","annotationInfo":{"name":"Annotation submitted by Barcelona Supercomputing Center","pipeline":"Eukaryotic Annotation Propagation Pipeline","provider":"Barcelona Supercomputing Center","releaseDate":"2022-07-15","stats":{"geneCounts":{"nonCoding":26,"proteinCoding":6146,"pseudogene":32,"total":6204}},"status":"Full annotation"},"assemblyInfo":{"assemblyLevel":"Scaffold","assemblyMethod":"SPAdes v. 3.9; Redundans v. 0.13c","assemblyName":"ASM1920270v1","assemblyStatus":"current","assemblyType":"haploid","bioprojectAccession":"PRJNA691204","bioprojectLineage":[{"bioprojects":[{"accession":"PRJNA691204","title":"[Candida] subhashii Genome sequencing and assembly"}]}],"biosample":{"accession":"SAMN18558097","attributes":[{"name":"strain","value":"CBS 10753"},{"name":"culture_collection","value":"CBS:10753"},{"name":"note","value":"SUB3 clone with linear mitochondria"},{"name":"collected_by","value":"unknown"},{"name":"collection_date","value":"2006"},{"name":"geo_loc_name","value":"Canada"},{"name":"host","value":"Homo sapiens"},{"name":"host_disease","value":"peritoneal dialysis fluid"},{"name":"isolation_source","value":"missing"},{"name":"lat_lon","value":"missing"},{"name":"type-material","value":"culture from holotype of Candida subhashii"}],"bioprojects":[{"accession":"PRJNA691204"}],"collectedBy":"unknown","collectionDate":"2006","description":{"comment":"Clone with linear mitochondria","organism":{"organismName":"[Candida] subhashii","taxId":561895},"title":"Candida subhashii type strain clone SUB3 (linear mitochondria)"},"geoLocName":"Canada","host":"Homo sapiens","hostDisease":"peritoneal dialysis fluid","isolationSource":"missing","lastUpdated":"2023-01-16T10:39:06.240","latLon":"missing","models":["Pathogen.cl"],"owner":{"contacts":[{}],"name":"Barcelona Supercomputing Center"},"package":"Pathogen.cl.1.0","publicationDate":"2021-07-01T00:00:00.000","sampleIds":[{"label":"Sample name","value":"SUB3"},{"db":"SRA","value":"SRS8746560"}],"status":{"status":"live","when":"2021-07-01T09:29:01.881"},"strain":"CBS 10753","submissionDate":"2021-03-30T20:01:05.756"},"blastUrl":"https://blast.ncbi.nlm.nih.gov/Blast.cgi?PAGE_TYPE=BlastSearch&PROG_DEF=blastn&BLAST_SPEC=GDH_GCF_019202705.1","pairedAssembly":{"accession":"GCA_019202705.1","annotationName":"Annotation submitted by Barcelona Supercomputing Center","changed":"chromosome MT.","status":"current"},"refseqCategory":"reference genome","releaseDate":"2021-07-13","sequencingTech":"Illumina HiSeq","submitter":"Barcelona Supercomputing Center"},"assemblyStats":{"contigL50":44,"contigN50":108119,"gcCount":"5298980","gcPercent":34.5,"genomeCoverage":"200.0x","numberOfComponentSequences":332,"numberOfContigs":349,"numberOfOrganelles":1,"numberOfScaffolds":332,"scaffoldL50":44,"scaffoldN50":108455,"totalSequenceLength":"15377153","totalUngappedLength":"15372724"},"currentAccession":"GCF_019202705.1","organelleInfo":[{"description":"Mitochondrion","submitter":"Barcelona Supercomputing Center","totalSeqLength":"29795"}],"organism":{"infraspecificNames":{"strain":"CBS 10753"},"organismName":"[Candida] subhashii","taxId":561895},"pairedAccession":"GCA_019202705.1","sourceDatabase":"SOURCE_DATABASE_REFSEQ","typeMaterial":{"typeDisplayText":"assembly from type material","typeLabel":"TYPE_MATERIAL"},"wgsInfo":{"masterWgsUrl":"https://www.ncbi.nlm.nih.gov/nuccore/JAGSYN000000000.1","wgsContigsUrl":"https://www.ncbi.nlm.nih.gov/Traces/wgs/JAGSYN01","wgsProjectAccession":"JAGSYN01"}}
{"accession":"GCF_020736505.1","annotationInfo":{"name":"Annotation submitted by DOE Joint Genome Institute","pipeline":"Eukaryotic Annotation Propagation Pipeline","provider":"DOE Joint Genome Institute","releaseDate":"2022-01-28","stats":{"geneCounts":{"nonCoding":80,"proteinCoding":12640,"pseudogene":7,"total":12727}},"status":"Full annotation"},"assemblyInfo":{"assemblyLevel":"Contig","assemblyMethod":"Falcon v. 1.8.8","assemblyName":"Altro1","assemblyStatus":"current","assemblyType":"haploid","bioprojectAccession":"PRJNA347188","bioprojectLineage":[{"bioprojects":[{"accession":"PRJNA347188","title":"Alternaria rosae DTO 242-I4 Standard Draft genome sequencing"}]}],"biosample":{"accession":"SAMN05878025","attributes":[{"name":"strain","value":"MPI-PUGE-AT-0040"},{"name":"collection_date","value":"missing"},{"name":"isol_growth_condt","value":"missing"},{"name":"ref_biomaterial","value":"missing"},{"name":"estimated_size","value":"missing"},{"name":"ploidy","value":"missing"},{"name":"propagation","value":"missing"},{"name":"env_local_scale","value":"missing"},{"name":"env_medium","value":"missing"},{"name":"env_broad_scale","value":"missing"},{"name":"num_replicons","value":"missing"},{"name":"host","value":"not applicable"},{"name":"geo_loc_name","value":"Germany:Pulheim"},{"name":"lat_lon","value":"missing"},{"name":"isolation_source","value":"missing"}],"bioprojects":[{"accession":"PRJNA347188"}],"collectionDate":"missing","description":{"comment":"Keywords: GSC:MIxS;MIGS:6.0","organism":{"organismName":"Alternaria rosae","taxId":1187941},"title":"Alternaria rosae DTO 242-I4 Standard Draft"},"geoLocName":"Germany:Pulheim","host":"not applicable","isolationSource":"missing","lastUpdated":"2021-05-13T09:36:48.642","latLon":"missing","models":["MIGS.eu"],"owner":{"name":"DOE Joint Genome Institute"},"package":"MIGS.eu.6.0","publicationDate":"2016-10-07T00:00:00.000","sampleIds":[{"db":"SRA","value":"SRS3278290"},{"db":"DOE Joint Genome Institute","value":"Gp0141910"}],"status":{"status":"live","when":"2016-10-07T05:24:38.532"},"strain":"MPI-PUGE-AT-0040","submissionDate":"2016-10-07T05:24:38.530"},"blastUrl":"https://blast.ncbi.nlm.nih.gov/Blast.cgi?PAGE_TYPE=BlastSearch&PROG_DEF=blastn&BLAST_SPEC=GDH_GCF_020736505.1","comments":"URL -- http://genome.jgi.doe.gov/Altro1\nJGI Project ID: 1103635\nThe DNA was provided by Stephane Hacquard(hacquard@mpipz.mpg.de)\nThe strain is available from Stephane Hacquard\nContacts: Stephane Hacquard (hacquard@mpipz.mpg.de)\nAssembly and annotation done by JGI.\nThe JGI and collaborators endorse the principles for the distribution and use of large scale sequencing data adopted by the larger genome sequencing community and urge users of this data to follow them. It is our intention to publish the work of this project in a timely fashion and we welcome collaborative interaction on the project and analysis.\n(http://www.genome.gov/page.cfm?pageID=10506376)","pairedAssembly":{"accession":"GCA_020736505.1","annotationName":"Annotation submitted by DOE Joint Genome Institute","status":"current"},"refseqCategory":"reference genome","releaseDate":"2021-11-02","sequencingTech":"PacBio SEQUEL","submitter":"DOE Joint Genome Institute"},"assemblyStats":{"contigL50":4,"contigN50":3278090,"gcCount":"17603890","gcPercent":52.0,"genomeCoverage":"138.2x","numberOfComponentSequences":52,"numberOfContigs":52,"totalSequenceLength":"33831682","totalUngappedLength":"33831682"},"currentAccession":"GCF_020736505.1","organism":{"infraspecificNames":{"strain":"MPI-PUGE-AT-0040"},"organismName":"Alternaria rosae","taxId":1187941},"pairedAccession":"GCA_020736505.1","sourceDatabase":"SOURCE_DATABASE_REFSEQ","wgsInfo":{"masterWgsUrl":"https://www.ncbi.nlm.nih.gov/nuccore/JAHBNI000000000.1","wgsContigsUrl":"https://www.ncbi.nlm.nih.gov/Traces/wgs/JAHBNI01","wgsProjectAccession":"JAHBNI01"}}
{"accession":"GCF_022496945.1","annotationInfo":{"name":"Annotation submitted by DOE Joint Genome Institute","pipeline":"Eukaryotic Annotation Propagation Pipeline","provider":"DOE Joint Genome Institute","releaseDate":"2022-05-06","stats":{"geneCounts":{"nonCoding":140,"proteinCoding":11000,"pseudogene":4,"total":11144}},"status":"Full annotation"},"assemblyInfo":{"assemblyLevel":"Scaffold","assemblyMethod":"SPAdes v. 3.13.0","assemblyName":"Annmae1","assemblyStatus":"current","assemblyType":"haploid","bioprojectAccession":"PRJNA583852","bioprojectLineage":[{"bioprojects":[{"accession":"PRJNA583852","title":"Annulohypoxylon maeteangense CBS 123835 Minimal Draft genome sequencing"}]}],"biosample":{"accession":"SAMN13172196","attributes":[{"name":"strain","value":"CBS 123835"},{"name":"collection_date","value":"missing"},{"name":"isol_growth_condt","value":"missing"},{"name":"ref_biomaterial","value":"missing"},{"name":"estimated_size","value":"missing"},{"name":"ploidy","value":"missing"},{"name":"propagation","value":"missing"},{"name":"env_local_scale","value":"missing"},{"name":"env_medium","value":"missing"},{"name":"env_broad_scale","value":"missing"},{"name":"num_replicons","value":"missing"},{"name":"host","value":"not applicable"},{"name":"geo_loc_name","value":"missing"},{"name":"lat_lon","value":"missing"},{"name":"isolation_source","value":"missing"},{"name":"culture_collection","value":"CBS:123835"},{"name":"type-material","value":"culture from holotype of Annulohypoxylon maeteangense"}],"bioprojects":[{"accession":"PRJNA583852"}],"collectionDate":"missing","description":{"comment":"Keywords: GSC:MIxS;MIGS:6.0","organism":{"organismName":"Annulohypoxylon maeteangense","taxId":1927788},"title":"Annulohypoxylon maeteangense CBS 123835 Minimal Draft"},"geoLocName":"missing","host":"not applicable","isolationSource":"missing","lastUpdated":"2022-05-01T04:37:19.606","latLon":"missing","models":["MIGS.eu"],"owner":{"name":"DOE Joint Genome Institute"},"package":"MIGS.eu.6.0","publicationDate":"2019-10-31T00:00:00.000","sampleIds":[{"db":"SRA","value":"SRS6132700"},{"db":"DOE Joint Genome Institute","value":"Gp0382977"}],"status":{"status":"live","when":"2019-10-31T15:46:52.240"},"strain":"CBS 123835","submissionDate":"2019-10-31T15:46:52.240"},"blastUrl":"https://blast.ncbi.nlm.nih.gov/Blast.cgi?PAGE_TYPE=BlastSearch&PROG_DEF=blastn&BLAST_SPEC=GDH_GCF_022496945.1","comments":"URL -- https://mycocosm.jgi.doe.gov/Annmae1\nJGI Project ID: 1224594\nThe DNA was provided by Jana U'Ren (juren@email.arizona.edu)\nThe strain is available from Westerdijk Fungal Biodiversity Institute CBS-KNAW Collection, Utrecht, The Netherlands\nContacts: Jana M. U'Ren (juren@email.arizona.edu)\nAssembly and annotation done by JGI.\nThe JGI and collaborators endorse the principles for the distribution and use of large scale sequencing data adopted by the larger genome sequencing community and urge users of this data to follow them. It is our intention to publish the work of this project in a timely fashion and we welcome collaborative interaction on the project and analysis.\n(http://www.genome.gov/page.cfm?pageID=10506376)","pairedAssembly":{"accession":"GCA_022496945.1","annotationName":"Annotation submitted by DOE Joint Genome Institute","status":"current"},"refseqCategory":"reference genome","releaseDate":"2022-02-28","sequencingTech":"Illumina","submitter":"DOE Joint Genome Institute"},"assemblyStats":{"contigL50":10,"contigN50":1147713,"gcCount":"17159320","gcPercent":45.0,"genomeCoverage":"145.7x","numberOfComponentSequences":82,"numberOfContigs":82,"numberOfScaffolds":64,"scaffoldL50":8,"scaffoldN50":1644824,"totalSequenceLength":"38245008","totalUngappedLength":"38244389"},"currentAccession":"GCF_022496945.1","organism":{"infraspecificNames":{"strain":"CBS 123835"},"organismName":"Annulohypoxylon maeteangense","taxId":1927788},"pairedAccession":"GCA_022496945.1","sourceDatabase":"SOURCE_DATABASE_REFSEQ","typeMaterial":{"typeDisplayText":"assembly from type material","typeLabel":"TYPE_MATERIAL"},"wgsInfo":{"masterWgsUrl":"https://www.ncbi.nlm.nih.gov/nuccore/JAJKHO000000000.1","wgsContigsUrl":"https://www.ncbi.nlm.nih.gov/Traces/wgs/JAJKHO01","wgsProjectAccession":"JAJKHO01"}}
{"accession":"GCF_022578515.1","annotationInfo":{"name":"Annotation submitted by DOE Joint Genome Institute","pipeline":"Eukaryotic Annotation Propagation Pipeline","provider":"DOE Joint Genome Institute","releaseDate":"2022-05-06","stats":{"geneCounts":{"nonCoding":143,"proteinCoding":11144,"pseudogene":17,"total":11304}},"status":"Full annotation"},"assemblyInfo":{"assemblyLevel":"Scaffold","assemblyMethod":"SPAdes v. 3.13.0","assemblyName":"Anntru1","assemblyStatus":"current","assemblyType":"haploid","bioprojectAccession":"PRJNA567198","bioprojectLineage":[{"bioprojects":[{"accession":"PRJNA567198","title":"Annulohypoxylon truncatum CBS 140777 Minimal Draft genome sequencing"}]}],"biosample":{"accession":"SAMN12794444","attributes":[{"name":"strain","value":"CBS 140777"},{"name":"collection_date","value":"missing"},{"name":"isol_growth_condt","value":"missing"},{"name":"ref_biomaterial","value":"missing"},{"name":"estimated_size","value":"missing"},{"name":"ploidy","value":"missing"},{"name":"propagation","value":"missing"},{"name":"env_local_scale","value":"missing"},{"name":"env_medium","value":"missing"},{"name":"env_broad_scale","value":"missing"},{"name":"num_replicons","value":"missing"},{"name":"host","value":"not applicable"},{"name":"geo_loc_name","value":"missing"},{"name":"lat_lon","value":"missing"},{"name":"isolation_source","value":"missing"},{"name":"culture_collection","value":"CBS:140777"}],"bioprojects":[{"accession":"PRJNA567198"}],"collectionDate":"missing","description":{"comment":"Keywords: GSC:MIxS;MIGS:6.0","organism":{"organismName":"Annulohypoxylon truncatum","taxId":327061},"title":"Annulohypoxylon truncatum CBS 140777 Minimal Draft"},"geoLocName":"missing","host":"not applicable","isolationSource":"missing","lastUpdated":"2021-11-19T10:50:50.251","latLon":"missing","models":["MIGS.eu"],"owner":{"name":"DOE Joint Genome Institute"},"package":"MIGS.eu.6.0","publicationDate":"2019-09-20T00:00:00.000","sampleIds":[{"db":"SRA","value":"SRS6016177"},{"db":"DOE Joint Genome Institute","value":"Gp0382986"}],"status":{"status":"live","when":"2019-09-20T05:33:10.138"},"strain":"CBS 140777","submissionDate":"2019-09-20T05:33:10.136"},"blastUrl":"https://blast.ncbi.nlm.nih.gov/Blast.cgi?PAGE_TYPE=BlastSearch&PROG_DEF=blastn&BLAST_SPEC=GDH_GCF_022578515.1","comments":"URL -- http://genome.jgi.doe.gov/Anntru1\nJGI Project ID: 1224614\nThe DNA was provided by Jana U'Ren (juren@email.arizona.edu)\nThe strain is available from Westerdijk Fungal Biodiversity Institute CBS-KNAW Collection, Utrecht, The Netherlands\nContacts: Jana M. U'Ren (juren@email.arizona.edu)\nAssembly and annotation done by JGI.\nThe JGI and collaborators endorse the principles for the distribution and use of large scale sequencing data adopted by the larger genome sequencing community and urge users of this data to follow them. It is our intention to publish the work of this project in a timely fashion and we welcome collaborative interaction on the project and analysis.\n(http://www.genome.gov/page.cfm?pageID=10506376)","pairedAssembly":{"accession":"GCA_022578515.1","annotationName":"Annotation submitted by DOE Joint Genome Institute","status":"current"},"refseqCategory":"reference genome","releaseDate":"2022-02-28","sequencingTech":"Illumina","submitter":"DOE Joint Genome Institute"},"assemblyStats":{"contigL50":22,"contigN50":587353,"gcCount":"17721577","gcPercent":46.5,"genomeCoverage":"151.1x","numberOfComponentSequences":163,"numberOfContigs":163,"numberOfScaffolds":130,"scaffoldL50":16,"scaffoldN50":762608,"totalSequenceLength":"38067699","totalUngappedLength":"38066773"},"currentAccession":"GCF_022578515.1","organism":{"infraspecificNames":{"strain":"CBS 140777"},"organismName":"Annulohypoxylon truncatum","taxId":327061},"pairedAccession":"GCA_022578515.1","sourceDatabase":"SOURCE_DATABASE_REFSEQ","wgsInfo":{"masterWgsUrl":"https://www.ncbi.nlm.nih.gov/nuccore/JAJKKI000000000.1","wgsContigsUrl":"https://www.ncbi.nlm.nih.gov/Traces/wgs/JAJKKI01","wgsProjectAccession":"JAJKKI01"}}
{"accession":"GCF_023601865.1","annotationInfo":{"name":"Annotation submitted by Universidade de Aveiro","pipeline":"Eukaryotic Annotation Propagation Pipeline","provider":"Universidade de Aveiro","releaseDate":"2025-02-22","stats":{"geneCounts":{"proteinCoding":11660,"total":11660}},"status":"Full annotation"},"assemblyInfo":{"assemblyLevel":"Scaffold","assemblyMethod":"SPAdes v. 3.14","assemblyName":"ASM2360186v2","assemblyStatus":"current","assemblyType":"haploid","bioprojectAccession":"PRJNA723818","bioprojectLineage":[{"bioprojects":[{"accession":"PRJNA723818","title":"Aspergillus affinis strain:CMG 70 Genome sequencing and assembly"}]}],"biosample":{"accession":"SAMN18830867","attributes":[{"name":"strain","value":"CMG 70"},{"name":"collection_date","value":"2010-09-26"},{"name":"depth","value":"2 m"},{"name":"env_broad_scale","value":"marine biome [ENVO_00000447]"},{"name":"env_local_scale","value":"ocean biome [ENVO_01000048]"},{"name":"env_medium","value":"sea water [ENVO:00002149]"},{"name":"geo_loc_name","value":"Portugal: Vagueira"},{"name":"isol_growth_condt","value":"https://doi.org/10.1099/ijsem.0.004410"},{"name":"lat_lon","value":"40.55 N 8.77 W"},{"name":"isolation_source","value":"sea water"}],"bioprojects":[{"accession":"PRJNA723818"}],"collectionDate":"2010-09-26","description":{"comment":"Keywords: GSC:MIxS;MIGS:6.0","organism":{"organismName":"Aspergillus affinis","taxId":1070780},"title":"MIGS Eukaryotic sample from Aspergillus affinis"},"geoLocName":"Portugal: Vagueira","isolationSource":"sea water","lastUpdated":"2022-05-30T00:50:08.617","latLon":"40.55 N 8.77 W","models":["MIGS.eu","MIGS/MIMS/MIMARKS.water"],"owner":{"contacts":[{}],"name":"Universidade de Aveiro"},"package":"MIGS.eu.water.6.0","publicationDate":"2022-05-30T00:50:08.617","sampleIds":[{"label":"Sample name","value":"Aspergillus affinis CMG 70"},{"db":"SRA","value":"SRS8900345"}],"status":{"status":"live","when":"2022-05-30T00:50:08.617"},"strain":"CMG 70","submissionDate":"2021-04-22T11:17:10.403"},"blastUrl":"https://blast.ncbi.nlm.nih.gov/Blast.cgi?PAGE_TYPE=BlastSearch&PROG_DEF=blastn&BLAST_SPEC=GDH_GCF_023601865.1","pairedAssembly":{"accession":"GCA_023601865.2","annotationName":"Annotation submitted by Universidade de Aveiro","status":"current"},"refseqCategory":"reference genome","releaseDate":"2022-10-03","sequencingTech":"Illumina HiSeq","submitter":"Universidade de Aveiro"},"assemblyStats":{"contigL50":51,"contigN50":216796,"gcCount":"18863127","gcPercent":50.0,"genomeCoverage":"97.0x","numberOfComponentSequences":421,"numberOfContigs":426,"numberOfScaffolds":421,"scaffoldL50":51,"scaffoldN50":216796,"totalSequenceLength":"37565501","totalUngappedLength":"37565166"},"currentAccession":"GCF_023601865.1","organism":{"infraspecificNames":{"strain":"CMG 70"},"organismName":"Aspergillus affinis","taxId":1070780},"pairedAccession":"GCA_023601865.2","sourceDatabase":"SOURCE_DATABASE_REFSEQ","wgsInfo":{"masterWgsUrl":"https://www.ncbi.nlm.nih.gov/nuccore/JAGXNN000000000.2","wgsContigsUrl":"https://www.ncbi.nlm.nih.gov/Traces/wgs/JAGXNN02","wgsProjectAccession":"JAGXNN02"}}
{"accession":"GCF_023757985.1","annotationInfo":{"name":"Annotation submitted by Cornell University","pipeline":"Eukaryotic Annotation Propagation Pipeline","provider":"Cornell University","releaseDate":"2022-07-15","stats":{"geneCounts":{"nonCoding":111,"proteinCoding":10985,"total":11096}},"status":"Full annotation"},"assemblyInfo":{"assemblyLevel":"Scaffold","assemblyMethod":"SPAdes v. 1.2","assemblyName":"ASM2375798v1","assemblyStatus":"current","assemblyType":"haploid","bioprojectAccession":"PRJNA706766","bioprojectLineage":[{"bioprojects":[{"accession":"PRJNA706766","title":"Alternaria infectoria species group genomes"}]}],"biosample":{"accession":"SAMN18144509","attributes":[{"name":"strain","value":"BMP 0044"},{"name":"collection_date","value":"1986"},{"name":"env_broad_scale","value":"not collected"},{"name":"env_local_scale","value":"not collected"},{"name":"env_medium","value":"not collected"},{"name":"geo_loc_name","value":"Switzerland"},{"name":"host","value":"Brassica napus"},{"name":"isol_growth_condt","value":"not collected"},{"name":"lat_lon","value":"not collected"},{"name":"type-material","value":"culture from holotype of Alternaria ethzedia"}],"bioprojects":[{"accession":"PRJNA706766"}],"collectionDate":"1986","description":{"comment":"Keywords: GSC:MIxS;MIGS:6.0","organism":{"organismName":"Alternaria ethzedia","taxId":181014},"title":"MIGS Eukaryotic sample from Alternaria ethzedia"},"geoLocName":"Switzerland","host":"Brassica napus","lastUpdated":"2022-11-06T04:43:32.273","latLon":"not collected","models":["MIGS.eu","MIGS/MIMS/MIMARKS.plant-associated"],"owner":{"contacts":[{}],"name":"Cornell University"},"package":"MIGS.eu.plant-associated.6.0","publicationDate":"2022-03-04T00:00:00.000","sampleIds":[{"label":"Sample name","value":"Alternaria ethzedia Ai0044"},{"db":"SRA","value":"SRS14376808"}],"status":{"status":"live","when":"2022-03-04T00:50:18.993"},"strain":"BMP 0044","submissionDate":"2021-03-04T20:11:04.440"},"blastUrl":"https://blast.ncbi.nlm.nih.gov/Blast.cgi?PAGE_TYPE=BlastSearch&PROG_DEF=blastn&BLAST_SPEC=GDH_GCF_023757985.1","comments":"Annotated using Funannotate v. 1.8.4","pairedAssembly":{"accession":"GCA_023757985.1","annotationName":"Annotation submitted by Cornell University","status":"current"},"refseqCategory":"reference genome","releaseDate":"2022-06-17","sequencingTech":"Illumina HiSeq","submitter":"Cornell University"},"assemblyStats":{"contigL50":13,"contigN50":863783,"gcCount":"18164050","gcPercent":50.5,"genomeCoverage":"60.0x","numberOfComponentSequences":579,"numberOfContigs":585,"numberOfScaffolds":579,"scaffoldL50":13,"scaffoldN50":863783,"totalSequenceLength":"36016348","totalUngappedLength":"36016198"},"currentAccession":"GCF_023757985.1","organism":{"infraspecificNames":{"strain":"BMP 0044"},"organismName":"Alternaria ethzedia","taxId":181014},"pairedAccession":"GCA_023757985.1","sourceDatabase":"SOURCE_DATABASE_REFSEQ","typeMaterial":{"typeDisplayText":"assembly from type material","typeLabel":"TYPE_MATERIAL"},"wgsInfo":{"masterWgsUrl":"https://www.ncbi.nlm.nih.gov/nuccore/JAFVLZ000000000.1","wgsContigsUrl":"https://www.ncbi.nlm.nih.gov/Traces/wgs/JAFVLZ01","wgsProjectAccession":"JAFVLZ01"}}
{"accession":"GCF_023757995.1","annotationInfo":{"name":"Annotation submitted by Cornell University","pipeline":"Eukaryotic Annotation Propagation Pipeline","provider":"Cornell University","releaseDate":"2022-07-15","stats":{"geneCounts":{"nonCoding":107,"proteinCoding":11000,"total":11107}},"status":"Full annotation"},"assemblyInfo":{"assemblyLevel":"Scaffold","assemblyMethod":"SPAdes v. 1.2","assemblyName":"ASM2375799v1","assemblyStatus":"current","assemblyType":"haploid","bioprojectAccession":"PRJNA706766","bioprojectLineage":[{"bioprojects":[{"accession":"PRJNA706766","title":"Alternaria infectoria species group genomes"}]}],"biosample":{"accession":"SAMN18144510","attributes":[{"name":"strain","value":"BMP 0045"},{"name":"collection_date","value":"1985"},{"name":"env_broad_scale","value":"not collected"},{"name":"env_local_scale","value":"not collected"},{"name":"env_medium","value":"not collected"},{"name":"geo_loc_name","value":"Australia"},{"name":"host","value":"Triticum aestivum"},{"name":"isol_growth_condt","value":"not collected"},{"name":"lat_lon","value":"not collected"},{"name":"type-material","value":"culture from type material of Alternaria metachromatica"}],"bioprojects":[{"accession":"PRJNA706766"}],"collectionDate":"1985","description":{"comment":"Keywords: GSC:MIxS;MIGS:6.0","organism":{"organismName":"Alternaria metachromatica","taxId":283354},"title":"MIGS Eukaryotic sample from Alternaria metachromatica"},"geoLocName":"Australia","host":"Triticum aestivum","lastUpdated":"2022-11-06T04:43:32.308","latLon":"not collected","models":["MIGS.eu","MIGS/MIMS/MIMARKS.plant-associated"],"owner":{"contacts":[{}],"name":"Cornell University"},"package":"MIGS.eu.plant-associated.6.0","publicationDate":"2022-03-04T00:00:00.000","sampleIds":[{"label":"Sample name","value":"Alternaria metachromatica Ai0045"},{"db":"SRA","value":"SRS14376814"}],"status":{"status":"live","when":"2022-03-04T00:50:18.993"},"strain":"BMP 0045","submissionDate":"2021-03-04T20:11:04.456"},"blastUrl":"https://blast.ncbi.nlm.nih.gov/Blast.cgi?PAGE_TYPE=BlastSearch&PROG_DEF=blastn&BLAST_SPEC=GDH_GCF_023757995.1","comments":"Annotated using Funannotate v. 1.8.4","pairedAssembly":{"accession":"GCA_023757995.1","annotationName":"Annotation submitted by Cornell University","status":"current"},"refseqCategory":"reference genome","releaseDate":"2022-06-17","sequencingTech":"Illumina HiSeq","submitter":"Cornell University"},"assemblyStats":{"contigL50":12,"contigN50":1012319,"gcCount":"18565966","gcPercent":50.0,"genomeCoverage":"60.0x","numberOfComponentSequences":189,"numberOfContigs":191,"numberOfScaffolds":189,"scaffoldL50":12,"scaffoldN50":1012319,"totalSequenceLength":"37283841","totalUngappedLength":"37283645"},"currentAccession":"GCF_023757995.1","organism":{"infraspecificNames":{"strain":"BMP 0045"},"organismName":"Alternaria metachromatica","taxId":283354},"pairedAccession":"GCA_023757995.1","sourceDatabase":"SOURCE_DATABASE_REFSEQ","typeMaterial":{"typeDisplayText":"assembly from type material","typeLabel":"TYPE_MATERIAL"},"wgsInfo":{"masterWgsUrl":"https://www.ncbi.nlm.nih.gov/nuccore/JAFVLY000000000.1","wgsContigsUrl":"https://www.ncbi.nlm.nih.gov/Traces/wgs/JAFVLY01","wgsProjectAccession":"JAFVLY01"}}
{"accession":"GCF_023758015.1","annotationInfo":{"name":"Annotation submitted by Cornell University","pipeline":"Eukaryotic Annotation Propagation Pipeline","provider":"Cornell University","releaseDate":"2022-07-15","stats":{"geneCounts":{"nonCoding":109,"proteinCoding":11747,"total":11856}},"status":"Full annotation"},"assemblyInfo":{"assemblyLevel":"Scaffold","assemblyMethod":"SPAdes v. 1.2","assemblyName":"ASM2375801v1","assemblyStatus":"current","assemblyType":"haploid","bioprojectAccession":"PRJNA706766","bioprojectLineage":[{"bioprojects":[{"accession":"PRJNA706766","title":"Alternaria infectoria species group genomes"}]}],"biosample":{"accession":"SAMN18144514","attributes":[{"name":"strain","value":"BMP 2772"},{"name":"collection_date","value":"2001"},{"name":"env_broad_scale","value":"not collected"},{"name":"env_local_scale","value":"not collected"},{"name":"env_medium","value":"not collected"},{"name":"geo_loc_name","value":"Netherlands"},{"name":"host","value":"Viburnum sp."},{"name":"isol_growth_condt","value":"not collected"},{"name":"lat_lon","value":"not collected"},{"name":"type-material","value":"culture from holotype of Alternaria viburni"}],"bioprojects":[{"accession":"PRJNA706766"}],"collectionDate":"2001","description":{"comment":"Keywords: GSC:MIxS;MIGS:6.0","organism":{"organismName":"Alternaria viburni","taxId":566460},"title":"MIGS Eukaryotic sample from Alternaria viburni"},"geoLocName":"Netherlands","host":"Viburnum sp.","lastUpdated":"2023-01-22T05:53:24.226","latLon":"not collected","models":["MIGS.eu","MIGS/MIMS/MIMARKS.plant-associated"],"owner":{"contacts":[{}],"name":"Cornell University"},"package":"MIGS.eu.plant-associated.6.0","publicationDate":"2022-03-04T00:00:00.000","sampleIds":[{"label":"Sample name","value":"Alternaria viburni Ai2772"},{"db":"SRA","value":"SRS14376809"}],"status":{"status":"live","when":"2022-03-04T00:50:19.040"},"strain":"BMP 2772","submissionDate":"2021-03-04T20:11:04.513"},"blastUrl":"https://blast.ncbi.nlm.nih.gov/Blast.cgi?PAGE_TYPE=BlastSearch&PROG_DEF=blastn&BLAST_SPEC=GDH_GCF_023758015.1","comments":"Annotated using Funannotate v. 1.8.4","pairedAssembly":{"accession":"GCA_023758015.1","annotationName":"Annotation submitted by Cornell University","status":"current"},"refseqCategory":"reference genome","releaseDate":"2022-06-17","sequencingTech":"Illumina HiSeq","submitter":"Cornell University"},"assemblyStats":{"contigL50":12,"contigN50":1053821,"gcCount":"18275583","gcPercent":50.5,"genomeCoverage":"60.0x","numberOfComponentSequences":188,"numberOfContigs":191,"numberOfScaffolds":188,"scaffoldL50":12,"scaffoldN50":1053821,"totalSequenceLength":"36351886","totalUngappedLength":"36351767"},"currentAccession":"GCF_023758015.1","organism":{"infraspecificNames":{"strain":"BMP 2772"},"organismName":"Alternaria viburni","taxId":566460},"pairedAccession":"GCA_023758015.1","sourceDatabase":"SOURCE_DATABASE_REFSEQ","typeMaterial":{"typeDisplayText":"assembly from type material","typeLabel":"TYPE_MATERIAL"},"wgsInfo":{"masterWgsUrl":"https://www.ncbi.nlm.nih.gov/nuccore/JAFVLU000000000.1","wgsContigsUrl":"https://www.ncbi.nlm.nih.gov/Traces/wgs/JAFVLU01","wgsProjectAccession":"JAFVLU01"}}
{"accession":"GCF_023758025.1","annotationInfo":{"name":"Annotation submitted by Cornell University","pipeline":"Eukaryotic Annotation Propagation Pipeline","provider":"Cornell University","releaseDate":"2022-07-15","stats":{"geneCounts":{"nonCoding":110,"proteinCoding":10976,"total":11086}},"status":"Full annotation"},"assemblyInfo":{"assemblyLevel":"Scaffold","assemblyMethod":"SPAdes v. 1.2","assemblyName":"ASM2375802v1","assemblyStatus":"current","assemblyType":"haploid","bioprojectAccession":"PRJNA706766","bioprojectLineage":[{"bioprojects":[{"accession":"PRJNA706766","title":"Alternaria infectoria species group genomes"}]}],"biosample":{"accession":"SAMN18144511","attributes":[{"name":"strain","value":"BMP 0046"},{"name":"collection_date","value":"1993"},{"name":"env_broad_scale","value":"not collected"},{"name":"env_local_scale","value":"not collected"},{"name":"env_medium","value":"not collected"},{"name":"geo_loc_name","value":"Argentina"},{"name":"host","value":"Triticum aestivum"},{"name":"isol_growth_condt","value":"not collected"},{"name":"lat_lon","value":"not collected"},{"name":"type-material","value":"culture from holotype of Alternaria triticimaculans"}],"bioprojects":[{"accession":"PRJNA706766"}],"collectionDate":"1993","description":{"comment":"Keywords: GSC:MIxS;MIGS:6.0","organism":{"organismName":"Alternaria triticimaculans","taxId":297637},"title":"MIGS Eukaryotic sample from Alternaria triticimaculans"},"geoLocName":"Argentina","host":"Triticum aestivum","lastUpdated":"2022-11-06T04:43:32.331","latLon":"not collected","models":["MIGS.eu","MIGS/MIMS/MIMARKS.plant-associated"],"owner":{"contacts":[{}],"name":"Cornell University"},"package":"MIGS.eu.plant-associated.6.0","publicationDate":"2022-03-04T00:00:00.000","sampleIds":[{"label":"Sample name","value":"Alternaria triticimaculans Ai0046"},{"db":"SRA","value":"SRS14376806"}],"status":{"status":"live","when":"2022-03-04T00:50:19.010"},"strain":"BMP 0046","submissionDate":"2021-03-04T20:11:04.470"},"blastUrl":"https://blast.ncbi.nlm.nih.gov/Blast.cgi?PAGE_TYPE=BlastSearch&PROG_DEF=blastn&BLAST_SPEC=GDH_GCF_023758025.1","comments":"Annotated using Funannotate v. 1.8.4","pairedAssembly":{"accession":"GCA_023758025.1","annotationName":"Annotation submitted by Cornell University","status":"current"},"refseqCategory":"reference genome","releaseDate":"2022-06-17","sequencingTech":"Illumina HiSeq","submitter":"Cornell University"},"assemblyStats":{"contigL50":8,"contigN50":1666515,"gcCount":"18352018","gcPercent":50.0,"genomeCoverage":"60.0x","numberOfComponentSequences":236,"numberOfContigs":238,"numberOfScaffolds":236,"scaffoldL50":7,"scaffoldN50":1666515,"totalSequenceLength":"36788567","totalUngappedLength":"36788547"},"currentAccession":"GCF_023758025.1","organism":{"infraspecificNames":{"strain":"BMP 0046"},"organismName":"Alternaria triticimaculans","taxId":297637},"pairedAccession":"GCA_023758025.1","sourceDatabase":"SOURCE_DATABASE_REFSEQ","typeMaterial":{"typeDisplayText":"assembly from type material","typeLabel":"TYPE_MATERIAL"},"wgsInfo":{"masterWgsUrl":"https://www.ncbi.nlm.nih.gov/nuccore/JAFVLX000000000.1","wgsContigsUrl":"https://www.ncbi.nlm.nih.gov/Traces/wgs/JAFVLX01","wgsProjectAccession":"JAFVLX01"}}
{"accession":"GCF_023758065.1","annotationInfo":{"name":"Annotation submitted by Cornell University","pipeline":"Eukaryotic Annotation Propagation Pipeline","provider":"Cornell University","releaseDate":"2022-07-15","stats":{"geneCounts":{"nonCoding":107,"proteinCoding":10954,"total":11061}},"status":"Full annotation"},"assemblyInfo":{"assemblyLevel":"Scaffold","assemblyMethod":"SPAdes v. 1.2","assemblyName":"ASM2375806v1","assemblyStatus":"current","assemblyType":"haploid","bioprojectAccession":"PRJNA706766","bioprojectLineage":[{"bioprojects":[{"accession":"PRJNA706766","title":"Alternaria infectoria species group genomes"}]}],"biosample":{"accession":"SAMN18144513","attributes":[{"name":"strain","value":"BMP 2768"},{"name":"collection_date","value":"2004"},{"name":"env_broad_scale","value":"not collected"},{"name":"env_local_scale","value":"not collected"},{"name":"env_medium","value":"not collected"},{"name":"geo_loc_name","value":"China"},{"name":"host","value":"Pyrus x bretschneideri"},{"name":"isol_growth_condt","value":"not collected"},{"name":"lat_lon","value":"not collected"},{"name":"type-material","value":"culture from holotype of Alternaria ventricosa"}],"bioprojects":[{"accession":"PRJNA706766"}],"collectionDate":"2004","description":{"comment":"Keywords: GSC:MIxS;MIGS:6.0","organism":{"organismName":"Alternaria ventricosa","taxId":1187951},"title":"MIGS Eukaryotic sample from Alternaria ventricosa"},"geoLocName":"China","host":"Pyrus x bretschneideri","lastUpdated":"2022-08-01T12:46:58.477","latLon":"not collected","models":["MIGS.eu","MIGS/MIMS/MIMARKS.plant-associated"],"owner":{"contacts":[{}],"name":"Cornell University"},"package":"MIGS.eu.plant-associated.6.0","publicationDate":"2022-03-04T00:00:00.000","sampleIds":[{"label":"Sample name","value":"Alternaria ventricosa Ai2768"},{"db":"SRA","value":"SRS14376807"}],"status":{"status":"live","when":"2022-03-04T00:50:19.023"},"strain":"BMP 2768","submissionDate":"2021-03-04T20:11:04.500"},"blastUrl":"https://blast.ncbi.nlm.nih.gov/Blast.cgi?PAGE_TYPE=BlastSearch&PROG_DEF=blastn&BLAST_SPEC=GDH_GCF_023758065.1","comments":"Annotated using Funannotate v. 1.8.4","pairedAssembly":{"accession":"GCA_023758065.1","annotationName":"Annotation submitted by Cornell University","status":"current"},"refseqCategory":"reference genome","releaseDate":"2022-06-17","sequencingTech":"Illumina HiSeq","submitter":"Cornell University"},"assemblyStats":{"contigL50":9,"contigN50":1329355,"gcCount":"17821274","gcPercent":51.5,"genomeCoverage":"60.0x","numberOfComponentSequences":89,"numberOfContigs":91,"numberOfScaffolds":89,"scaffoldL50":9,"scaffoldN50":1329355,"totalSequenceLength":"34687354","totalUngappedLength":"34687246"},"currentAccession":"GCF_023758065.1","organism":{"infraspecificNames":{"strain":"BMP 2768"},"organismName":"Alternaria ventricosa","taxId":1187951},"pairedAccession":"GCA_023758065.1","sourceDatabase":"SOURCE_DATABASE_REFSEQ","typeMaterial":{"typeDisplayText":"assembly from type material","typeLabel":"TYPE_MATERIAL"},"wgsInfo":{"masterWgsUrl":"https://www.ncbi.nlm.nih.gov/nuccore/JAFVLV000000000.1","wgsContigsUrl":"https://www.ncbi.nlm.nih.gov/Traces/wgs/JAFVLV01","wgsProjectAccession":"JAFVLV01"}}
{"accession":"GCF_023758075.1","annotationInfo":{"name":"Annotation submitted by Cornell University","pipeline":"Eukaryotic Annotation Propagation Pipeline","provider":"Cornell University","releaseDate":"2022-07-15","stats":{"geneCounts":{"nonCoding":108,"proteinCoding":10919,"total":11027}},"status":"Full annotation"},"assemblyInfo":{"assemblyLevel":"Scaffold","assemblyMethod":"SPAdes v. 1.2","assemblyName":"ASM2375807v1","assemblyStatus":"current","assemblyType":"haploid","bioprojectAccession":"PRJNA706766","bioprojectLineage":[{"bioprojects":[{"accession":"PRJNA706766","title":"Alternaria infectoria species group genomes"}]}],"biosample":{"accession":"SAMN18144515","attributes":[{"name":"strain","value":"BMP 2774"},{"name":"collection_date","value":"2000"},{"name":"env_broad_scale","value":"not collected"},{"name":"env_local_scale","value":"not collected"},{"name":"env_medium","value":"not collected"},{"name":"geo_loc_name","value":"New Zealand"},{"name":"host","value":"Daucus carota"},{"name":"isol_growth_condt","value":"not collected"},{"name":"lat_lon","value":"not collected"},{"name":"type-material","value":"culture from holotype of Alternaria novae-zelandiae"}],"bioprojects":[{"accession":"PRJNA706766"}],"collectionDate":"2000","description":{"comment":"Keywords: GSC:MIxS;MIGS:6.0","organism":{"organismName":"Alternaria novae-zelandiae","taxId":430562},"title":"MIGS Eukaryotic sample from Alternaria novae-zelandiae"},"geoLocName":"New Zealand","host":"Daucus carota","lastUpdated":"2022-11-06T04:43:32.399","latLon":"not collected","models":["MIGS.eu","MIGS/MIMS/MIMARKS.plant-associated"],"owner":{"contacts":[{}],"name":"Cornell University"},"package":"MIGS.eu.plant-associated.6.0","publicationDate":"2022-03-04T00:00:00.000","sampleIds":[{"label":"Sample name","value":"Alternaria novae-zelandiae Ai2774"},{"db":"SRA","value":"SRS14376813"}],"status":{"status":"live","when":"2022-03-04T00:50:19.057"},"strain":"BMP 2774","submissionDate":"2021-03-04T20:11:04.523"},"blastUrl":"https://blast.ncbi.nlm.nih.gov/Blast.cgi?PAGE_TYPE=BlastSearch&PROG_DEF=blastn&BLAST_SPEC=GDH_GCF_023758075.1","comments":"Annotated using Funannotate v. 1.8.4","pairedAssembly":{"accession":"GCA_023758075.1","annotationName":"Annotation submitted by Cornell University","status":"current"},"refseqCategory":"reference genome","releaseDate":"2022-06-17","sequencingTech":"Illumina HiSeq","submitter":"Cornell University"},"assemblyStats":{"contigL50":11,"contigN50":1242974,"gcCount":"18610158","gcPercent":49.5,"genomeCoverage":"60.0x","numberOfComponentSequences":204,"numberOfContigs":210,"numberOfScaffolds":204,"scaffoldL50":11,"scaffoldN50":1242974,"totalSequenceLength":"37570309","totalUngappedLength":"37569731"},"currentAccession":"GCF_023758075.1","organism":{"infraspecificNames":{"strain":"BMP 2774"},"organismName":"Alternaria novae-zelandiae","taxId":430562},"pairedAccession":"GCA_023758075.1","sourceDatabase":"SOURCE_DATABASE_REFSEQ","typeMaterial":{"typeDisplayText":"assembly from type material","typeLabel":"TYPE_MATERIAL"},"wgsInfo":{"masterWgsUrl":"https://www.ncbi.nlm.nih.gov/nuccore/JAFVLT000000000.1","wgsContigsUrl":"https://www.ncbi.nlm.nih.gov/Traces/wgs/JAFVLT01","wgsProjectAccession":"JAFVLT01"}}
{"accession":"GCF_023758085.1","annotationInfo":{"name":"Annotation submitted by Cornell University","pipeline":"Eukaryotic Annotation Propagation Pipeline","provider":"Cornell University","releaseDate":"2022-07-15","stats":{"geneCounts":{"nonCoding":109,"proteinCoding":11036,"total":11145}},"status":"Full annotation"},"assemblyInfo":{"assemblyLevel":"Scaffold","assemblyMethod":"SPAdes v. 1.2","assemblyName":"ASM2375808v1","assemblyStatus":"current","assemblyType":"haploid","bioprojectAccession":"PRJNA706766","bioprojectLineage":[{"bioprojects":[{"accession":"PRJNA706766","title":"Alternaria infectoria species group genomes"}]}],"biosample":{"accession":"SAMN18144517","attributes":[{"name":"strain","value":"BMP 2776"},{"name":"collection_date","value":"1996"},{"name":"env_broad_scale","value":"not collected"},{"name":"env_local_scale","value":"not collected"},{"name":"env_medium","value":"not collected"},{"name":"geo_loc_name","value":"Australia"},{"name":"host","value":"Hordeum vulgare"},{"name":"isol_growth_condt","value":"not collected"},{"name":"lat_lon","value":"not collected"},{"name":"type-material","value":"culture from holotype of Alternaria hordeiaustralica"}],"bioprojects":[{"accession":"PRJNA706766"}],"collectionDate":"1996","description":{"comment":"Keywords: GSC:MIxS;MIGS:6.0","organism":{"organismName":"Alternaria hordeiaustralica","taxId":1187925},"title":"MIGS Eukaryotic sample from Alternaria hordeiaustralica"},"geoLocName":"Australia","host":"Hordeum vulgare","lastUpdated":"2023-01-22T05:53:24.331","latLon":"not collected","models":["MIGS.eu","MIGS/MIMS/MIMARKS.plant-associated"],"owner":{"contacts":[{}],"name":"Cornell University"},"package":"MIGS.eu.plant-associated.6.0","publicationDate":"2022-03-04T00:00:00.000","sampleIds":[{"label":"Sample name","value":"Alternaria hordeiaustralica Ai2776"},{"db":"SRA","value":"SRS14376810"}],"status":{"status":"live","when":"2022-03-04T00:50:19.070"},"strain":"BMP 2776","submissionDate":"2021-03-04T20:11:04.550"},"blastUrl":"https://blast.ncbi.nlm.nih.gov/Blast.cgi?PAGE_TYPE=BlastSearch&PROG_DEF=blastn&BLAST_SPEC=GDH_GCF_023758085.1","comments":"Annotated using Funannotate v. 1.8.4","pairedAssembly":{"accession":"GCA_023758085.1","annotationName":"Annotation submitted by Cornell University","status":"current"},"refseqCategory":"reference genome","releaseDate":"2022-06-17","sequencingTech":"Illumina HiSeq","submitter":"Cornell University"},"assemblyStats":{"contigL50":11,"contigN50":952179,"gcCount":"18442706","gcPercent":50.0,"genomeCoverage":"60.0x","numberOfComponentSequences":188,"numberOfContigs":192,"numberOfScaffolds":188,"scaffoldL50":10,"scaffoldN50":1053854,"totalSequenceLength":"36958049","totalUngappedLength":"36957753"},"currentAccession":"GCF_023758085.1","organism":{"infraspecificNames":{"strain":"BMP 2776"},"organismName":"Alternaria hordeiaustralica","taxId":1187925},"pairedAccession":"GCA_023758085.1","sourceDatabase":"SOURCE_DATABASE_REFSEQ","typeMaterial":{"typeDisplayText":"assembly from type material","typeLabel":"TYPE_MATERIAL"},"wgsInfo":{"masterWgsUrl":"https://www.ncbi.nlm.nih.gov/nuccore/JAFVLR000000000.1","wgsContigsUrl":"https://www.ncbi.nlm.nih.gov/Traces/wgs/JAFVLR01","wgsProjectAccession":"JAFVLR01"}}
{"accession":"GCF_024043145.1","annotationInfo":{"name":"Annotation submitted by Cornell University","pipeline":"Eukaryotic Annotation Propagation Pipeline","provider":"Cornell University","releaseDate":"2022-11-01","stats":{"geneCounts":{"nonCoding":110,"proteinCoding":11648,"total":11758}},"status":"Full annotation"},"assemblyInfo":{"assemblyLevel":"Scaffold","assemblyMethod":"SPAdes v. 1.2","assemblyName":"ASM2404314v1","assemblyStatus":"current","assemblyType":"haploid","bioprojectAccession":"PRJNA706766","bioprojectLineage":[{"bioprojects":[{"accession":"PRJNA706766","title":"Alternaria infectoria species group genomes"}]}],"biosample":{"accession":"SAMN18144507","attributes":[{"name":"strain","value":"BMP 0040"},{"name":"collection_date","value":"1982"},{"name":"env_broad_scale","value":"not collected"},{"name":"env_local_scale","value":"not collected"},{"name":"env_medium","value":"not collected"},{"name":"geo_loc_name","value":"Switzerland"},{"name":"host","value":"Pastinaca sativa"},{"name":"isol_growth_condt","value":"not collected"},{"name":"lat_lon","value":"not collected"}],"bioprojects":[{"accession":"PRJNA706766"}],"collectionDate":"1982","description":{"comment":"Keywords: GSC:MIxS;MIGS:6.0","organism":{"organismName":"Alternaria conjuncta","taxId":181017},"title":"MIGS Eukaryotic sample from Alternaria conjuncta"},"geoLocName":"Switzerland","host":"Pastinaca sativa","lastUpdated":"2022-08-01T12:46:57.580","latLon":"not collected","models":["MIGS.eu","MIGS/MIMS/MIMARKS.plant-associated"],"owner":{"contacts":[{}],"name":"Cornell University"},"package":"MIGS.eu.plant-associated.6.0","publicationDate":"2022-03-04T00:50:18.977","sampleIds":[{"label":"Sample name","value":"Alternaria conjuncta Ai0040"},{"db":"SRA","value":"SRS14376802"}],"status":{"status":"live","when":"2022-03-04T00:50:18.977"},"strain":"BMP 0040","submissionDate":"2021-03-04T20:11:04.413"},"blastUrl":"https://blast.ncbi.nlm.nih.gov/Blast.cgi?PAGE_TYPE=BlastSearch&PROG_DEF=blastn&BLAST_SPEC=GDH_GCF_024043145.1","comments":"Annotated using Funannotate v. 1.8.4","pairedAssembly":{"accession":"GCA_024043145.1","annotationName":"Annotation submitted by Cornell University","status":"current"},"refseqCategory":"reference genome","releaseDate":"2022-06-29","sequencingTech":"Illumina HiSeq","submitter":"Cornell University"},"assemblyStats":{"contigL50":8,"contigN50":1896824,"gcCount":"18193381","gcPercent":50.5,"genomeCoverage":"60.0x","numberOfComponentSequences":175,"numberOfContigs":179,"numberOfScaffolds":175,"scaffoldL50":8,"scaffoldN50":1896824,"totalSequenceLength":"36109959","totalUngappedLength":"36109741"},"currentAccession":"GCF_024043145.1","organism":{"infraspecificNames":{"strain":"BMP 0040"},"organismName":"Alternaria conjuncta","taxId":181017},"pairedAccession":"GCA_024043145.1","sourceDatabase":"SOURCE_DATABASE_REFSEQ","wgsInfo":{"masterWgsUrl":"https://www.ncbi.nlm.nih.gov/nuccore/JAFVMB000000000.1","wgsContigsUrl":"https://www.ncbi.nlm.nih.gov/Traces/wgs/JAFVMB01","wgsProjectAccession":"JAFVMB01"}}
{"accession":"GCF_024043155.1","annotationInfo":{"name":"Annotation submitted by Cornell University","pipeline":"Eukaryotic Annotation Propagation Pipeline","provider":"Cornell University","releaseDate":"2022-11-01","stats":{"geneCounts":{"nonCoding":105,"proteinCoding":11721,"total":11826}},"status":"Full annotation"},"assemblyInfo":{"assemblyLevel":"Scaffold","assemblyMethod":"SPAdes v. 1.2","assemblyName":"ASM2404315v1","assemblyStatus":"current","assemblyType":"haploid","bioprojectAccession":"PRJNA706766","bioprojectLineage":[{"bioprojects":[{"accession":"PRJNA706766","title":"Alternaria infectoria species group genomes"}]}],"biosample":{"accession":"SAMN18144512","attributes":[{"name":"strain","value":"BMP 1465"},{"name":"collection_date","value":"1991"},{"name":"env_broad_scale","value":"not collected"},{"name":"env_local_scale","value":"not collected"},{"name":"env_medium","value":"not collected"},{"name":"geo_loc_name","value":"USA:California"},{"name":"host","value":"Pyrus pyrifolia"},{"name":"isol_growth_condt","value":"not collected"},{"name":"lat_lon","value":"not collected"},{"name":"type-material","value":"culture from holotype of Alternaria arbusti"}],"bioprojects":[{"accession":"PRJNA706766"}],"collectionDate":"1991","description":{"comment":"Keywords: GSC:MIxS;MIGS:6.0","organism":{"organismName":"Alternaria arbusti","taxId":232088},"title":"MIGS Eukaryotic sample from Alternaria arbusti"},"geoLocName":"USA:California","host":"Pyrus pyrifolia","lastUpdated":"2022-11-06T04:43:32.352","latLon":"not collected","models":["MIGS.eu","MIGS/MIMS/MIMARKS.plant-associated"],"owner":{"contacts":[{}],"name":"Cornell University"},"package":"MIGS.eu.plant-associated.6.0","publicationDate":"2022-03-04T00:00:00.000","sampleIds":[{"label":"Sample name","value":"Alternaria arbusti Ai1465"},{"db":"SRA","value":"SRS14376801"}],"status":{"status":"live","when":"2022-03-04T00:50:19.023"},"strain":"BMP 1465","submissionDate":"2021-03-04T20:11:04.486"},"blastUrl":"https://blast.ncbi.nlm.nih.gov/Blast.cgi?PAGE_TYPE=BlastSearch&PROG_DEF=blastn&BLAST_SPEC=GDH_GCF_024043155.1","comments":"Annotated using Funannotate v. 1.8.4","pairedAssembly":{"accession":"GCA_024043155.1","annotationName":"Annotation submitted by Cornell University","status":"current"},"refseqCategory":"reference genome","releaseDate":"2022-06-29","sequencingTech":"Illumina HiSeq","submitter":"Cornell University"},"assemblyStats":{"contigL50":7,"contigN50":1618164,"gcCount":"17764265","gcPercent":52.5,"genomeCoverage":"60.0x","numberOfComponentSequences":75,"numberOfContigs":81,"numberOfScaffolds":75,"scaffoldL50":7,"scaffoldN50":1678447,"totalSequenceLength":"33977964","totalUngappedLength":"33977650"},"currentAccession":"GCF_024043155.1","organism":{"infraspecificNames":{"strain":"BMP 1465"},"organismName":"Alternaria arbusti","taxId":232088},"pairedAccession":"GCA_024043155.1","sourceDatabase":"SOURCE_DATABASE_REFSEQ","typeMaterial":{"typeDisplayText":"assembly from type material","typeLabel":"TYPE_MATERIAL"},"wgsInfo":{"masterWgsUrl":"https://www.ncbi.nlm.nih.gov/nuccore/JAFVLW000000000.1","wgsContigsUrl":"https://www.ncbi.nlm.nih.gov/Traces/wgs/JAFVLW01","wgsProjectAccession":"JAFVLW01"}}
{"accession":"GCF_024043165.1","annotationInfo":{"name":"Annotation submitted by Cornell University","pipeline":"Eukaryotic Annotation Propagation Pipeline","provider":"Cornell University","releaseDate":"2022-11-01","stats":{"geneCounts":{"nonCoding":111,"proteinCoding":10979,"total":11090}},"status":"Full annotation"},"assemblyInfo":{"assemblyLevel":"Scaffold","assemblyMethod":"SPAdes v. 1.2","assemblyName":"ASM2404316v1","assemblyStatus":"current","assemblyType":"haploid","bioprojectAccession":"PRJNA706766","bioprojectLineage":[{"bioprojects":[{"accession":"PRJNA706766","title":"Alternaria infectoria species group genomes"}]}],"biosample":{"accession":"SAMN18144508","attributes":[{"name":"strain","value":"BMP 0042"},{"name":"collection_date","value":"1962"},{"name":"env_broad_scale","value":"not collected"},{"name":"env_local_scale","value":"not collected"},{"name":"env_medium","value":"not collected"},{"name":"geo_loc_name","value":"USA:Idaho"},{"name":"host","value":"not applicable"},{"name":"isol_growth_condt","value":"not collected"},{"name":"lat_lon","value":"not collected"},{"name":"type-material","value":"culture from holotype of Alternaria incomplexa"}],"bioprojects":[{"accession":"PRJNA706766"}],"collectionDate":"1962","description":{"comment":"Keywords: GSC:MIxS;MIGS:6.0","organism":{"organismName":"Alternaria incomplexa","taxId":1187928},"title":"MIGS Eukaryotic sample from Alternaria incomplexa"},"geoLocName":"USA:Idaho","host":"not applicable","lastUpdated":"2022-11-06T04:43:32.244","latLon":"not collected","models":["MIGS.eu","MIGS/MIMS/MIMARKS.plant-associated"],"owner":{"contacts":[{}],"name":"Cornell University"},"package":"MIGS.eu.plant-associated.6.0","publicationDate":"2022-03-04T00:00:00.000","sampleIds":[{"label":"Sample name","value":"Alternaria incomplexa Ai0042"},{"db":"SRA","value":"SRS14376811"}],"status":{"status":"live","when":"2022-03-04T00:50:18.977"},"strain":"BMP 0042","submissionDate":"2021-03-04T20:11:04.426"},"blastUrl":"https://blast.ncbi.nlm.nih.gov/Blast.cgi?PAGE_TYPE=BlastSearch&PROG_DEF=blastn&BLAST_SPEC=GDH_GCF_024043165.1","comments":"Annotated using Funannotate v. 1.8.4","pairedAssembly":{"accession":"GCA_024043165.1","annotationName":"Annotation submitted by Cornell University","status":"current"},"refseqCategory":"reference genome","releaseDate":"2022-06-29","sequencingTech":"Illumina HiSeq","submitter":"Cornell University"},"assemblyStats":{"contigL50":7,"contigN50":1703020,"gcCount":"17523588","gcPercent":52.5,"genomeCoverage":"60.0x","numberOfComponentSequences":91,"numberOfContigs":97,"numberOfScaffolds":91,"scaffoldL50":7,"scaffoldN50":1850413,"totalSequenceLength":"33457300","totalUngappedLength":"33457154"},"currentAccession":"GCF_024043165.1","organism":{"infraspecificNames":{"strain":"BMP 0042"},"organismName":"Alternaria incomplexa","taxId":1187928},"pairedAccession":"GCA_024043165.1","sourceDatabase":"SOURCE_DATABASE_REFSEQ","typeMaterial":{"typeDisplayText":"assembly from type material","typeLabel":"TYPE_MATERIAL"},"wgsInfo":{"masterWgsUrl":"https://www.ncbi.nlm.nih.gov/nuccore/JAFVMA000000000.1","wgsContigsUrl":"https://www.ncbi.nlm.nih.gov/Traces/wgs/JAFVMA01","wgsProjectAccession":"JAFVMA01"}}
{"accession":"GCF_024043175.1","annotationInfo":{"name":"Annotation submitted by Cornell University","pipeline":"Eukaryotic Annotation Propagation Pipeline","provider":"Cornell University","releaseDate":"2022-11-01","stats":{"geneCounts":{"nonCoding":110,"proteinCoding":10982,"total":11092}},"status":"Full annotation"},"assemblyInfo":{"assemblyLevel":"Scaffold","assemblyMethod":"SPAdes v. 1.2","assemblyName":"ASM2404317v1","assemblyStatus":"current","assemblyType":"haploid","bioprojectAccession":"PRJNA706766","bioprojectLineage":[{"bioprojects":[{"accession":"PRJNA706766","title":"Alternaria infectoria species group genomes"}]}],"biosample":{"accession":"SAMN18144506","attributes":[{"name":"strain","value":"BMP 0036"},{"name":"collection_date","value":"1969"},{"name":"env_broad_scale","value":"not collected"},{"name":"env_local_scale","value":"not collected"},{"name":"env_medium","value":"not collected"},{"name":"geo_loc_name","value":"United Kingdom"},{"name":"host","value":"Triticum sp."},{"name":"isol_growth_condt","value":"not collected"},{"name":"lat_lon","value":"not collected"},{"name":"type-material","value":"culture from holotype of Alternaria infectoria"}],"bioprojects":[{"accession":"PRJNA706766"}],"collectionDate":"1969","description":{"comment":"Keywords: GSC:MIxS;MIGS:6.0","organism":{"organismName":"Alternaria infectoria","taxId":45303},"title":"MIGS Eukaryotic sample from Alternaria infectoria"},"geoLocName":"United Kingdom","host":"Triticum sp.","lastUpdated":"2023-01-22T05:53:24.163","latLon":"not collected","models":["MIGS.eu","MIGS/MIMS/MIMARKS.plant-associated"],"owner":{"contacts":[{}],"name":"Cornell University"},"package":"MIGS.eu.plant-associated.6.0","publicationDate":"2022-03-04T00:00:00.000","sampleIds":[{"label":"Sample name","value":"Alternaria infectoria Ai0036"},{"db":"SRA","value":"SRS14376812"}],"status":{"status":"live","when":"2022-03-04T00:50:18.963"},"strain":"BMP 0036","submissionDate":"2021-03-04T20:11:04.400"},"blastUrl":"https://blast.ncbi.nlm.nih.gov/Blast.cgi?PAGE_TYPE=BlastSearch&PROG_DEF=blastn&BLAST_SPEC=GDH_GCF_024043175.1","comments":"Annotated using Funannotate v. 1.8.4","pairedAssembly":{"accession":"GCA_024043175.1","annotationName":"Annotation submitted by Cornell University","status":"current"},"refseqCategory":"reference genome","releaseDate":"2022-06-29","sequencingTech":"Illumina HiSeq","submitter":"Cornell University"},"assemblyStats":{"contigL50":11,"contigN50":1179274,"gcCount":"18296550","gcPercent":50.0,"genomeCoverage":"60.0x","numberOfComponentSequences":236,"numberOfContigs":252,"numberOfScaffolds":236,"scaffoldL50":8,"scaffoldN50":1572730,"totalSequenceLength":"36515125","totalUngappedLength":"36513645"},"currentAccession":"GCF_024043175.1","organism":{"infraspecificNames":{"strain":"BMP 0036"},"organismName":"Alternaria infectoria","taxId":45303},"pairedAccession":"GCA_024043175.1","sourceDatabase":"SOURCE_DATABASE_REFSEQ","typeMaterial":{"typeDisplayText":"assembly from type material","typeLabel":"TYPE_MATERIAL"},"wgsInfo":{"masterWgsUrl":"https://www.ncbi.nlm.nih.gov/nuccore/JAFVMC000000000.1","wgsContigsUrl":"https://www.ncbi.nlm.nih.gov/Traces/wgs/JAFVMC01","wgsProjectAccession":"JAFVMC01"}}
{"accession":"GCF_024291825.1","annotationInfo":{"name":"Annotation submitted by Cornell University","pipeline":"Eukaryotic Annotation Propagation Pipeline","provider":"Cornell University","releaseDate":"2022-11-03","stats":{"geneCounts":{"nonCoding":135,"proteinCoding":11632,"total":11767}},"status":"Full annotation"},"assemblyInfo":{"assemblyLevel":"Scaffold","assemblyMethod":"SPAdes v. 1.2","assemblyName":"ASM2429182v1","assemblyStatus":"current","assemblyType":"haploid","bioprojectAccession":"PRJNA706766","bioprojectLineage":[{"bioprojects":[{"accession":"PRJNA706766","title":"Alternaria infectoria species group genomes"}]}],"biosample":{"accession":"SAMN18144516","attributes":[{"name":"strain","value":"BMP 2775"},{"name":"collection_date","value":"1980"},{"name":"env_broad_scale","value":"not collected"},{"name":"env_local_scale","value":"not collected"},{"name":"env_medium","value":"not collected"},{"name":"geo_loc_name","value":"USA:Florida"},{"name":"host","value":"Citrus x tangelo"},{"name":"isol_growth_condt","value":"not collected"},{"name":"lat_lon","value":"not collected"},{"name":"type-material","value":"culture from holotype of Alternaria postmessia"}],"bioprojects":[{"accession":"PRJNA706766"}],"collectionDate":"1980","description":{"comment":"Keywords: GSC:MIxS;MIGS:6.0","organism":{"organismName":"Alternaria postmessia","taxId":1187938},"title":"MIGS Eukaryotic sample from Alternaria postmessia"},"geoLocName":"USA:Florida","host":"Citrus x tangelo","lastUpdated":"2022-11-06T04:43:32.420","latLon":"not collected","models":["MIGS.eu","MIGS/MIMS/MIMARKS.plant-associated"],"owner":{"contacts":[{}],"name":"Cornell University"},"package":"MIGS.eu.plant-associated.6.0","publicationDate":"2022-03-04T00:00:00.000","sampleIds":[{"label":"Sample name","value":"Alternaria postmessia Ai2775"},{"db":"SRA","value":"SRS14376816"}],"status":{"status":"live","when":"2022-03-04T00:50:19.057"},"strain":"BMP 2775","submissionDate":"2021-03-04T20:11:04.536"},"blastUrl":"https://blast.ncbi.nlm.nih.gov/Blast.cgi?PAGE_TYPE=BlastSearch&PROG_DEF=blastn&BLAST_SPEC=GDH_GCF_024291825.1","comments":"\"Annotated using Funannotate v. 1.8.4\"","pairedAssembly":{"accession":"GCA_024291825.1","annotationName":"Annotation submitted by Cornell University","status":"current"},"refseqCategory":"reference genome","releaseDate":"2022-07-15","sequencingTech":"Illumina HiSeq","submitter":"Cornell University"},"assemblyStats":{"contigL50":35,"contigN50":300389,"gcCount":"17551972","gcPercent":51.0,"genomeCoverage":"60.0x","numberOfComponentSequences":708,"numberOfContigs":739,"numberOfScaffolds":708,"scaffoldL50":35,"scaffoldN50":300389,"totalSequenceLength":"34409470","totalUngappedLength":"34407079"},"currentAccession":"GCF_024291825.1","organism":{"infraspecificNames":{"strain":"BMP 2775"},"organismName":"Alternaria postmessia","taxId":1187938},"pairedAccession":"GCA_024291825.1","sourceDatabase":"SOURCE_DATABASE_REFSEQ","typeMaterial":{"typeDisplayText":"assembly from type material","typeLabel":"TYPE_MATERIAL"},"wgsInfo":{"masterWgsUrl":"https://www.ncbi.nlm.nih.gov/nuccore/JAFVLS000000000.1","wgsContigsUrl":"https://www.ncbi.nlm.nih.gov/Traces/wgs/JAFVLS01","wgsProjectAccession":"JAFVLS01"}}
{"accession":"GCF_028009165.1","annotationInfo":{"name":"Annotation submitted by University of Exeter","pipeline":"Eukaryotic Annotation Propagation Pipeline","provider":"University of Exeter","releaseDate":"2023-05-19","stats":{"geneCounts":{"proteinCoding":12347,"total":12347}},"status":"Full annotation"},"assemblyInfo":{"assemblyLevel":"Chromosome","assemblyMethod":"Flye v. 2.9-b1768","assemblyName":"ASM2800916v1","assemblyStatus":"current","assemblyType":"haploid","bioprojectAccession":"PRJNA777543","bioprojectLineage":[{"bioprojects":[{"accession":"PRJNA777543","title":"Akanthomyces muscarius experimental evolution for improved virulence"}]}],"biosample":{"accession":"SAMN22863613","attributes":[{"name":"strain","value":"Ve6"},{"name":"collection_date","value":"2021-11-03"},{"name":"geo_loc_name","value":"United Kingdom"},{"name":"sample_type","value":"genome assembly"},{"name":"collected_by","value":"Zoltan Erdos"},{"name":"passage_history","value":"Isolated from the commercial product Mycotal (Koppert, NL)."},{"name":"host","value":"Trialeurodes vaporariorum"}],"bioprojects":[{"accession":"PRJNA777543"}],"collectedBy":"Zoltan Erdos","collectionDate":"2021-11-03","description":{"comment":"Akanthomyces muscarius Ve6 genome assembly. Strain rev2.8.2 isolated from the commercial biopesticide Mycotal (Koppert, NL). DNA extracted using Qiagen Genomic-tip (Qiagen). Preparation of the long read library was performed using a single Pacific Biosciences RS Sequel IIe SMRT cell. Short read libraries for the ancestor were prepared using a single lane of Illumina NovaSeq SP (Paired-end, 2x150 bp) with Illumina NEBNext Ultra II FS Kit on the Mosquito platform. All sequencing was carried out at the NERC Enviromental Omics Facility (University of Liverpool, UK). HiFi reads from the Pacific Biosciences SMRT cell were used for genome assembly with Flye v2.9-b1768. The obtained assembly was additionally corrected using Illumina reads by POLCA (built-in MaSuRCA 4.0.5 polisher).","organism":{"organismName":"Akanthomyces muscarius","taxId":2231603},"title":"Akanthomyces muscarius Ve6 ancestor genome"},"geoLocName":"United Kingdom","host":"Trialeurodes vaporariorum","lastUpdated":"2023-01-18T03:57:02.081","models":["Microbe, viral or environmental"],"owner":{"contacts":[{}],"name":"University of Exeter"},"package":"Microbe.1.0","publicationDate":"2023-01-18T00:00:00.000","sampleIds":[{"label":"Sample name","value":"A.musc_anc"},{"db":"SRA","value":"SRS11072783"}],"status":{"status":"live","when":"2023-01-18T03:57:02.081"},"strain":"Ve6","submissionDate":"2021-11-03T10:40:03.346"},"blastUrl":"https://blast.ncbi.nlm.nih.gov/Blast.cgi?PAGE_TYPE=BlastSearch&PROG_DEF=blastn&BLAST_SPEC=GDH_GCF_028009165.1","pairedAssembly":{"accession":"GCA_028009165.1","annotationName":"Annotation submitted by University of Exeter","status":"current"},"refseqCategory":"reference genome","releaseDate":"2023-01-26","sequencingTech":"PacBio RSII","submitter":"University of Exeter"},"assemblyStats":{"contigL50":4,"contigN50":4856708,"gcCount":"19194711","gcPercent":53.0,"genomeCoverage":"893.0x","numberOfComponentSequences":12,"numberOfContigs":12,"numberOfScaffolds":12,"scaffoldL50":4,"scaffoldN50":4856708,"totalNumberOfChromosomes":6,"totalSequenceLength":"36207525","totalUngappedLength":"36207525"},"currentAccession":"GCF_028009165.1","organism":{"infraspecificNames":{"strain":"Ve6"},"organismName":"Akanthomyces muscarius","taxId":2231603},"pairedAccession":"GCA_028009165.1","sourceDatabase":"SOURCE_DATABASE_REFSEQ","wgsInfo":{"masterWgsUrl":"https://www.ncbi.nlm.nih.gov/nuccore/JAJHUN000000000.1","wgsContigsUrl":"https://www.ncbi.nlm.nih.gov/Traces/wgs/JAJHUN01","wgsProjectAccession":"JAJHUN01"}}
{"accession":"GCF_036370985.1","annotationInfo":{"name":"Annotation submitted by Weizmann Institute of Science","pipeline":"Eukaryotic Annotation Propagation Pipeline","provider":"Weizmann Institute of Science","releaseDate":"2024-12-04","stats":{"geneCounts":{"nonCoding":229,"proteinCoding":5205,"pseudogene":7,"total":5441}},"status":"Full annotation"},"assemblyInfo":{"assemblyLevel":"Contig","assemblyMethod":"flye v. 2.8; pilon v. 1.23","assemblyName":"Kaz3","assemblyStatus":"current","assemblyType":"haploid","bioprojectAccession":"PRJNA936566","bioprojectLineage":[{"bioprojects":[{"accession":"PRJNA936566","title":"Isolation of a new Kazachstania heterogenica strain from the fecal microbiome of a C57BL/6 mouse kept under special pathogen free (SPF) conditions"}]}],"biosample":{"accession":"SAMN33355704","attributes":[{"name":"strain","value":"C57BL/6"},{"name":"collection_date","value":"2021-11"},{"name":"env_broad_scale","value":"ENVO:00002003|ENVO:2100002"},{"name":"env_local_scale","value":"ENVO:00002003|ENVO:2100002"},{"name":"env_medium","value":"ENVO:00002003|ENVO:2100002"},{"name":"geo_loc_name","value":"Israel: Rehovot"},{"name":"isol_growth_condt","value":"YPD media, at 37C"},{"name":"lat_lon","value":"31.894756 N 34.809322 E"},{"name":"biotic_relationship","value":"commensal"},{"name":"host","value":"Mus musculus"},{"name":"host_taxid","value":"10900"},{"name":"isolation_source","value":"feces"}],"bioprojects":[{"accession":"PRJNA936566"}],"collectionDate":"2021-11","description":{"comment":"Keywords: GSC:MIxS;MIGS:6.0","organism":{"organismName":"Arxiozyma heterogenica","taxId":278026},"title":"Kazachstania weizmannii isolated from C57BL/6 feces"},"geoLocName":"Israel: Rehovot","host":"Mus musculus","isolationSource":"feces","lastUpdated":"2024-06-13T21:06:57.857","latLon":"31.894756 N 34.809322 E","models":["MIGS.eu"],"owner":{"contacts":[{}],"name":"Weizmann Institute of Science"},"package":"MIGS.eu.6.0","publicationDate":"2024-02-06T00:00:00.000","sampleIds":[{"label":"Sample name","value":"Kweizmanii_genome"},{"db":"SRA","value":"SRS17103511"}],"status":{"status":"live","when":"2024-02-06T12:41:02.850"},"strain":"C57BL/6","submissionDate":"2023-02-19T09:24:06.480"},"blastUrl":"https://blast.ncbi.nlm.nih.gov/Blast.cgi?PAGE_TYPE=BlastSearch&PROG_DEF=blastn&BLAST_SPEC=GDH_GCF_036370985.1","pairedAssembly":{"accession":"GCA_036370985.1","annotationName":"Annotation submitted by Weizmann Institute of Science","status":"current"},"refseqCategory":"reference genome","releaseDate":"2024-02-05","sequencingTech":"Illumina; Oxford Nanopore","submitter":"Weizmann Institute of Science"},"assemblyStats":{"contigL50":6,"contigN50":1033068,"gcCount":"4367246","gcPercent":30.5,"genomeCoverage":"187.0x","numberOfComponentSequences":33,"numberOfContigs":33,"totalSequenceLength":"14370535","totalUngappedLength":"14370535"},"currentAccession":"GCF_036370985.1","organism":{"infraspecificNames":{"strain":"C57BL/6"},"organismName":"Arxiozyma heterogenica","taxId":278026},"pairedAccession":"GCA_036370985.1","sourceDatabase":"SOURCE_DATABASE_REFSEQ","wgsInfo":{"masterWgsUrl":"https://www.ncbi.nlm.nih.gov/nuccore/JARZAD000000000.1","wgsContigsUrl":"https://www.ncbi.nlm.nih.gov/Traces/wgs/JARZAD01","wgsProjectAccession":"JARZAD01"}}
{"accession":"GCF_907166805.1","annotationInfo":{"name":"Annotation submitted by TECHNICAL UNIVERSITY MUNICH","pipeline":"Eukaryotic Annotation Propagation Pipeline","provider":"TECHNICAL UNIVERSITY MUNICH","releaseDate":"2021-11-22","stats":{"geneCounts":{"proteinCoding":12172,"total":12172}},"status":"Full annotation"},"assemblyInfo":{"assemblyLevel":"Scaffold","assemblyName":"ALTATR162","assemblyStatus":"current","assemblyType":"haploid","bioprojectAccession":"PRJEB42493","bioprojectLineage":[{"bioprojects":[{"accession":"PRJEB42493","title":"Alternaria atra CS162 raw data, genome assembly and annotation"}]}],"biosample":{"accession":"SAMEA7819814","attributes":[{"name":"ENA first public","value":"2021-03-14"},{"name":"ENA last update","value":"2021-01-15"},{"name":"ENA-CHECKLIST","value":"ERC000011"},{"name":"External Id","value":"SAMEA7819814"},{"name":"INSDC center alias","value":"TECHNICAL UNIVERSITY MUNICH"},{"name":"INSDC center name","value":"TECHNICAL UNIVERSITY MUNICH"},{"name":"INSDC first public","value":"2021-03-14T04:13:45Z"},{"name":"INSDC last update","value":"2021-01-15T07:46:12Z"},{"name":"INSDC status","value":"public"},{"name":"Submitter Id","value":"ALTATR_CS162"},{"name":"cell_type","value":"Mycelium"},{"name":"collected_by","value":"Remco Stam, Corinn Small"},{"name":"collection_date","value":"2019-02-19"},{"name":"geo_loc_name","value":"Chile"},{"name":"geographic location (region and locality)","value":"Antafogasta"},{"name":"host","value":"Solanum chilense"},{"name":"identified_by","value":"Remco Stam"},{"name":"isolate","value":"CS162"},{"name":"isolation_source","value":"leaf"},{"name":"lab_host","value":"Agar"},{"name":"lat_lon","value":"23.29276667 S 67.94336667 W"},{"name":"sample_name","value":"ALTATR_CS162"},{"name":"tissue","value":"Mycelium"}],"collectedBy":"Remco Stam, Corinn Small","collectionDate":"2019-02-19","description":{"comment":"Alternaria atra genome assembly and annotation, CS162","organism":{"organismName":"Alternaria atra","taxId":119953},"title":"Alternaria atra genome assembly and annotation"},"geoLocName":"Chile","host":"Solanum chilense","identifiedBy":"Remco Stam","isolate":"CS162","isolationSource":"leaf","lastUpdated":"2021-08-23T03:59:56.000","latLon":"23.29276667 S 67.94336667 W","models":["Generic"],"owner":{"name":"EBI"},"package":"Generic.1.0","publicationDate":"2021-03-14T00:00:00.000","sampleIds":[{"db":"SRA","value":"ERS5567017"}],"sampleName":"ALTATR_CS162","status":{"status":"live","when":"2021-03-17T10:05:22.438"},"submissionDate":"2021-03-17T08:32:06.030","tissue":"Mycelium"},"blastUrl":"https://blast.ncbi.nlm.nih.gov/Blast.cgi?PAGE_TYPE=BlastSearch&PROG_DEF=blastn&BLAST_SPEC=GDH_GCF_907166805.1","comments":"Alternaria atra CS162 raw data, genome assembly and annotation","pairedAssembly":{"accession":"GCA_907166805.1","annotationName":"Annotation submitted by TECHNICAL UNIVERSITY MUNICH","status":"current"},"refseqCategory":"reference genome","releaseDate":"2021-05-15","submitter":"TECHNICAL UNIVERSITY MUNICH"},"assemblyStats":{"contigL50":6,"contigN50":2320100,"gcCount":"19976923","gcPercent":51.0,"genomeCoverage":"100.0x","numberOfComponentSequences":43,"numberOfContigs":88,"numberOfScaffolds":43,"scaffoldL50":4,"scaffoldN50":3893166,"totalSequenceLength":"39606256","totalUngappedLength":"39267842"},"currentAccession":"GCF_907166805.1","organism":{"infraspecificNames":{"isolate":"CS162"},"organismName":"Alternaria atra","taxId":119953},"pairedAccession":"GCA_907166805.1","sourceDatabase":"SOURCE_DATABASE_REFSEQ","wgsInfo":{"masterWgsUrl":"https://www.ncbi.nlm.nih.gov/nuccore/CAJRGZ000000000.1","wgsContigsUrl":"https://www.ncbi.nlm.nih.gov/Traces/wgs/CAJRGZ01","wgsProjectAccession":"CAJRGZ01"}}
{"accession":"GCA_000223055.1","assemblyInfo":{"assemblyLevel":"Contig","assemblyMethod":"Newbler v. 2.5.3","assemblyName":"ClFusi_1.0","assemblyStatus":"current","assemblyType":"haploid","bioprojectAccession":"PRJNA67243","bioprojectLineage":[{"bioprojects":[{"accession":"PRJNA67243","title":"Claviceps fusiformis PRL 1980 Genome sequencing and assembly"}]}],"biosample":{"accession":"SAMN02981339","attributes":[{"name":"strain","value":"PRL 1980"}],"bioprojects":[{"accession":"PRJNA67243"}],"description":{"organism":{"organismName":"Claviceps fusiformis PRL 1980","taxId":1036761},"title":"Sample from Claviceps fusiformis PRL 1980"},"lastUpdated":"2014-08-11T11:23:59.730","models":["Generic"],"owner":{"name":"University of Kentucky, Advanced Genetic Technologies Center"},"package":"Generic.1.0","publicationDate":"2014-08-11T11:23:59.730","sampleIds":[{"db":"GenBank","value":"gb|AFRA00000000.1"}],"status":{"status":"live","when":"2014-08-11T11:23:59.730"},"strain":"PRL 1980","submissionDate":"2014-08-11T11:23:59.730"},"blastUrl":"https://blast.ncbi.nlm.nih.gov/Blast.cgi?PAGE_TYPE=BlastSearch&PROG_DEF=blastn&BLAST_SPEC=GDH_GCA_000223055.1","comments":"Source DNA available from Dr. Christopher L. Schardl, University of Kentucky, Lexington, KY, USA.","refseqCategory":"reference genome","releaseDate":"2011-08-08","sequencingTech":"454 GS FLX Titanium","submitter":"University of Kentucky, Dept of Plant Pathology"},"assemblyStats":{"contigL50":668,"contigN50":19980,"gcCount":"19419025","gcPercent":37.0,"genomeCoverage":"34.9x","numberOfComponentSequences":6930,"numberOfContigs":6930,"totalSequenceLength":"52585647","totalUngappedLength":"52585647"},"currentAccession":"GCA_000223055.1","organism":{"infraspecificNames":{"strain":"PRL 1980"},"organismName":"Claviceps fusiformis PRL 1980","taxId":1036761},"sourceDatabase":"SOURCE_DATABASE_GENBANK","wgsInfo":{"masterWgsUrl":"https://www.ncbi.nlm.nih.gov/nuccore/AFRA00000000.1","wgsContigsUrl":"https://www.ncbi.nlm.nih.gov/Traces/wgs/AFRA01","wgsProjectAccession":"AFRA01"}}
{"accession":"GCA_000347735.1","assemblyInfo":{"assemblyLevel":"Contig","assemblyMethod":"Velvet v. 1.2.07","assemblyName":"C_canescens_MTCC-10836_BHU_v01","assemblyStatus":"current","assemblyType":"haploid","bioprojectAccession":"PRJNA183604","bioprojectLineage":[{"bioprojects":[{"accession":"PRJNA183604","title":"Cercospora canescens BHU Genome sequencing and assembly"}]}],"biosample":{"accession":"SAMN02981488","attributes":[{"name":"geo_loc_name","value":"India"},{"name":"isolation_source","value":"infected leaf"},{"name":"collection_date","value":"2009-10-14"},{"name":"strain","value":"BHU"},{"name":"host","value":"Vigna radiata (mung bean)"}],"bioprojects":[{"accession":"PRJNA183604"}],"collectionDate":"2009-10-14","description":{"organism":{"organismName":"Cercospora canescens BHU","taxId":1268270},"title":"Sample from Cercospora canescens BHU"},"geoLocName":"India","host":"Vigna radiata (mung bean)","isolationSource":"infected leaf","lastUpdated":"2021-02-28T02:25:18.272","models":["Generic"],"owner":{"name":"Institute of Agriculture Sciences, Department of Mycology and Plant Pathology"},"package":"Generic.1.0","publicationDate":"2014-08-11T00:00:00.000","sampleIds":[{"db":"GenBank","value":"gb|ANSM00000000.1"}],"status":{"status":"live","when":"2014-08-11T11:31:34.493"},"strain":"BHU","submissionDate":"2014-08-11T11:31:34.493"},"blastUrl":"https://blast.ncbi.nlm.nih.gov/Blast.cgi?PAGE_TYPE=BlastSearch&PROG_DEF=blastn&BLAST_SPEC=GDH_GCA_000347735.1","refseqCategory":"reference genome","releaseDate":"2013-03-20","sequencingTech":"Illumina","submitter":"Banaras Hindu University"},"assemblyStats":{"contigL50":708,"contigN50":13944,"gcCount":"17677250","gcPercent":52.0,"genomeCoverage":"12.0x","numberOfComponentSequences":8239,"numberOfContigs":8239,"totalSequenceLength":"33967224","totalUngappedLength":"33967224"},"currentAccession":"GCA_000347735.1","organism":{"infraspecificNames":{"strain":"BHU"},"organismName":"Cercospora canescens BHU","taxId":1268270},"sourceDatabase":"SOURCE_DATABASE_GENBANK","wgsInfo":{"masterWgsUrl":"https://www.ncbi.nlm.nih.gov/nuccore/ANSM00000000.1","wgsContigsUrl":"https://www.ncbi.nlm.nih.gov/Traces/wgs/ANSM01","wgsProjectAccession":"ANSM01"}}
{"accession":"GCA_000444155.1","assemblyInfo":{"assemblyLevel":"Scaffold","assemblyMethod":"AllPaths v. Jan-2013","assemblyName":"Clmac_v1","assemblyStatus":"current","assemblyType":"haploid","bioprojectAccession":"PRJNA210603","bioprojectLineage":[{"bioprojects":[{"accession":"PRJNA210603","title":"Cladonia macilenta KoLRI003786 Genome sequencing and assembly"}]}],"biosample":{"accession":"SAMN02981551","attributes":[{"name":"geo_loc_name","value":"China: Yunnan Province"},{"name":"isolation_source","value":"rotten bark at Mt. Cangshan"},{"name":"lat_lon","value":"26.531306 N 100.037222 E"},{"name":"collection_date","value":"2005"},{"name":"strain","value":"KoLRI003786"}],"bioprojects":[{"accession":"PRJNA210603"}],"collectionDate":"2005","description":{"organism":{"organismName":"Cladonia macilenta KoLRI003786","taxId":1353983},"title":"Sample from Cladonia macilenta KoLRI003786"},"geoLocName":"China: Yunnan Province","isolationSource":"rotten bark at Mt. Cangshan","lastUpdated":"2014-08-11T11:34:53.913","latLon":"26.531306 N 100.037222 E","models":["Generic"],"owner":{"name":"Korean Lichen Research Institute, Sunchon National University"},"package":"Generic.1.0","publicationDate":"2014-08-11T11:34:53.913","sampleIds":[{"db":"GenBank","value":"gb|AUPP00000000.1"}],"status":{"status":"live","when":"2014-08-11T11:34:53.913"},"strain":"KoLRI003786","submissionDate":"2014-08-11T11:34:53.913"},"blastUrl":"https://blast.ncbi.nlm.nih.gov/Blast.cgi?PAGE_TYPE=BlastSearch&PROG_DEF=blastn&BLAST_SPEC=GDH_GCA_000444155.1","refseqCategory":"reference genome","releaseDate":"2013-08-06","sequencingTech":"Illumina HiSeq","submitter":"Seoul National University"},"assemblyStats":{"contigL50":113,"contigN50":100043,"gcCount":"15904165","gcPercent":44.5,"genomeCoverage":"540.0x","numberOfComponentSequences":1310,"numberOfContigs":1310,"numberOfScaffolds":240,"scaffoldL50":11,"scaffoldN50":1469036,"totalSequenceLength":"37117081","totalUngappedLength":"35618094"},"currentAccession":"GCA_000444155.1","organism":{"infraspecificNames":{"strain":"KoLRI003786"},"organismName":"Cladonia macilenta KoLRI003786","taxId":1353983},"sourceDatabase":"SOURCE_DATABASE_GENBANK","wgsInfo":{"masterWgsUrl":"https://www.ncbi.nlm.nih.gov/nuccore/AUPP00000000.1","wgsContigsUrl":"https://www.ncbi.nlm.nih.gov/Traces/wgs/AUPP01","wgsProjectAccession":"AUPP01"}}
{"accession":"GCA_000482085.2","assemblyInfo":{"assemblyLevel":"Scaffold","assemblyMethod":"SOAPdenovo v. 2.04","assemblyName":"C_metacorallifera_KoLRI002260_v2","assemblyStatus":"current","assemblyType":"haploid","bioprojectAccession":"PRJNA219240","bioprojectLineage":[{"bioprojects":[{"accession":"PRJNA219240","title":"Cladonia metacorallifera KoLRI002260 Genome sequencing and assembly"}]}],"biosample":{"accession":"SAMN02981562","attributes":[{"name":"geo_loc_name","value":"South Korea: Mt. Seorak, Gangwon-do"},{"name":"lat_lon","value":"38.1119 N 128.4061 E"},{"name":"collection_date","value":"2004"}],"bioprojects":[{"accession":"PRJNA219240"}],"collectionDate":"2004","description":{"organism":{"organismName":"Cladonia metacorallifera KoLRI002260","taxId":1400770},"title":"Sample from Cladonia metacorallifera KoLRI002260"},"geoLocName":"South Korea: Mt. Seorak, Gangwon-do","lastUpdated":"2014-08-11T11:35:28.930","latLon":"38.1119 N 128.4061 E","models":["Generic"],"owner":{"name":"Korean Lichen Research Institute, Sunchon National University"},"package":"Generic.1.0","publicationDate":"2014-08-11T11:35:28.930","sampleIds":[{"db":"GenBank","value":"gb|AXCT00000000.2"}],"status":{"status":"live","when":"2014-08-11T11:35:28.930"},"submissionDate":"2014-08-11T11:35:28.930"},"blastUrl":"https://blast.ncbi.nlm.nih.gov/Blast.cgi?PAGE_TYPE=BlastSearch&PROG_DEF=blastn&BLAST_SPEC=GDH_GCA_000482085.2","refseqCategory":"reference genome","releaseDate":"2014-01-07","sequencingTech":"Illumina","submitter":"Seoul National University"},"assemblyStats":{"contigL50":92,"contigN50":132893,"gcCount":"16070560","gcPercent":45.0,"genomeCoverage":"1023.0x","numberOfComponentSequences":625,"numberOfContigs":625,"numberOfScaffolds":30,"scaffoldL50":10,"scaffoldN50":1591850,"totalSequenceLength":"36682060","totalUngappedLength":"35788054"},"currentAccession":"GCA_000482085.2","organism":{"organismName":"Cladonia metacorallifera KoLRI002260","taxId":1400770},"sourceDatabase":"SOURCE_DATABASE_GENBANK","wgsInfo":{"masterWgsUrl":"https://www.ncbi.nlm.nih.gov/nuccore/AXCT00000000.2","wgsContigsUrl":"https://www.ncbi.nlm.nih.gov/Traces/wgs/AXCT02","wgsProjectAccession":"AXCT02"}}
{"accession":"GCA_000527765.2","assemblyInfo":{"assemblyLevel":"Contig","assemblyMethod":"Canu v. 1.6","assemblyName":"ANU_Cvic_canu1.6_pilon5","assemblyStatus":"current","assemblyType":"haploid","bioprojectAccession":"PRJNA160941","bioprojectLineage":[{"bioprojects":[{"accession":"PRJNA160941","title":"Bipolaris victoriae FI3 Genome sequencing and assembly"}]}],"biosample":{"accession":"SAMN02981453","attributes":[{"name":"strain","value":"FI3"},{"name":"GOLD Stamp ID","value":"Gr00267"},{"name":"Organism Display Name","value":"Cochliobolus victoriae FI3"}],"bioprojects":[{"accession":"PRJNA160941"}],"description":{"organism":{"organismName":"Bipolaris victoriae FI3","taxId":930091},"title":"Sample from Bipolaris victoriae FI3"},"lastUpdated":"2019-08-30T09:47:18.257","models":["Generic"],"owner":{"name":"DOE Joint Genome Institute"},"package":"Generic.1.0","publicationDate":"2014-08-11T11:29:47.347","sampleIds":[{"db":"SRA","value":"SRS5320992"},{"db":"GenBank","value":"gb|AMCY00000000.1"}],"status":{"status":"live","when":"2014-09-29T16:56:18"},"strain":"FI3","submissionDate":"2014-08-11T11:29:47.347"},"blastUrl":"https://blast.ncbi.nlm.nih.gov/Blast.cgi?PAGE_TYPE=BlastSearch&PROG_DEF=blastn&BLAST_SPEC=GDH_GCA_000527765.2","refseqCategory":"reference genome","releaseDate":"2020-09-09","sequencingTech":"Oxford Nanopore","submitter":"JGI"},"assemblyStats":{"contigL50":6,"contigN50":2461692,"gcCount":"16916998","gcPercent":50.0,"genomeCoverage":"37.0x","numberOfComponentSequences":21,"numberOfContigs":21,"totalSequenceLength":"33973299","totalUngappedLength":"33973299"},"currentAccession":"GCA_000527765.2","organism":{"infraspecificNames":{"strain":"FI3"},"organismName":"Bipolaris victoriae FI3","taxId":930091},"sourceDatabase":"SOURCE_DATABASE_GENBANK","wgsInfo":{"masterWgsUrl":"https://www.ncbi.nlm.nih.gov/nuccore/AMCY00000000.2","wgsContigsUrl":"https://www.ncbi.nlm.nih.gov/Traces/wgs/AMCY02","wgsProjectAccession":"AMCY02"}}
{"accession":"GCA_000697455.1","assemblyInfo":{"assemblyLevel":"Contig","assemblyMethod":"MaSuRCA v. 1.9.2","assemblyName":"BasHetB8920-1.0","assemblyStatus":"current","assemblyType":"haploid","bioprojectAccession":"PRJNA211915","bioprojectLineage":[{"bioprojects":[{"accession":"PRJNA211915","title":"Comparative genome analysis of Mucormycosis-causing strains from clinical settings"}]}],"biosample":{"accession":"SAMN02371514","attributes":[{"name":"collection_date","value":"1966"},{"name":"geo_loc_name","value":"India"},{"name":"isolation_source","value":"plant debris"},{"name":"strain","value":"B8920"}],"collectionDate":"1966","description":{"organism":{"organismName":"Basidiobolus heterosporus B8920","taxId":1357690},"title":"Basidiobolus heterosporus B8920"},"geoLocName":"India","isolationSource":"plant debris","lastUpdated":"2014-05-28T17:35:42.673","models":["Generic"],"owner":{"contacts":[{"lab":"Genomics Resource Center"}],"name":"Institute for Genome Sciences University of MD School of Medicine"},"package":"Generic.1.0","publicationDate":"2013-10-07T12:05:03.900","sampleIds":[{"db":"UMIGS","label":"Sample name","value":"EMUCO_B8920"},{"db":"SRA","value":"SRS490010"}],"status":{"status":"live","when":"2013-12-17T16:26:43.560"},"strain":"B8920","submissionDate":"2013-10-07T12:05:03.900"},"blastUrl":"https://blast.ncbi.nlm.nih.gov/Blast.cgi?PAGE_TYPE=BlastSearch&PROG_DEF=blastn&BLAST_SPEC=GDH_GCA_000697455.1","description":"Basidiobolus heterosporus B8920 1.0","refseqCategory":"reference genome","releaseDate":"2014-06-02","sequencingTech":"Illumina HiSeq","submitter":"IGS"},"assemblyStats":{"contigL50":3777,"contigN50":2204,"gcCount":"17509794","gcPercent":39.5,"genomeCoverage":"5.2x","numberOfComponentSequences":35600,"numberOfContigs":35600,"totalSequenceLength":"44053790","totalUngappedLength":"44053790"},"currentAccession":"GCA_000697455.1","organism":{"infraspecificNames":{"strain":"B8920"},"organismName":"Basidiobolus heterosporus B8920","taxId":1357690},"sourceDatabase":"SOURCE_DATABASE_GENBANK","wgsInfo":{"masterWgsUrl":"https://www.ncbi.nlm.nih.gov/nuccore/JNET00000000.1","wgsContigsUrl":"https://www.ncbi.nlm.nih.gov/Traces/wgs/JNET01","wgsProjectAccession":"JNET01"}}
{"accession":"GCA_000697705.1","annotationInfo":{"name":"Annotation submitted by JGI","provider":"JGI","releaseDate":"2014-06-05","stats":{"geneCounts":{"nonCoding":153,"proteinCoding":16502,"pseudogene":10,"total":16665}}},"assemblyInfo":{"assemblyLevel":"Scaffold","assemblyMethod":"Newbler v. 2.5","assemblyName":"Botbo1","assemblyStatus":"current","assemblyType":"haploid","bioprojectAccession":"PRJNA69807","bioprojectLineage":[{"bioprojects":[{"accession":"PRJNA69807","title":"Genome sequence of a saprotrophic basidiomycete"}]}],"biosample":{"accession":"SAMN00632712","attributes":[{"name":"strain","value":"FD-172 SS1"}],"description":{"comment":"Botryobasidium botryosum FD-172 SS1","organism":{"organismName":"Botryobasidium botryosum FD-172 SS1","taxId":930990},"title":"Generic sample from Botryobasidium botryosum FD-172 SS1"},"lastUpdated":"2015-11-25T12:21:00.263","models":["Generic"],"owner":{"name":"Joint Genome Institute, U.S. Department of Energy"},"package":"Generic.1.0","publicationDate":"2011-07-09T11:50:07.080","sampleIds":[{"db":"DOE Joint Genome Institute","label":"Sample name","value":"4092871"},{"db":"SRA","value":"SRS214531"}],"status":{"status":"live","when":"2012-11-01T20:44:35.640"},"strain":"FD-172 SS1","submissionDate":"2011-07-09T11:50:06.193"},"blastUrl":"https://blast.ncbi.nlm.nih.gov/Blast.cgi?PAGE_TYPE=BlastSearch&PROG_DEF=blastn&BLAST_SPEC=GDH_GCA_000697705.1","comments":"URL -- http://genome.jgi.doe.gov/Botbo1\nJGI Project ID: 403719\nThe DNA was provided by Dimitrios Floudas (dfloudas@clarku.edu)\nThe strain is available from Northern Research Station Laboratory\nContacts: David Hibbett (dhibbett@clarku.edu)\nAssembly and annotation done by JGI.\nThe JGI and collaborators endorse the principles for the distribution and use of large scale sequencing data adopted by the larger genome sequencing community and urge users of this data to follow them. It is our intention to publish the work of this project in a timely fashion and we welcome collaborative interaction on the project and analysis.\n(http://www.genome.gov/page.cfm?pageID=10506376)","refseqCategory":"reference genome","releaseDate":"2014-06-05","sequencingTech":"454; Illumina","submitter":"JGI"},"assemblyStats":{"contigL50":131,"contigN50":98420,"gcCount":"23992074","gcPercent":52.5,"genomeCoverage":"31.0x","numberOfComponentSequences":1763,"numberOfContigs":1772,"numberOfScaffolds":334,"scaffoldL50":28,"scaffoldN50":444941,"totalSequenceLength":"46674321","totalUngappedLength":"45748734"},"currentAccession":"GCA_000697705.1","organism":{"infraspecificNames":{"strain":"FD-172 SS1"},"organismName":"Botryobasidium botryosum FD-172 SS1","taxId":930990},"sourceDatabase":"SOURCE_DATABASE_GENBANK","wgsInfo":{"masterWgsUrl":"https://www.ncbi.nlm.nih.gov/nuccore/AYEP00000000.1","wgsContigsUrl":"https://www.ncbi.nlm.nih.gov/Traces/wgs/AYEP01","wgsProjectAccession":"AYEP01"}}
{"accession":"GCA_000709145.1","assemblyInfo":{"assemblyLevel":"Contig","assemblyMethod":"Newbler v. 2.8","assemblyName":"BobtB249_1","assemblyStatus":"current","assemblyType":"haploid","bioprojectAccession":"PRJNA221345","bioprojectLineage":[{"bioprojects":[{"accession":"PRJNA221345","title":"Balansia obtecta B249 Genome sequencing and assembly"}]}],"biosample":{"accession":"SAMN02863992","attributes":[{"name":"strain","value":"B249"}],"bioprojects":[{"accession":"PRJNA221345"}],"description":{"organism":{"organismName":"Balansia obtecta B249","taxId":1405085},"title":"Sample from Balansia obtecta B249"},"lastUpdated":"2014-06-16T17:08:15.887","models":["Generic"],"owner":{"name":"University of Kentucky, Plant Pathology"},"package":"Generic.1.0","publicationDate":"2014-06-16T17:08:15.887","sampleIds":[{"db":"GenBank","value":"JFZS"}],"status":{"status":"live","when":"2014-06-16T17:08:15.887"},"strain":"B249","submissionDate":"2014-06-16T17:08:15.887"},"blastUrl":"https://blast.ncbi.nlm.nih.gov/Blast.cgi?PAGE_TYPE=BlastSearch&PROG_DEF=blastn&BLAST_SPEC=GDH_GCA_000709145.1","description":"B obtecta B249 v.1.0","refseqCategory":"reference genome","releaseDate":"2014-06-16","sequencingTech":"454","submitter":"University of Kentucky"},"assemblyStats":{"contigL50":122,"contigN50":68501,"gcCount":"14660360","gcPercent":48.5,"genomeCoverage":"21.6x","numberOfComponentSequences":1552,"numberOfContigs":1552,"totalSequenceLength":"30153538","totalUngappedLength":"30153538"},"currentAccession":"GCA_000709145.1","organism":{"infraspecificNames":{"strain":"B249"},"organismName":"Balansia obtecta B249","taxId":1405085},"sourceDatabase":"SOURCE_DATABASE_GENBANK","wgsInfo":{"masterWgsUrl":"https://www.ncbi.nlm.nih.gov/nuccore/JFZS00000000.1","wgsContigsUrl":"https://www.ncbi.nlm.nih.gov/Traces/wgs/JFZS01","wgsProjectAccession":"JFZS01"}}
{"accession":"GCA_000729835.1","assemblyInfo":{"assemblyLevel":"Contig","assemblyMethod":"Newbler v. 2.8","assemblyName":"AhypB4728v1","assemblyStatus":"current","assemblyType":"haploid","bioprojectAccession":"PRJNA221544","bioprojectLineage":[{"bioprojects":[{"accession":"PRJNA221544","title":"Atkinsonella hypoxylon B4728 Genome sequencing and assembly"}]}],"biosample":{"accession":"SAMN02911898","attributes":[{"name":"strain","value":"B4728"}],"bioprojects":[{"accession":"PRJNA221544"}],"description":{"organism":{"organismName":"Atkinsonella hypoxylon B4728","taxId":1405481},"title":"Sample from Atkinsonella hypoxylon B4728"},"lastUpdated":"2014-08-20T18:55:32.823","models":["Generic"],"owner":{"name":"University of Kentucky, Plant Pathology"},"package":"Generic.1.0","publicationDate":"2014-07-15T11:06:30.943","sampleIds":[{"db":"GenBank","value":"JFHB"}],"status":{"status":"live","when":"2014-07-15T11:06:30.943"},"strain":"B4728","submissionDate":"2014-07-15T11:06:30.943"},"blastUrl":"https://blast.ncbi.nlm.nih.gov/Blast.cgi?PAGE_TYPE=BlastSearch&PROG_DEF=blastn&BLAST_SPEC=GDH_GCA_000729835.1","description":"A hypoxylon B4728 v.1.0","refseqCategory":"reference genome","releaseDate":"2014-07-15","sequencingTech":"454","submitter":"University of Kentucky"},"assemblyStats":{"contigL50":72,"contigN50":138446,"gcCount":"15756889","gcPercent":44.5,"genomeCoverage":"31.6x","numberOfComponentSequences":688,"numberOfContigs":688,"totalSequenceLength":"35593152","totalUngappedLength":"35593152"},"currentAccession":"GCA_000729835.1","organism":{"infraspecificNames":{"strain":"B4728"},"organismName":"Atkinsonella hypoxylon","taxId":47741},"sourceDatabase":"SOURCE_DATABASE_GENBANK","wgsInfo":{"masterWgsUrl":"https://www.ncbi.nlm.nih.gov/nuccore/JFHB00000000.1","wgsContigsUrl":"https://www.ncbi.nlm.nih.gov/Traces/wgs/JFHB01","wgsProjectAccession":"JFHB01"}}
{"accession":"GCA_000733645.1","assemblyInfo":{"assemblyLevel":"Contig","assemblyMethod":"SPAdes v. 2.5.1","assemblyName":"Beauveria rudraprayagi MTCC 8017 genome","assemblyStatus":"current","assemblyType":"haploid","bioprojectAccession":"PRJNA242988","bioprojectLineage":[{"bioprojects":[{"accession":"PRJNA242988","title":"Beauveria rudraprayagi MTCC 8017 draft genome sequencing"}]}],"biosample":{"accession":"SAMN02711857","attributes":[{"name":"collected_by","value":"D Ananthapadmanaban"},{"name":"collection_date","value":"unknown"},{"name":"geo_loc_name","value":"India: Ukhimath, Rudraprayag, Uttaranchal"},{"name":"lat_lon","value":"unknown"},{"name":"isolation_source","value":"silkworm"},{"name":"culture_collection","value":"MTCC:8017"},{"name":"strain","value":"MTCC 8017"},{"name":"type-material","value":"holotype of Beauveria rudraprayagi"}],"bioprojects":[{"accession":"PRJNA242988"}],"collectedBy":"D Ananthapadmanaban","collectionDate":"unknown","description":{"comment":"Beauveria, an insect-associated fungal genus represents a monophyletic lineage\rwithin the fungal family Cordycipitaceae (Hypocreales, Sordariomycetes). It is economically important as an environment-friendly mycoinsecticide and a good source of biologically active secondary metabolites.","organism":{"organismName":"Beauveria rudraprayagi","taxId":1481906},"title":"Entomopathogenic fungus: Beauveria rudraprayagi"},"geoLocName":"India: Ukhimath, Rudraprayag, Uttaranchal","isolationSource":"silkworm","lastUpdated":"2019-05-23T16:10:13.491","latLon":"unknown","models":["Pathogen.env"],"owner":{"contacts":[{}],"name":"CSIR- Institute of Microbial technology (IMTECH)"},"package":"Pathogen.env.1.0","publicationDate":"2014-04-01T00:00:00.000","sampleIds":[{"label":"Sample name","value":"Beauveria rudraprayagi MTCC 8017"}],"status":{"status":"live","when":"2014-04-17T02:47:19"},"strain":"MTCC 8017","submissionDate":"2014-03-29T07:19:42.763"},"blastUrl":"https://blast.ncbi.nlm.nih.gov/Blast.cgi?PAGE_TYPE=BlastSearch&PROG_DEF=blastn&BLAST_SPEC=GDH_GCA_000733645.1","refseqCategory":"reference genome","releaseDate":"2014-07-25","sequencingTech":"Illumina HiSeq","submitter":"CSIR- Institute of Microbial technology (IMTECH)"},"assemblyStats":{"contigL50":254,"contigN50":40813,"gcCount":"18313662","gcPercent":50.0,"genomeCoverage":"66.0x","numberOfComponentSequences":4708,"numberOfContigs":4708,"totalSequenceLength":"36589529","totalUngappedLength":"36589529"},"currentAccession":"GCA_000733645.1","organism":{"infraspecificNames":{"strain":"MTCC 8017"},"organismName":"Beauveria rudraprayagi","taxId":1481906},"sourceDatabase":"SOURCE_DATABASE_GENBANK","typeMaterial":{"typeDisplayText":"assembly from type material","typeLabel":"TYPE_MATERIAL"},"wgsInfo":{"masterWgsUrl":"https://www.ncbi.nlm.nih.gov/nuccore/JMNB00000000.1","wgsContigsUrl":"https://www.ncbi.nlm.nih.gov/Traces/wgs/JMNB01","wgsProjectAccession":"JMNB01"}}
{"accession":"GCA_000826855.1","assemblyInfo":{"assemblyLevel":"Scaffold","assemblyMethod":"SPAdes v. 3.0","assemblyName":"BASUN5","assemblyStatus":"current","assemblyType":"haploid","bioprojectAccession":"PRJNA247992","bioprojectLineage":[{"bioprojects":[{"accession":"PRJNA247992","title":"Basidioascus undulatus strain:DAOM 241956 Genome sequencing and assembly"}]}],"biosample":{"accession":"SAMN02782299","attributes":[{"name":"strain","value":"DAOM 241956"},{"name":"collection_date","value":"2003-12-12"},{"name":"env_broad_scale","value":"unknown"},{"name":"env_local_scale","value":"unknown"},{"name":"env_medium","value":"soil"},{"name":"estimated_size","value":"33 Mb"},{"name":"geo_loc_name","value":"Canada: Manitoba"},{"name":"isol_growth_condt","value":"23709525"},{"name":"lat_lon","value":"unknown"},{"name":"num_replicons","value":"1"},{"name":"ploidy","value":"diploid"},{"name":"propagation","value":"sexual"},{"name":"type-material","value":"culture from epitype of Basidioascus undulatus"}],"collectionDate":"2003-12-12","description":{"comment":"Keywords: GSC:MIxS;MIGS:6.0","organism":{"organismName":"Basidioascus undulatus","taxId":1230402},"title":"Basidioascus undulatus DAOM 241956"},"geoLocName":"Canada: Manitoba","lastUpdated":"2022-01-02T02:08:08.929","latLon":"unknown","models":["MIGS.eu"],"owner":{"contacts":[{}],"name":"University of Ottawa"},"package":"MIGS.eu.6.0","publicationDate":"2014-05-16T00:00:00.000","sampleIds":[{"label":"Sample name","value":"Basidioascus undulatus"},{"db":"SRA","value":"SRS618289"}],"status":{"status":"live","when":"2014-05-16T14:33:02.357"},"strain":"DAOM 241956","submissionDate":"2014-05-16T14:33:02.356"},"blastUrl":"https://blast.ncbi.nlm.nih.gov/Blast.cgi?PAGE_TYPE=BlastSearch&PROG_DEF=blastn&BLAST_SPEC=GDH_GCA_000826855.1","refseqCategory":"reference genome","releaseDate":"2015-01-21","sequencingTech":"Illumina HiSeq","submitter":"University of Ottawa"},"assemblyStats":{"contigL50":648,"contigN50":15626,"gcCount":"18604274","gcPercent":58.0,"genomeCoverage":"28.0x","numberOfComponentSequences":2987,"numberOfContigs":2988,"numberOfOrganelles":1,"numberOfScaffolds":2987,"scaffoldL50":648,"scaffoldN50":15626,"totalSequenceLength":"32053493","totalUngappedLength":"32053480"},"currentAccession":"GCA_000826855.1","organelleInfo":[{"description":"Mitochondrion","submitter":"University of Ottawa"}],"organism":{"infraspecificNames":{"strain":"DAOM 241956"},"organismName":"Basidioascus undulatus","taxId":1230402},"sourceDatabase":"SOURCE_DATABASE_GENBANK","typeMaterial":{"typeDisplayText":"assembly from type material","typeLabel":"TYPE_MATERIAL"},"wgsInfo":{"masterWgsUrl":"https://www.ncbi.nlm.nih.gov/nuccore/JTLS00000000.1","wgsContigsUrl":"https://www.ncbi.nlm.nih.gov/Traces/wgs/JTLS01","wgsProjectAccession":"JTLS01"}}
{"accession":"GCA_000978885.1","annotationInfo":{"name":"Annotation submitted by University of Neuchatel","provider":"University of Neuchatel","releaseDate":"2015-04-23","stats":{"geneCounts":{"nonCoding":341,"proteinCoding":5622,"total":5963}}},"assemblyInfo":{"assemblyLevel":"Contig","assemblyMethod":"CLC Genomics Workbench v. 8.0; SSPACE v. 3.0; GapFiller v. 1.10","assemblyName":"ASM97888v1","assemblyStatus":"current","assemblyType":"haploid","bioprojectAccession":"PRJNA278456","bioprojectLineage":[{"bioprojects":[{"accession":"PRJNA278456","title":"Ceratocystis platani strain:CFO Genome sequencing and assembly"}]}],"biosample":{"accession":"SAMN03418558","attributes":[{"name":"strain","value":"CFO"},{"name":"collected_by","value":"Institute for Sustainable Plant Protection (IPSP), Florence, Italy"},{"name":"collection_date","value":"2013"},{"name":"geo_loc_name","value":"Italy: Florence"},{"name":"host","value":"Platanus x hispanica"},{"name":"host_disease","value":"Plane tree Canker"},{"name":"isolation_source","value":"Infected plane trees"},{"name":"lat_lon","value":"43.46 N 11.15 E"},{"name":"culture_collection","value":"Missing"}],"collectedBy":"Institute for Sustainable Plant Protection (IPSP), Florence, Italy","collectionDate":"2013","description":{"organism":{"organismName":"Ceratocystis platani","taxId":88771},"title":"Pathogen: clinical or host-associated sample from Ceratocystis platani"},"geoLocName":"Italy: Florence","host":"Platanus x hispanica","hostDisease":"Plane tree Canker","isolationSource":"Infected plane trees","lastUpdated":"2019-05-23T15:31:52.773","latLon":"43.46 N 11.15 E","models":["Pathogen.cl"],"owner":{"contacts":[{}],"name":"University of Neuchatel"},"package":"Pathogen.cl.1.0","publicationDate":"2015-04-25T00:00:00.000","sampleIds":[{"label":"Sample name","value":"Ceratocystis platani CFO strain"}],"status":{"status":"live","when":"2015-04-25T06:57:11.820"},"strain":"CFO","submissionDate":"2015-03-16T16:28:19.560"},"blastUrl":"https://blast.ncbi.nlm.nih.gov/Blast.cgi?PAGE_TYPE=BlastSearch&PROG_DEF=blastn&BLAST_SPEC=GDH_GCA_000978885.1","comments":"Annotated by BaseClear","refseqCategory":"reference genome","releaseDate":"2015-04-23","sequencingTech":"Illumina HiSeq","submitter":"University of Neuchatel"},"assemblyStats":{"contigL50":120,"contigN50":77580,"gcCount":"14039060","gcPercent":48.5,"genomeCoverage":"655.0x","numberOfComponentSequences":1212,"numberOfContigs":1212,"numberOfOrganelles":1,"totalSequenceLength":"29065253","totalUngappedLength":"29065253"},"currentAccession":"GCA_000978885.1","organelleInfo":[{"description":"Mitochondrion","submitter":"University of Neuchatel"}],"organism":{"infraspecificNames":{"strain":"CFO"},"organismName":"Ceratocystis platani","taxId":88771},"sourceDatabase":"SOURCE_DATABASE_GENBANK","wgsInfo":{"masterWgsUrl":"https://www.ncbi.nlm.nih.gov/nuccore/LBBL00000000.1","wgsContigsUrl":"https://www.ncbi.nlm.nih.gov/Traces/wgs/LBBL01","wgsProjectAccession":"LBBL01"}}
{"accession":"GCA_001008035.1","assemblyInfo":{"assemblyLevel":"Scaffold","assemblyMethod":"Newbler v. 2.9","assemblyName":"Atex_B6155_v1","assemblyStatus":"current","assemblyType":"haploid","bioprojectAccession":"PRJNA274998","bioprojectLineage":[{"bioprojects":[{"accession":"PRJNA274998","title":"Atkinsonella texensis B6155 Genome sequencing and assembly"}]}],"biosample":{"accession":"SAMN03572219","attributes":[{"name":"strain","value":"B6155"},{"name":"collection_date","value":"2013-06-03"},{"name":"env_broad_scale","value":"deciduous woodland"},{"name":"env_local_scale","value":"forest reserve"},{"name":"env_medium","value":"green grass"},{"name":"estimated_size","value":"28.2Mb"},{"name":"geo_loc_name","value":"USA: Pedernales Falls State Park, Texas"},{"name":"host","value":"Nassella leucotricha"},{"name":"isol_growth_condt","value":"http://www.atcc.org/Products/All/64994.aspx#culturemethod"},{"name":"lat_lon","value":"30.33 N 98.26 W"},{"name":"num_replicons","value":"unknown"},{"name":"ploidy","value":"Haploid"},{"name":"propagation","value":"Sexual, Asexual"}],"collectionDate":"2013-06-03","description":{"comment":"Keywords: GSC:MIxS;MIGS:6.0","organism":{"organismName":"Atkinsonella texensis","taxId":51582},"title":"MIGS Eukaryotic sample from Atkinsonella texensis"},"geoLocName":"USA: Pedernales Falls State Park, Texas","host":"Nassella leucotricha","lastUpdated":"2025-03-19T12:02:48.387","latLon":"30.33 N 98.26 W","models":["MIGS.eu","MIGS/MIMS/MIMARKS.plant-associated"],"owner":{"contacts":[{}],"name":"University of Kentucky"},"package":"MIGS.eu.plant-associated.6.0","publicationDate":"2015-04-29T00:00:00.000","sampleIds":[{"label":"Sample name","value":"B6155"}],"status":{"status":"live","when":"2015-04-29T09:25:05.803"},"strain":"B6155","submissionDate":"2015-04-29T09:25:05.000"},"blastUrl":"https://blast.ncbi.nlm.nih.gov/Blast.cgi?PAGE_TYPE=BlastSearch&PROG_DEF=blastn&BLAST_SPEC=GDH_GCA_001008035.1","refseqCategory":"reference genome","releaseDate":"2015-05-15","sequencingTech":"Illumina MiSeq","submitter":"University of Kentucky"},"assemblyStats":{"contigL50":196,"contigN50":41528,"gcCount":"14330794","gcPercent":50.0,"genomeCoverage":"63.7x","numberOfComponentSequences":3966,"numberOfContigs":3966,"numberOfScaffolds":2630,"scaffoldL50":32,"scaffoldN50":297241,"totalSequenceLength":"29374555","totalUngappedLength":"28804947"},"currentAccession":"GCA_001008035.1","organism":{"infraspecificNames":{"strain":"B6155"},"organismName":"Atkinsonella texensis","taxId":51582},"sourceDatabase":"SOURCE_DATABASE_GENBANK","wgsInfo":{"masterWgsUrl":"https://www.ncbi.nlm.nih.gov/nuccore/LBNC00000000.1","wgsContigsUrl":"https://www.ncbi.nlm.nih.gov/Traces/wgs/LBNC01","wgsProjectAccession":"LBNC01"}}
{"accession":"GCA_001014755.1","annotationInfo":{"name":"Annotation submitted by Broad Institute","provider":"Broad Institute","releaseDate":"2015-05-28","stats":{"geneCounts":{"nonCoding":133,"proteinCoding":8562,"pseudogene":11,"total":8706}}},"assemblyInfo":{"assemblyLevel":"Scaffold","assemblyMethod":"AllPaths v. R48559","assemblyName":"ASM101475v1","assemblyStatus":"current","assemblyType":"haploid","bioprojectAccession":"PRJNA178178","bioprojectLineage":[{"bioprojects":[{"accession":"PRJNA178178","parentAccessions":["PRJNA179100","PRJNA289976"],"title":"Comparative Genomics and Virulence in the pathogenic fungus Paracoccidioides brasiliensis"},{"accession":"PRJNA179100","title":"Comparative Genomics and Virulence in the pathogenic fungus Paracoccidioides brasiliensis"},{"accession":"PRJNA289976","title":"Genome sequencing of Blastomyces and Emmonsia species."}]}],"biosample":{"accession":"SAMN03354191","attributes":[{"name":"strain","value":"UAMH 139"},{"name":"host","value":"weasel"},{"name":"collection_date","value":"N/A"},{"name":"geo_loc_name","value":"USA: Ravelli County, Mont."},{"name":"sample_type","value":"cell culture"}],"bioprojects":[{"accession":"PRJNA178178"}],"collectionDate":"N/A","description":{"organism":{"organismName":"Blastomyces silverae","taxId":2060906},"title":"Microbe sample from Blastomyces silverae"},"geoLocName":"USA: Ravelli County, Mont.","host":"weasel","lastUpdated":"2019-08-05T21:04:24.344","models":["Microbe, viral or environmental"],"owner":{"contacts":[{}],"name":"Broad Institute"},"package":"Microbe.1.0","publicationDate":"2015-02-19T00:00:00.000","sampleIds":[{"label":"Sample name","value":"Emmonsia parva UAMH139"}],"status":{"status":"live","when":"2015-02-19T10:51:48.783"},"strain":"UAMH 139","submissionDate":"2015-02-19T10:51:48.783"},"blastUrl":"https://blast.ncbi.nlm.nih.gov/Blast.cgi?PAGE_TYPE=BlastSearch&PROG_DEF=blastn&BLAST_SPEC=GDH_GCA_001014755.1","refseqCategory":"reference genome","releaseDate":"2015-05-28","sequencingTech":"Illumina","submitter":"Broad Institute"},"assemblyStats":{"contigL50":422,"contigN50":19945,"gcCount":"13642508","gcPercent":44.5,"genomeCoverage":"116.0x","numberOfComponentSequences":3706,"numberOfContigs":4890,"numberOfScaffolds":3706,"scaffoldL50":283,"scaffoldN50":29868,"totalSequenceLength":"30969503","totalUngappedLength":"30740965"},"currentAccession":"GCA_001014755.1","organism":{"infraspecificNames":{"strain":"UAMH 139"},"organismName":"Blastomyces silverae","taxId":2060906},"sourceDatabase":"SOURCE_DATABASE_GENBANK","wgsInfo":{"masterWgsUrl":"https://www.ncbi.nlm.nih.gov/nuccore/LDEV00000000.1","wgsContigsUrl":"https://www.ncbi.nlm.nih.gov/Traces/wgs/LDEV01","wgsProjectAccession":"LDEV01"}}
{"accession":"GCA_001051155.2","assemblyInfo":{"assemblyLevel":"Scaffold","assemblyMethod":"IDBA-UD v. 1.1.0","assemblyName":"ASM105115v2","assemblyStatus":"current","assemblyType":"haploid","bioprojectAccession":"PRJNA263707","bioprojectLineage":[{"bioprojects":[{"accession":"PRJNA263707","title":"Chrysoporthe austroafricana isolate:CMW 2113 Genome sequencing and assembly"}]}],"biosample":{"accession":"SAMN03105788","attributes":[{"name":"isolate","value":"CMW 2113"},{"name":"collection_date","value":"1989"},{"name":"env_broad_scale","value":"Indian Ocean Coastal Belt and Forest"},{"name":"env_local_scale","value":"Forest Plantation"},{"name":"env_medium","value":"Eucalyptus grandis tree"},{"name":"estimated_size","value":"46 Mb"},{"name":"geo_loc_name","value":"South Africa: KwaMbonambi"},{"name":"host","value":"Eucalyptus grandis"},{"name":"isol_growth_condt","value":"single spore isolation, optimal growth conditions are at 30 degrees celcius"},{"name":"lat_lon","value":"28.6000 S 32.0833 E"},{"name":"num_replicons","value":"unknown"},{"name":"ploidy","value":"haploid"},{"name":"propagation","value":"asexual/sexual"},{"name":"isolation_source","value":"single spore from tree in forest plantation"}],"bioprojects":[{"accession":"PRJNA263707"}],"collectionDate":"1989","description":{"comment":"Keywords: GSC:MIxS;MIGS:6.0","organism":{"organismName":"Chrysoporthe austroafricana","taxId":354353},"title":"Chrysoporthe austroafricana isolate CMW 2113; Pathogen of Eucalyptus species; whole Genome sequencing"},"geoLocName":"South Africa: KwaMbonambi","host":"Eucalyptus grandis","isolate":"CMW 2113","isolationSource":"single spore from tree in forest plantation","lastUpdated":"2015-07-07T13:03:55.893","latLon":"28.6000 S 32.0833 E","models":["MIGS.eu","MIGS/MIMS/MIMARKS.plant-associated"],"owner":{"contacts":[{}],"name":"Forest and Agricultural Biotechnology Institute (FABI), University of Pretoria"},"package":"MIGS.eu.plant-associated.6.0","publicationDate":"2015-06-30T00:44:32.530","sampleIds":[{"label":"Sample name","value":"CMW 2113"}],"status":{"status":"live","when":"2015-06-30T00:44:32.530"},"submissionDate":"2014-10-13T04:36:22.440"},"blastUrl":"https://blast.ncbi.nlm.nih.gov/Blast.cgi?PAGE_TYPE=BlastSearch&PROG_DEF=blastn&BLAST_SPEC=GDH_GCA_001051155.2","refseqCategory":"reference genome","releaseDate":"2020-12-15","sequencingTech":"Illumina HiSeq","submitter":"Forestry and Agricultural Biotechnology Institute (FABI), University of Pretoria"},"assemblyStats":{"contigL50":5,"contigN50":3522908,"gcCount":"25206844","gcPercent":52.0,"genomeCoverage":"60.0x","numberOfComponentSequences":227,"numberOfContigs":288,"numberOfScaffolds":227,"scaffoldL50":5,"scaffoldN50":5060702,"totalSequenceLength":"48360962","totalUngappedLength":"48322589"},"currentAccession":"GCA_001051155.2","organism":{"infraspecificNames":{"isolate":"CMW 2113"},"organismName":"Chrysoporthe austroafricana","taxId":354353},"sourceDatabase":"SOURCE_DATABASE_GENBANK","wgsInfo":{"masterWgsUrl":"https://www.ncbi.nlm.nih.gov/nuccore/JYIP00000000.2","wgsContigsUrl":"https://www.ncbi.nlm.nih.gov/Traces/wgs/JYIP02","wgsProjectAccession":"JYIP02"}}
{"accession":"GCA_001179705.1","assemblyInfo":{"assemblyLevel":"Scaffold","assemblyName":"Baeospora_myosura-8","assemblyStatus":"current","assemblyType":"haploid","bioprojectAccession":"PRJEB8570","bioprojectLineage":[{"bioprojects":[{"accession":"PRJEB8570","title":"Tales from the crypt: Genome mining from fungarium specimens improves resolution of the mushroom tree of life"}]}],"biosample":{"accession":"SAMEA3267761","attributes":[{"name":"ENA first public","value":"2015-06-17"},{"name":"ENA last update","value":"2015-05-06"},{"name":"ENA-CHECKLIST","value":"ERC000011"},{"name":"External Id","value":"SAMEA3267761"},{"name":"INSDC center alias","value":"Royal Botanic Gardens, Kew"},{"name":"INSDC center name","value":"Royal Botanic Gardens, Kew"},{"name":"INSDC first public","value":"2015-06-17T17:01:17Z"},{"name":"INSDC last update","value":"2015-05-06T14:04:30Z"},{"name":"INSDC status","value":"public"},{"name":"Submitter Id","value":"KM189292"},{"name":"collected_by","value":"N.W. Legon"},{"name":"collection_date","value":"2013-11-05"},{"name":"geo_loc_name","value":"United Kingdom"},{"name":"identified_by","value":"N.W. Legon"},{"name":"sample_name","value":"KM189292"},{"name":"specimen_voucher","value":"K(M)189292"}],"collectedBy":"N.W. Legon","collectionDate":"2013-11-05","description":{"organism":{"organismName":"Baeospora myosura","taxId":139080},"title":"Baeospora myosura voucher K(M)189292"},"geoLocName":"United Kingdom","identifiedBy":"N.W. Legon","lastUpdated":"2021-08-21T04:24:41.000","models":["Generic"],"owner":{"name":"EBI"},"package":"Generic.1.0","publicationDate":"2015-06-17T00:00:00.000","sampleIds":[{"db":"SRA","value":"ERS663708"}],"sampleName":"KM189292","status":{"status":"live","when":"2015-09-10T08:25:26"},"submissionDate":"2015-06-18T08:06:05.180"},"blastUrl":"https://blast.ncbi.nlm.nih.gov/Blast.cgi?PAGE_TYPE=BlastSearch&PROG_DEF=blastn&BLAST_SPEC=GDH_GCA_001179705.1","refseqCategory":"reference genome","releaseDate":"2015-07-08","submitter":"Royal Botanic Gardens, Kew"},"assemblyStats":{"contigL50":3776,"contigN50":3550,"gcCount":"30504489","gcPercent":50.5,"genomeCoverage":"50.0x","numberOfComponentSequences":182489,"numberOfContigs":190914,"numberOfScaffolds":182489,"scaffoldL50":1992,"scaffoldN50":6613,"totalSequenceLength":"61019048","totalUngappedLength":"60488729"},"currentAccession":"GCA_001179705.1","organism":{"commonName":"conifercone cap","organismName":"Baeospora myosura","taxId":139080},"sourceDatabase":"SOURCE_DATABASE_GENBANK","wgsInfo":{"masterWgsUrl":"https://www.ncbi.nlm.nih.gov/nuccore/CEMG00000000.1","wgsContigsUrl":"https://www.ncbi.nlm.nih.gov/Traces/wgs/CEMG01","wgsProjectAccession":"CEMG01"}}
{"accession":"GCA_001282315.2","assemblyInfo":{"assemblyLevel":"Contig","assemblyMethod":"CANU v. 1.8","assemblyName":"ASM128231v2","assemblyStatus":"current","assemblyType":"haploid","bioprojectAccession":"PRJNA264999","bioprojectLineage":[{"bioprojects":[{"accession":"PRJNA264999","title":"Chrysoporthe cubensis strain:CMW 10028 Genome sequencing and assembly"}]}],"biosample":{"accession":"SAMN04018869","attributes":[{"name":"strain","value":"CMW 10028"},{"name":"isolation_source","value":"missing"},{"name":"collection_date","value":"2002-02"},{"name":"env_broad_scale","value":"Highland"},{"name":"env_local_scale","value":"Farm"},{"name":"env_medium","value":"Tree"},{"name":"estimated_size","value":"43.5 Mb"},{"name":"geo_loc_name","value":"Colombia: Timba"},{"name":"host","value":"Miconia rubiginosa"},{"name":"isol_growth_condt","value":"single codidia inocluated in MEA and incubated at 30 degrees Celcius"},{"name":"lat_lon","value":"3.2 N 76.35 W"},{"name":"num_replicons","value":"N/A"},{"name":"ploidy","value":"haploid"},{"name":"propagation","value":"eukaryote: asexual/sexual"}],"bioprojects":[{"accession":"PRJNA264999"}],"collectionDate":"2002-02","description":{"comment":"Keywords: GSC:MIxS;MIGS:6.0","organism":{"organismName":"Chrysoporthe cubensis","taxId":305400},"title":"Chrysoporthe cubensis (CMW10028) whole genome sequencing"},"geoLocName":"Colombia: Timba","host":"Miconia rubiginosa","isolationSource":"missing","lastUpdated":"2021-02-28T02:51:08.724","latLon":"3.2 N 76.35 W","models":["MIGS.eu","MIGS/MIMS/MIMARKS.plant-associated"],"owner":{"contacts":[{}],"name":"Forestry and Agricultural Biotechnology Institute (FABI), University of Pretoria"},"package":"MIGS.eu.plant-associated.6.0","publicationDate":"2015-09-16T00:00:00.000","sampleIds":[{"label":"Sample name","value":"CMW 10028"}],"status":{"status":"live","when":"2015-09-16T06:45:02.857"},"strain":"CMW 10028","submissionDate":"2015-08-31T09:03:10.000"},"blastUrl":"https://blast.ncbi.nlm.nih.gov/Blast.cgi?PAGE_TYPE=BlastSearch&PROG_DEF=blastn&BLAST_SPEC=GDH_GCA_001282315.2","refseqCategory":"reference genome","releaseDate":"2020-12-21","sequencingTech":"PacBio RSII","submitter":"Forestry and Agricultural Biotechnology Institute (FABI), University of Pretoria"},"assemblyStats":{"contigL50":5,"contigN50":3380653,"gcCount":"24024050","gcPercent":54.5,"genomeCoverage":"38.0x","numberOfComponentSequences":88,"numberOfContigs":88,"totalSequenceLength":"43935269","totalUngappedLength":"43935269"},"currentAccession":"GCA_001282315.2","organism":{"infraspecificNames":{"strain":"CMW 10028"},"organismName":"Chrysoporthe cubensis","taxId":305400},"sourceDatabase":"SOURCE_DATABASE_GENBANK","wgsInfo":{"masterWgsUrl":"https://www.ncbi.nlm.nih.gov/nuccore/LJCY00000000.2","wgsContigsUrl":"https://www.ncbi.nlm.nih.gov/Traces/wgs/LJCY02","wgsProjectAccession":"LJCY02"}}
{"accession":"GCA_001430925.1","assemblyInfo":{"assemblyLevel":"Scaffold","assemblyMethod":"SOAPdenovo v. DEC-2010","assemblyName":"ASM143092v1","assemblyStatus":"current","assemblyType":"haploid","bioprojectAccession":"PRJNA284880","bioprojectLineage":[{"bioprojects":[{"accession":"PRJNA284880","title":"Sequencing of four non-pathogenic Onygenales species"}]}],"biosample":{"accession":"SAMN03741937","attributes":[{"name":"isolate","value":"UAMH 5669"},{"name":"collection_date","value":"Not applicable"},{"name":"env_broad_scale","value":"Not applicable"},{"name":"env_local_scale","value":"Not applicable"},{"name":"env_medium","value":"Not applicable"},{"name":"geo_loc_name","value":"Not applicable"},{"name":"lat_lon","value":"Not applicable"},{"name":"estimated_size","value":"30Mb"},{"name":"isol_growth_condt","value":"Sabouraud's, oatmeal-salts or hay-infusion agar"},{"name":"num_replicons","value":"Not applicable"},{"name":"ploidy","value":"Haploid"},{"name":"propagation","value":"Not applicable"},{"name":"pathogenicity","value":"Non-pathogenic"}],"bioprojects":[{"accession":"PRJNA284880"}],"collectionDate":"Not applicable","description":{"comment":"Keywords: GSC:MIxS;MIGS:6.0","organism":{"organismName":"Byssoonygena ceratinophila","taxId":166112},"title":"MIGS Eukaryotic sample from Byssoonygena ceratinophila"},"geoLocName":"Not applicable","isolate":"UAMH 5669","lastUpdated":"2015-07-30T14:47:07.097","latLon":"Not applicable","models":["MIGS.eu"],"owner":{"contacts":[{}],"name":"UC Berkeley"},"package":"MIGS.eu.6.0","publicationDate":"2015-05-28T13:17:18.227","sampleIds":[{"label":"Sample name","value":"Byssonygena ceratinophila"},{"db":"SRA","value":"SRS949625"}],"status":{"status":"live","when":"2015-05-28T13:17:18.227"},"submissionDate":"2015-05-28T09:36:17.813"},"blastUrl":"https://blast.ncbi.nlm.nih.gov/Blast.cgi?PAGE_TYPE=BlastSearch&PROG_DEF=blastn&BLAST_SPEC=GDH_GCA_001430925.1","comments":"Contigs and scaffolds greater than 500bp","refseqCategory":"reference genome","releaseDate":"2015-11-03","sequencingTech":"Illumina HiSeq","submitter":"UC Berkeley"},"assemblyStats":{"contigL50":67,"contigN50":100195,"gcCount":"12385867","gcPercent":48.5,"genomeCoverage":"50.0x","numberOfComponentSequences":4851,"numberOfContigs":10645,"numberOfScaffolds":4851,"scaffoldL50":67,"scaffoldN50":103459,"totalSequenceLength":"27454949","totalUngappedLength":"25568720"},"currentAccession":"GCA_001430925.1","organism":{"infraspecificNames":{"isolate":"UAMH 5669"},"organismName":"Byssoonygena ceratinophila","taxId":166112},"sourceDatabase":"SOURCE_DATABASE_GENBANK","wgsInfo":{"masterWgsUrl":"https://www.ncbi.nlm.nih.gov/nuccore/LJPH00000000.1","wgsContigsUrl":"https://www.ncbi.nlm.nih.gov/Traces/wgs/LJPH01","wgsProjectAccession":"LJPH01"}}
{"accession":"GCA_001430955.1","assemblyInfo":{"assemblyLevel":"Scaffold","assemblyMethod":"SOAPdenovo v. DEC-2010","assemblyName":"ASM143095v1","assemblyStatus":"current","assemblyType":"haploid","bioprojectAccession":"PRJNA284880","bioprojectLineage":[{"bioprojects":[{"accession":"PRJNA284880","title":"Sequencing of four non-pathogenic Onygenales species"}]}],"biosample":{"accession":"SAMN03741938","attributes":[{"name":"isolate","value":"CBS 280.77"},{"name":"collection_date","value":"Not applicable"},{"name":"env_broad_scale","value":"Not applicable"},{"name":"env_local_scale","value":"Not applicable"},{"name":"env_medium","value":"Not applicable"},{"name":"geo_loc_name","value":"Not applicable"},{"name":"lat_lon","value":"Not applicable"},{"name":"estimated_size","value":"33Mb"},{"name":"isol_growth_condt","value":"Sabouraud's, oatmeal-salts or hay-infusion agar"},{"name":"num_replicons","value":"Not applicable"},{"name":"ploidy","value":"Haploid"},{"name":"propagation","value":"Not applicable"},{"name":"pathogenicity","value":"Non-pathogenic"}],"bioprojects":[{"accession":"PRJNA284880"}],"collectionDate":"Not applicable","description":{"comment":"Keywords: GSC:MIxS;MIGS:6.0","organism":{"organismName":"Chrysosporium queenslandicum","taxId":264361},"title":"MIGS Eukaryotic sample from Chrysosporium queenslandicum"},"geoLocName":"Not applicable","isolate":"CBS 280.77","lastUpdated":"2015-07-30T14:30:53.427","latLon":"Not applicable","models":["MIGS.eu"],"owner":{"contacts":[{}],"name":"UC Berkeley"},"package":"MIGS.eu.6.0","publicationDate":"2015-05-28T09:36:16.777","sampleIds":[{"label":"Sample name","value":"Chrysosporium queenslandicum"},{"db":"SRA","value":"SRS949549"}],"status":{"status":"live","when":"2015-05-28T13:17:18"},"submissionDate":"2015-05-28T09:36:17.910"},"blastUrl":"https://blast.ncbi.nlm.nih.gov/Blast.cgi?PAGE_TYPE=BlastSearch&PROG_DEF=blastn&BLAST_SPEC=GDH_GCA_001430955.1","comments":"Contigs and scaffolds greater than 500bp","refseqCategory":"reference genome","releaseDate":"2015-11-03","sequencingTech":"Illumina HiSeq","submitter":"UC Berkeley"},"assemblyStats":{"contigL50":57,"contigN50":148357,"gcCount":"16156274","gcPercent":53.0,"genomeCoverage":"50.0x","numberOfComponentSequences":2724,"numberOfContigs":9187,"numberOfScaffolds":2724,"scaffoldL50":47,"scaffoldN50":173791,"totalSequenceLength":"32335957","totalUngappedLength":"30395243"},"currentAccession":"GCA_001430955.1","organism":{"infraspecificNames":{"isolate":"CBS 280.77"},"organismName":"Chrysosporium queenslandicum","taxId":264361},"sourceDatabase":"SOURCE_DATABASE_GENBANK","wgsInfo":{"masterWgsUrl":"https://www.ncbi.nlm.nih.gov/nuccore/LJPI00000000.1","wgsContigsUrl":"https://www.ncbi.nlm.nih.gov/Traces/wgs/LJPI01","wgsProjectAccession":"LJPI01"}}
{"accession":"GCA_001465935.1","assemblyInfo":{"assemblyLevel":"Scaffold","assemblyMethod":"SPAdes v. 3.6.1; SSPACE-LongRead v. 2015-10","assemblyName":"ASM146593v1","assemblyStatus":"current","assemblyType":"haploid","bioprojectAccession":"PRJNA302176","bioprojectLineage":[{"bioprojects":[{"accession":"PRJNA302176","title":"Clarireedia homoeocarpa Genome sequencing and assembly"}]}],"biosample":{"accession":"SAMN04267405","attributes":[{"name":"collection_date","value":"2009"},{"name":"env_broad_scale","value":"Deciduous woodland"},{"name":"env_local_scale","value":"Golf course"},{"name":"env_medium","value":"Turfgrass"},{"name":"estimated_size","value":"45Mb"},{"name":"geo_loc_name","value":"USA: Hadley, MA"},{"name":"isol_growth_condt","value":"http://aem.asm.org/content/78/18/6674.full"},{"name":"lat_lon","value":"42.34 N 72.52 W"},{"name":"num_replicons","value":"not collected"},{"name":"ploidy","value":"haploid"},{"name":"propagation","value":"eukaryote:asesxual"},{"name":"strain","value":"HRI11"}],"collectionDate":"2009","description":{"comment":"Keywords: GSC:MIxS;MIGS:6.0","organism":{"organismName":"Clarireedia homoeocarpa","taxId":1436886},"title":"MIGS Eukaryotic sample from Clarireedia homoeocarpa"},"geoLocName":"USA: Hadley, MA","lastUpdated":"2018-05-30T21:00:37.401","latLon":"42.34 N 72.52 W","models":["MIGS.eu"],"owner":{"contacts":[{}],"name":"UMass Amherst"},"package":"MIGS.eu.6.0","publicationDate":"2015-11-13T00:00:00.000","sampleIds":[{"label":"Sample name","value":"ShHRI11"},{"db":"SRA","value":"SRS2469308"}],"status":{"status":"live","when":"2015-11-13T14:42:05.172"},"strain":"HRI11","submissionDate":"2015-11-13T14:42:05.000"},"blastUrl":"https://blast.ncbi.nlm.nih.gov/Blast.cgi?PAGE_TYPE=BlastSearch&PROG_DEF=blastn&BLAST_SPEC=GDH_GCA_001465935.1","refseqCategory":"reference genome","releaseDate":"2015-12-14","sequencingTech":"Illumina HiSeq; PacBio","submitter":"UMass Amherst"},"assemblyStats":{"contigL50":32,"contigN50":425870,"gcCount":"18906855","gcPercent":44.0,"genomeCoverage":"50.0x","numberOfComponentSequences":257,"numberOfContigs":521,"numberOfScaffolds":257,"scaffoldL50":21,"scaffoldN50":709078,"totalSequenceLength":"43359131","totalUngappedLength":"43137859"},"currentAccession":"GCA_001465935.1","organism":{"infraspecificNames":{"strain":"HRI11"},"organismName":"Clarireedia homoeocarpa","taxId":1436886},"sourceDatabase":"SOURCE_DATABASE_GENBANK","wgsInfo":{"masterWgsUrl":"https://www.ncbi.nlm.nih.gov/nuccore/LNKV00000000.1","wgsContigsUrl":"https://www.ncbi.nlm.nih.gov/Traces/wgs/LNKV01","wgsProjectAccession":"LNKV01"}}
{"accession":"GCA_001513815.1","assemblyInfo":{"assemblyLevel":"Scaffold","assemblyMethod":"CLCbio de novo assembler v. AUG-2015","assemblyName":"ASM151381v1","assemblyStatus":"current","assemblyType":"haploid","bioprojectAccession":"PRJNA294286","bioprojectLineage":[{"bioprojects":[{"accession":"PRJNA294286","title":"Ceratocystis eucalypticola strain:CMW9998 Genome sequencing and assembly"}]}],"biosample":{"accession":"SAMN04019022","attributes":[{"name":"strain","value":"CMW9998"},{"name":"geo_loc_name","value":"South Africa"},{"name":"collection_date","value":"2002"},{"name":"lat_lon","value":"unknown"},{"name":"env_broad_scale","value":"Forest"},{"name":"env_local_scale","value":"Tree"},{"name":"env_medium","value":"Plant material"},{"name":"estimated_size","value":"31 Mb"},{"name":"host","value":"Eucalyptus grandis"},{"name":"isol_growth_condt","value":"23155500"},{"name":"num_replicons","value":"unknown"},{"name":"ploidy","value":"haploid"},{"name":"propagation","value":"eukaryote:sexual"}],"collectionDate":"2002","description":{"comment":"Keywords: GSC:MIxS;MIGS:6.0","organism":{"organismName":"Ceratocystis eucalypticola","taxId":633669},"title":"MIGS Eukaryotic sample from Ceratocystis eucalypticola"},"geoLocName":"South Africa","host":"Eucalyptus grandis","lastUpdated":"2021-10-14T19:07:30.050","latLon":"unknown","models":["MIGS.eu","MIGS/MIMS/MIMARKS.plant-associated"],"owner":{"contacts":[{}],"name":"University of pretoria"},"package":"MIGS.eu.plant-associated.6.0","publicationDate":"2016-01-15T06:45:09.300","sampleIds":[{"label":"Sample name","value":"C.eucalypticola_CMW9998"},{"db":"SRA","value":"SRS10560785"}],"status":{"status":"live","when":"2016-01-15T06:45:09.300"},"strain":"CMW9998","submissionDate":"2015-08-31T11:04:10.363"},"blastUrl":"https://blast.ncbi.nlm.nih.gov/Blast.cgi?PAGE_TYPE=BlastSearch&PROG_DEF=blastn&BLAST_SPEC=GDH_GCA_001513815.1","refseqCategory":"reference genome","releaseDate":"2016-01-13","sequencingTech":"Illumina HiSeq","submitter":"University of pretoria"},"assemblyStats":{"contigL50":82,"contigN50":110857,"gcCount":"14764898","gcPercent":48.0,"genomeCoverage":"80.0x","numberOfComponentSequences":959,"numberOfContigs":1307,"numberOfScaffolds":959,"scaffoldL50":76,"scaffoldN50":119876,"totalSequenceLength":"30717923","totalUngappedLength":"30694801"},"currentAccession":"GCA_001513815.1","organism":{"infraspecificNames":{"strain":"CMW9998"},"organismName":"Ceratocystis eucalypticola","taxId":633669},"sourceDatabase":"SOURCE_DATABASE_GENBANK","wgsInfo":{"masterWgsUrl":"https://www.ncbi.nlm.nih.gov/nuccore/LJOA00000000.1","wgsContigsUrl":"https://www.ncbi.nlm.nih.gov/Traces/wgs/LJOA01","wgsProjectAccession":"LJOA01"}}
{"accession":"GCA_001513825.2","assemblyInfo":{"assemblyLevel":"Contig","assemblyMethod":"CANU v. 1.5","assemblyName":"ASM151382v2","assemblyStatus":"current","assemblyType":"haploid","bioprojectAccession":"PRJNA265023","bioprojectLineage":[{"bioprojects":[{"accession":"PRJNA265023","title":"Chrysoporthe deuterocubensis strain:CMW 8650 Genome sequencing and assembly"}]}],"biosample":{"accession":"SAMN03994011","attributes":[{"name":"strain","value":"CMW 8650"},{"name":"collection_date","value":"2001"},{"name":"env_broad_scale","value":"Island"},{"name":"env_local_scale","value":"Low land Rain Forest"},{"name":"env_medium","value":"Tree"},{"name":"estimated_size","value":"43.5 Mb"},{"name":"geo_loc_name","value":"Indonesia: Sulawesi"},{"name":"host","value":"Syzygium aromaticum"},{"name":"isol_growth_condt","value":"grown in malt extract agar at 30 degrees Celcius"},{"name":"lat_lon","value":"2 S 121 E"},{"name":"num_replicons","value":"N/A"},{"name":"ploidy","value":"haploid"},{"name":"propagation","value":"eukaryote: asexual/sexual"}],"bioprojects":[{"accession":"PRJNA265023"},{"accession":"PRJNA265023"}],"collectionDate":"2001","description":{"comment":"Keywords: GSC:MIxS;MIGS:6.0","organism":{"organismName":"Chrysoporthe deuterocubensis","taxId":764597},"title":"Chrysoporthe deuterocubensis whole genome sequencing"},"geoLocName":"Indonesia: Sulawesi","host":"Syzygium aromaticum","lastUpdated":"2016-01-15T06:45:13.267","latLon":"2 S 121 E","models":["MIGS.eu","MIGS/MIMS/MIMARKS.plant-associated"],"owner":{"contacts":[{}],"name":"Forestry and Agricultural Biotechnology Institute (FABI), University of Pretoria"},"package":"MIGS.eu.plant-associated.6.0","publicationDate":"2016-01-15T06:45:13.267","sampleIds":[{"label":"Sample name","value":"CMW8650"}],"status":{"status":"live","when":"2016-01-15T06:45:13.267"},"strain":"CMW 8650","submissionDate":"2015-08-14T11:38:09.683"},"blastUrl":"https://blast.ncbi.nlm.nih.gov/Blast.cgi?PAGE_TYPE=BlastSearch&PROG_DEF=blastn&BLAST_SPEC=GDH_GCA_001513825.2","refseqCategory":"reference genome","releaseDate":"2020-12-15","sequencingTech":"PacBio","submitter":"Forestry and Agricultural Biotechnology Institute (FABI), University of Pretoria"},"assemblyStats":{"contigL50":5,"contigN50":4135248,"gcCount":"25643303","gcPercent":54.5,"genomeCoverage":"40.0x","numberOfComponentSequences":44,"numberOfContigs":44,"totalSequenceLength":"47123615","totalUngappedLength":"47123615"},"currentAccession":"GCA_001513825.2","organism":{"infraspecificNames":{"strain":"CMW 8650"},"organismName":"Chrysoporthe deuterocubensis","taxId":764597},"sourceDatabase":"SOURCE_DATABASE_GENBANK","wgsInfo":{"masterWgsUrl":"https://www.ncbi.nlm.nih.gov/nuccore/LJDD00000000.2","wgsContigsUrl":"https://www.ncbi.nlm.nih.gov/Traces/wgs/LJDD02","wgsProjectAccession":"LJDD02"}}
{"accession":"GCA_001599435.1","assemblyInfo":{"assemblyLevel":"Scaffold","assemblyMethod":"ALLPATHS-LG v. 52488","assemblyName":"JCM_1933_assembly_v001","assemblyStatus":"current","assemblyType":"haploid","bioprojectAccession":"PRJDB3629","bioprojectLineage":[{"bioprojects":[{"accession":"PRJDB3629","parentAccessions":["PRJDB3556"],"title":"NBRP: Genome sequencing of Chalara thielavioides JCM 1933"},{"accession":"PRJDB3556","title":"NBRP: Genome sequencing of eukaryotic microorganisms"}]}],"biosample":{"accession":"SAMD00028349","attributes":[{"name":"sample_name","value":"JCM 1933"},{"name":"locus_tag_prefix","value":"JCM1933"},{"name":"strain","value":"JCM 1933"},{"name":"biomaterial_provider","value":"JCM (Japan Collection of Microorganisms), RIKEN BRC"},{"name":"collection_date","value":"not applicable"},{"name":"env_broad_scale","value":"not applicable"},{"name":"env_local_scale","value":"not applicable"},{"name":"env_medium","value":"not applicable"},{"name":"geo_loc_name","value":"not applicable"},{"name":"lat_lon","value":"not applicable"},{"name":"project_name","value":"NBRP: Genome sequencing of Chalaropsis thielavioides JCM 1933"},{"name":"isol_growth_condt","value":"http://www.jcm.riken.jp/cgi-bin/jcm/jcm_number?JCM=1933"},{"name":"num_replicons","value":"not collected"},{"name":"estimated_size","value":"23M"},{"name":"ploidy","value":"not applicable"},{"name":"propagation","value":"not applicable"}],"biomaterialProvider":"JCM (Japan Collection of Microorganisms), RIKEN BRC","bioprojects":[{"accession":"PRJDB3629"}],"collectionDate":"not applicable","description":{"comment":"Keywords: GSC:MIxS;MIGS:6.0","organism":{"organismName":"Chalaropsis thielavioides","taxId":112131},"title":"Chalaropsis thielavioides JCM 1933"},"geoLocName":"not applicable","lastUpdated":"2024-06-02T01:21:41.133","latLon":"not applicable","models":["MIGS.eu"],"owner":{"name":"RIKEN Center for Life Science Technologies, Division of Genomic Technologies"},"package":"MIGS.eu.6.0","projectName":"NBRP: Genome sequencing of Chalaropsis thielavioides JCM 1933","publicationDate":"2016-02-29T00:00:00.000","sampleIds":[{"db":"SRA","value":"DRS023903"}],"sampleName":"JCM 1933","status":{"status":"live","when":"2016-03-01T01:00:40.923"},"strain":"JCM 1933","submissionDate":"2016-03-01T01:00:40.000"},"blastUrl":"https://blast.ncbi.nlm.nih.gov/Blast.cgi?PAGE_TYPE=BlastSearch&PROG_DEF=blastn&BLAST_SPEC=GDH_GCA_001599435.1","comments":"We perform genome sequencing of the important 100 eukaryotic microorganisms for the promotion of various studies. Genome sequenced microbial strains and genome DNA are available from RIKEN BRC-JCM.\nhttp://www.jcm.riken.jp/cgi-bin/jcm/jcm_number?JCM=1933 Japan Collection of Microorganisms, RIKEN BioResource Center, 3-1-1 Koyadai, Tsukuba, Ibaraki 305-0074, Japan","refseqCategory":"reference genome","releaseDate":"2016-03-01","sequencingTech":"HiSeq 2500","submitter":"RIKEN Center for Life Science Technologies, Division of Genomic Technologies"},"assemblyStats":{"contigL50":44,"contigN50":161617,"gcCount":"12158114","gcPercent":52.0,"genomeCoverage":"387.0x","numberOfComponentSequences":12,"numberOfContigs":252,"numberOfScaffolds":12,"scaffoldL50":3,"scaffoldN50":3916844,"totalSequenceLength":"23333049","totalUngappedLength":"23296791"},"currentAccession":"GCA_001599435.1","organism":{"infraspecificNames":{"strain":"JCM 1933"},"organismName":"Chalaropsis thielavioides","taxId":112131},"sourceDatabase":"SOURCE_DATABASE_GENBANK","wgsInfo":{"masterWgsUrl":"https://www.ncbi.nlm.nih.gov/nuccore/BCGU00000000.1","wgsContigsUrl":"https://www.ncbi.nlm.nih.gov/Traces/wgs/BCGU01","wgsProjectAccession":"BCGU01"}}
{"accession":"GCA_001599595.1","assemblyInfo":{"assemblyLevel":"Scaffold","assemblyMethod":"ALLPATHS-LG v. 52488","assemblyName":"JCM_9230_assembly_v001","assemblyStatus":"current","assemblyType":"haploid","bioprojectAccession":"PRJDB3643","bioprojectLineage":[{"bioprojects":[{"accession":"PRJDB3643","parentAccessions":["PRJDB3556"],"title":"NBRP: Genome sequencing of Beverwykella pulmonaria JCM 9230"},{"accession":"PRJDB3556","title":"NBRP: Genome sequencing of eukaryotic microorganisms"}]}],"biosample":{"accession":"SAMD00028363","attributes":[{"name":"sample_name","value":"JCM 9230"},{"name":"locus_tag_prefix","value":"JCM9230"},{"name":"strain","value":"JCM 9230"},{"name":"biomaterial_provider","value":"JCM (Japan Collection of Microorganisms), RIKEN BRC"},{"name":"collection_date","value":"not applicable"},{"name":"env_broad_scale","value":"not applicable"},{"name":"env_local_scale","value":"not applicable"},{"name":"env_medium","value":"not applicable"},{"name":"geo_loc_name","value":"not applicable"},{"name":"lat_lon","value":"not applicable"},{"name":"project_name","value":"NBRP: Genome sequencing of Beverwykella pulmonaria JCM 9230"},{"name":"isol_growth_condt","value":"http://www.jcm.riken.jp/cgi-bin/jcm/jcm_number?JCM=9230"},{"name":"num_replicons","value":"not collected"},{"name":"estimated_size","value":"43M"},{"name":"ploidy","value":"not applicable"},{"name":"propagation","value":"not applicable"}],"biomaterialProvider":"JCM (Japan Collection of Microorganisms), RIKEN BRC","bioprojects":[{"accession":"PRJDB3643"}],"collectionDate":"not applicable","description":{"comment":"Keywords: GSC:MIxS;MIGS:6.0","organism":{"organismName":"Beverwykella pulmonaria","taxId":409207},"title":"Beverwykella pulmonaria JCM 9230"},"geoLocName":"not applicable","lastUpdated":"2024-06-02T01:21:43.690","latLon":"not applicable","models":["MIGS.eu"],"owner":{"name":"RIKEN Center for Life Science Technologies, Division of Genomic Technologies"},"package":"MIGS.eu.6.0","projectName":"NBRP: Genome sequencing of Beverwykella pulmonaria JCM 9230","publicationDate":"2016-02-29T00:00:00.000","sampleIds":[{"db":"SRA","value":"DRS023853"}],"sampleName":"JCM 9230","status":{"status":"live","when":"2016-03-01T01:00:48.620"},"strain":"JCM 9230","submissionDate":"2016-03-01T01:00:48.000"},"blastUrl":"https://blast.ncbi.nlm.nih.gov/Blast.cgi?PAGE_TYPE=BlastSearch&PROG_DEF=blastn&BLAST_SPEC=GDH_GCA_001599595.1","comments":"We perform genome sequencing of the important 100 eukaryotic microorganisms for the promotion of various studies. Genome sequenced microbial strains and genome DNA are available from RIKEN BRC-JCM.\nhttp://www.jcm.riken.jp/cgi-bin/jcm/jcm_number?JCM=9230 Japan Collection of Microorganisms, RIKEN BioResource Center, 3-1-1 Koyadai, Tsukuba, Ibaraki 305-0074, Japan","refseqCategory":"reference genome","releaseDate":"2016-03-01","sequencingTech":"HiSeq 2500","submitter":"RIKEN Center for Life Science Technologies, Division of Genomic Technologies"},"assemblyStats":{"contigL50":59,"contigN50":217175,"gcCount":"22150087","gcPercent":50.0,"genomeCoverage":"111.0x","numberOfComponentSequences":50,"numberOfContigs":666,"numberOfScaffolds":50,"scaffoldL50":6,"scaffoldN50":3010262,"totalSequenceLength":"45966240","totalUngappedLength":"44309600"},"currentAccession":"GCA_001599595.1","organism":{"infraspecificNames":{"strain":"JCM 9230"},"organismName":"Beverwykella pulmonaria","taxId":409207},"sourceDatabase":"SOURCE_DATABASE_GENBANK","wgsInfo":{"masterWgsUrl":"https://www.ncbi.nlm.nih.gov/nuccore/BCHH00000000.1","wgsContigsUrl":"https://www.ncbi.nlm.nih.gov/Traces/wgs/BCHH01","wgsProjectAccession":"BCHH01"}}
{"accession":"GCA_001599675.1","assemblyInfo":{"assemblyLevel":"Scaffold","assemblyMethod":"ALLPATHS-LG v. 52155","assemblyName":"JCM_23157_assembly_v001","assemblyStatus":"current","assemblyType":"haploid","bioprojectAccession":"PRJDB3651","bioprojectLineage":[{"bioprojects":[{"accession":"PRJDB3651","parentAccessions":["PRJDB3556"],"title":"NBRP: Genome sequencing of Basipetospora chlamydospora JCM 23157"},{"accession":"PRJDB3556","title":"NBRP: Genome sequencing of eukaryotic microorganisms"}]}],"biosample":{"accession":"SAMD00028371","attributes":[{"name":"sample_name","value":"JCM 23157"},{"name":"locus_tag_prefix","value":"JCM23157"},{"name":"strain","value":"JCM 23157"},{"name":"biomaterial_provider","value":"JCM (Japan Collection of Microorganisms), RIKEN BRC"},{"name":"collection_date","value":"not applicable"},{"name":"env_broad_scale","value":"not applicable"},{"name":"env_local_scale","value":"not applicable"},{"name":"env_medium","value":"not applicable"},{"name":"geo_loc_name","value":"not applicable"},{"name":"lat_lon","value":"not applicable"},{"name":"project_name","value":"NBRP: Genome sequencing of Basipetospora chlamydospora JCM 23157"},{"name":"isol_growth_condt","value":"http://www.jcm.riken.jp/cgi-bin/jcm/jcm_number?JCM=23157"},{"name":"num_replicons","value":"not collected"},{"name":"estimated_size","value":"33M"},{"name":"ploidy","value":"not applicable"},{"name":"propagation","value":"not applicable"}],"biomaterialProvider":"JCM (Japan Collection of Microorganisms), RIKEN BRC","bioprojects":[{"accession":"PRJDB3651"}],"collectionDate":"not applicable","description":{"comment":"Keywords: GSC:MIxS;MIGS:6.0","organism":{"organismName":"Basipetospora chlamydospora","taxId":89487},"title":"Basipetospora chlamydospora JCM 23157"},"geoLocName":"not applicable","lastUpdated":"2024-06-02T01:21:55.437","latLon":"not applicable","models":["MIGS.eu"],"owner":{"name":"RIKEN Center for Life Science Technologies, Division of Genomic Technologies"},"package":"MIGS.eu.6.0","projectName":"NBRP: Genome sequencing of Basipetospora chlamydospora JCM 23157","publicationDate":"2016-02-29T00:00:00.000","sampleIds":[{"db":"SRA","value":"DRS023889"}],"sampleName":"JCM 23157","status":{"status":"live","when":"2016-03-01T01:00:53.026"},"strain":"JCM 23157","submissionDate":"2016-03-01T01:00:53.000"},"blastUrl":"https://blast.ncbi.nlm.nih.gov/Blast.cgi?PAGE_TYPE=BlastSearch&PROG_DEF=blastn&BLAST_SPEC=GDH_GCA_001599675.1","comments":"We perform genome sequencing of the important 100 eukaryotic microorganisms for the promotion of various studies. Genome sequenced microbial strains and genome DNA are available from RIKEN BRC-JCM.\nhttp://www.jcm.riken.jp/cgi-bin/jcm/jcm_number?JCM=23157 Japan Collection of Microorganisms, RIKEN BioResource Center, 3-1-1 Koyadai, Tsukuba, Ibaraki 305-0074, Japan","refseqCategory":"reference genome","releaseDate":"2016-03-01","sequencingTech":"HiSeq 2500","submitter":"RIKEN Center for Life Science Technologies, Division of Genomic Technologies"},"assemblyStats":{"contigL50":58,"contigN50":177144,"gcCount":"18646378","gcPercent":56.0,"genomeCoverage":"162.0x","numberOfComponentSequences":17,"numberOfContigs":342,"numberOfScaffolds":17,"scaffoldL50":3,"scaffoldN50":5489246,"totalSequenceLength":"33489886","totalUngappedLength":"33418217"},"currentAccession":"GCA_001599675.1","organism":{"infraspecificNames":{"strain":"JCM 23157"},"organismName":"Basipetospora chlamydospora","taxId":89487},"sourceDatabase":"SOURCE_DATABASE_GENBANK","wgsInfo":{"masterWgsUrl":"https://www.ncbi.nlm.nih.gov/nuccore/BCHP00000000.1","wgsContigsUrl":"https://www.ncbi.nlm.nih.gov/Traces/wgs/BCHP01","wgsProjectAccession":"BCHP01"}}
{"accession":"GCA_001600095.1","assemblyInfo":{"assemblyLevel":"Scaffold","assemblyMethod":"ALLPATHS-LG v. 52155","assemblyName":"JCM_2954_assembly_v001","assemblyStatus":"current","assemblyType":"haploid","bioprojectAccession":"PRJDB3685","bioprojectLineage":[{"bioprojects":[{"accession":"PRJDB3685","parentAccessions":["PRJDB3556"],"title":"NBRP: Genome sequencing of Bulleromyces albus JCM 2954"},{"accession":"PRJDB3556","title":"NBRP: Genome sequencing of eukaryotic microorganisms"}]}],"biosample":{"accession":"SAMD00028405","attributes":[{"name":"sample_name","value":"JCM 2954"},{"name":"locus_tag_prefix","value":"JCM2954"},{"name":"strain","value":"JCM 2954"},{"name":"biomaterial_provider","value":"JCM (Japan Collection of Microorganisms), RIKEN BRC"},{"name":"collection_date","value":"not applicable"},{"name":"env_broad_scale","value":"not applicable"},{"name":"env_local_scale","value":"not applicable"},{"name":"env_medium","value":"not applicable"},{"name":"geo_loc_name","value":"not applicable"},{"name":"lat_lon","value":"not applicable"},{"name":"project_name","value":"NBRP: Genome sequencing of Bulleromyces albus JCM 2954"},{"name":"isol_growth_condt","value":"http://www.jcm.riken.jp/cgi-bin/jcm/jcm_number?JCM=2954"},{"name":"num_replicons","value":"not collected"},{"name":"estimated_size","value":"19M"},{"name":"ploidy","value":"not applicable"},{"name":"propagation","value":"not applicable"},{"name":"type-material","value":"type material of Sporobolomyces albus"}],"biomaterialProvider":"JCM (Japan Collection of Microorganisms), RIKEN BRC","bioprojects":[{"accession":"PRJDB3685"}],"collectionDate":"not applicable","description":{"comment":"Keywords: GSC:MIxS;MIGS:6.0","organism":{"organismName":"Bullera alba","taxId":157611},"title":"Bulleromyces albus JCM 2954"},"geoLocName":"not applicable","lastUpdated":"2024-06-02T01:22:09.887","latLon":"not applicable","models":["MIGS.eu"],"owner":{"name":"RIKEN Center for Life Science Technologies, Division of Genomic Technologies"},"package":"MIGS.eu.6.0","projectName":"NBRP: Genome sequencing of Bulleromyces albus JCM 2954","publicationDate":"2016-02-29T00:00:00.000","sampleIds":[{"db":"SRA","value":"DRS023959"}],"sampleName":"JCM 2954","status":{"status":"live","when":"2016-03-01T01:01:10.543"},"strain":"JCM 2954","submissionDate":"2016-03-01T01:01:10.000"},"blastUrl":"https://blast.ncbi.nlm.nih.gov/Blast.cgi?PAGE_TYPE=BlastSearch&PROG_DEF=blastn&BLAST_SPEC=GDH_GCA_001600095.1","comments":"We perform genome sequencing of the important 100 eukaryotic microorganisms for the promotion of various studies. Genome sequenced microbial strains and genome DNA are available from RIKEN BRC-JCM.\nhttp://www.jcm.riken.jp/cgi-bin/jcm/jcm_number?JCM=2954 Japan Collection of Microorganisms, RIKEN BioResource Center, 3-1-1 Koyadai, Tsukuba, Ibaraki 305-0074, Japan","refseqCategory":"reference genome","releaseDate":"2016-03-01","sequencingTech":"HiSeq 2500","submitter":"RIKEN Center for Life Science Technologies, Division of Genomic Technologies"},"assemblyStats":{"contigL50":6,"contigN50":1486889,"gcCount":"10545858","gcPercent":54.5,"genomeCoverage":"271.0x","numberOfComponentSequences":8,"numberOfContigs":20,"numberOfScaffolds":8,"scaffoldL50":2,"scaffoldN50":2864929,"totalSequenceLength":"19417308","totalUngappedLength":"19407385"},"currentAccession":"GCA_001600095.1","organism":{"infraspecificNames":{"strain":"JCM 2954"},"organismName":"Bullera alba","taxId":157611},"sourceDatabase":"SOURCE_DATABASE_GENBANK","typeMaterial":{"typeDisplayText":"assembly from type material","typeLabel":"TYPE_MATERIAL"},"wgsInfo":{"masterWgsUrl":"https://www.ncbi.nlm.nih.gov/nuccore/BCIX00000000.1","wgsContigsUrl":"https://www.ncbi.nlm.nih.gov/Traces/wgs/BCIX01","wgsProjectAccession":"BCIX01"}}
{"accession":"GCA_001625345.1","assemblyInfo":{"assemblyLevel":"Contig","assemblyMethod":"Velvet v. 1.2.10","assemblyName":"ASM162534v1","assemblyStatus":"current","assemblyType":"haploid","bioprojectAccession":"PRJNA225634","bioprojectLineage":[{"bioprojects":[{"accession":"PRJNA225634","title":"Cairneyiella heathii draft genome sequence"}]}],"biosample":{"accession":"SAMN04263868","attributes":[{"name":"strain","value":"VPRI 42388"},{"name":"host","value":"Woollsia pungens"},{"name":"isolation_source","value":"Murphy's Glen"},{"name":"collection_date","value":"1999"},{"name":"geo_loc_name","value":"Australia: Blue Mountains National Park, NSW"},{"name":"sample_type","value":"axenic culture"},{"name":"biomaterial_provider","value":"VPRI 42388"},{"name":"collected_by","value":"David J. Midgley"},{"name":"depth","value":"3.0 cm"},{"name":"env_broad_scale","value":"dry sclerophyll forest soil"},{"name":"host_tissue_sampled","value":"root hair"},{"name":"type-material","value":"holotype of Cairneyella variabilis"}],"biomaterialProvider":"VPRI 42388","bioprojects":[{"accession":"PRJNA225634"}],"collectedBy":"David J. Midgley","collectionDate":"1999","description":{"comment":"This strain of Cairneyella variabilis was isolated in September 1999, from the hair roots of a juvenile Woollsia pungens plant, collected in a mixed dry sclerophyll forest site at Murphys Glen in the Blue Mountains National Park, NSW, Australia. The plant was growing in shallow, sandy soil on a rock ledge. The hair roots of the juvenile plant were extensively screened, and of the 119 slow growing, sterile fungal endophytes recovered, most were C. variabilis. The sequenced isolate, previously referred to as Taxon I, or T1G3 has been lodged in the Victorian Plant Pathology Herbarium as VPRI 42388","organism":{"organismName":"Cairneyella variabilis","taxId":1802957},"title":"Cairneyella variabilis VPRI 42388"},"geoLocName":"Australia: Blue Mountains National Park, NSW","host":"Woollsia pungens","isolationSource":"Murphy's Glen","lastUpdated":"2019-06-20T17:23:29.541","models":["Microbe, viral or environmental"],"owner":{"contacts":[{}],"name":"CSIRO"},"package":"Microbe.1.0","publicationDate":"2015-11-12T00:00:00.000","sampleIds":[{"label":"Sample name","value":"Cairneyella variabilis VPRI 42388"}],"status":{"status":"live","when":"2016-12-20T12:27:51"},"strain":"VPRI 42388","submissionDate":"2015-11-12T19:39:16.000"},"blastUrl":"https://blast.ncbi.nlm.nih.gov/Blast.cgi?PAGE_TYPE=BlastSearch&PROG_DEF=blastn&BLAST_SPEC=GDH_GCA_001625345.1","refseqCategory":"reference genome","releaseDate":"2016-04-21","sequencingTech":"Illumina HiSeq","submitter":"CSIRO"},"assemblyStats":{"contigL50":345,"contigN50":38895,"gcCount":"24124311","gcPercent":47.5,"genomeCoverage":"20.0x","numberOfComponentSequences":3371,"numberOfContigs":3371,"totalSequenceLength":"50693610","totalUngappedLength":"50693610"},"currentAccession":"GCA_001625345.1","organism":{"infraspecificNames":{"strain":"VPRI 42388"},"organismName":"Cairneyella variabilis","taxId":1802957},"sourceDatabase":"SOURCE_DATABASE_GENBANK","typeMaterial":{"typeDisplayText":"assembly from type material","typeLabel":"TYPE_MATERIAL"},"wgsInfo":{"masterWgsUrl":"https://www.ncbi.nlm.nih.gov/nuccore/AYLM00000000.1","wgsContigsUrl":"https://www.ncbi.nlm.nih.gov/Traces/wgs/AYLM01","wgsProjectAccession":"AYLM01"}}
{"accession":"GCA_001630335.1","annotationInfo":{"name":"Annotation submitted by DOE Joint Genome Institute","provider":"DOE Joint Genome Institute","releaseDate":"2016-04-25","stats":{"geneCounts":{"nonCoding":187,"proteinCoding":32847,"pseudogene":2,"total":33036}}},"assemblyInfo":{"assemblyLevel":"Scaffold","assemblyMethod":"Allpaths-LG v. R44008","assemblyName":"Fibsp1","assemblyStatus":"current","assemblyType":"haploid","bioprojectAccession":"PRJNA196049","bioprojectLineage":[{"bioprojects":[{"accession":"PRJNA196049","title":"Fibularhizoctonia sp. CBS 109695 Genome sequencing and assembly"}]}],"biosample":{"accession":"SAMN02199021","attributes":[{"name":"strain","value":"CBS 109695"},{"name":"Sample Number","value":"None"},{"name":"BioSampleModel","value":"Generic"},{"name":"culture_collection","value":"CBS:109695"}],"description":{"comment":"Fibulorhizoctonia sp. CBS 109695","organism":{"organismName":"Athelia psychrophila","taxId":1759441},"title":"Sample from Athelia psychrophila"},"lastUpdated":"2024-12-11T21:07:48.884","models":["Generic"],"owner":{"name":"Joint Genome Institute, U.S. Department of Energy"},"package":"Generic.1.0","publicationDate":"2013-06-11T00:00:00.000","sampleIds":[{"db":"DOE Joint Genome Institute","label":"Sample name","value":"33718"},{"db":"SRA","value":"SRS440996"}],"status":{"status":"live","when":"2014-11-08T01:13:55"},"strain":"CBS 109695","submissionDate":"2013-06-11T15:05:19.980"},"blastUrl":"https://blast.ncbi.nlm.nih.gov/Blast.cgi?PAGE_TYPE=BlastSearch&PROG_DEF=blastn&BLAST_SPEC=GDH_GCA_001630335.1","comments":"URL -- http://genome.jgi.doe.gov/Fibsp1\nJGI Project ID: 1006935\nThe DNA was provided by Laszlo Nagy(cortinarius2000@gmail.com)\nThe strain is available from CBS-KNAW Fungal Biodiversity Centre\nContacts: Laszlo Nagy (cortinarius2000@gmail.com )\nAssembly and annotation done by JGI.\nThe JGI and collaborators endorse the principles for the distribution and use of large scale sequencing data adopted by the larger genome sequencing community and urge users of this data to follow them. It is our intention to publish the work of this project in a timely fashion and we welcome collaborative interaction on the project and analysis.\n(http://www.genome.gov/page.cfm?pageID=10506376)","refseqCategory":"reference genome","releaseDate":"2016-04-25","sequencingTech":"Illumina; PacBio","submitter":"DOE Joint Genome Institute"},"assemblyStats":{"contigL50":446,"contigN50":53996,"gcCount":"46091121","gcPercent":51.5,"genomeCoverage":"30.5x","numberOfComponentSequences":4977,"numberOfContigs":4977,"numberOfScaffolds":1914,"scaffoldL50":98,"scaffoldN50":289599,"totalSequenceLength":"95118143","totalUngappedLength":"89199924"},"currentAccession":"GCA_001630335.1","organism":{"infraspecificNames":{"strain":"CBS 109695"},"organismName":"Athelia psychrophila","taxId":1759441},"sourceDatabase":"SOURCE_DATABASE_GENBANK","typeMaterial":{"typeDisplayText":"assembly from type material","typeLabel":"TYPE_MATERIAL"},"wgsInfo":{"masterWgsUrl":"https://www.ncbi.nlm.nih.gov/nuccore/LNCK00000000.1","wgsContigsUrl":"https://www.ncbi.nlm.nih.gov/Traces/wgs/LNCK01","wgsProjectAccession":"LNCK01"}}
{"accession":"GCA_001630345.1","annotationInfo":{"name":"Annotation submitted by DOE Joint Genome Institute","provider":"DOE Joint Genome Institute","releaseDate":"2016-04-25","stats":{"geneCounts":{"nonCoding":61,"proteinCoding":12357,"pseudogene":2,"total":12420}}},"assemblyInfo":{"assemblyLevel":"Scaffold","assemblyMethod":"Allpaths-LG v. R44849","assemblyName":"Calvi1","assemblyStatus":"current","assemblyType":"haploid","bioprojectAccession":"PRJNA200620","bioprojectLineage":[{"bioprojects":[{"accession":"PRJNA200620","title":"Calocera viscosa TUFC12733 Genome sequencing and assembly"}]}],"biosample":{"accession":"SAMN02745652","attributes":[{"name":"project_name","value":"Calocera viscosa TUFC12733"},{"name":"strain","value":"TUFC12733"},{"name":"env_broad_scale","value":"missing"},{"name":"isol_growth_condt","value":"missing"},{"name":"ref_biomaterial","value":"missing"},{"name":"estimated_size","value":"missing"},{"name":"ploidy","value":"missing"},{"name":"env_package","value":"missing"},{"name":"investigation_type","value":"eukaryote"},{"name":"env_medium","value":"missing"},{"name":"geo_loc_name","value":"missing"},{"name":"lat_lon","value":"not collected"},{"name":"num_replicons","value":"missing"},{"name":"propagation","value":"missing"},{"name":"env_local_scale","value":"missing"},{"name":"collection_date","value":"not collected"}],"bioprojects":[{"accession":"PRJNA200620"}],"collectionDate":"not collected","description":{"comment":"Keywords: GSC:MIxS;MIGS:6.0","organism":{"organismName":"Calocera viscosa TUFC12733","taxId":1330018},"title":"Calocera viscosa TUFC12733"},"geoLocName":"missing","lastUpdated":"2015-11-25T11:28:04.390","latLon":"not collected","models":["MIGS.eu"],"owner":{"name":"DOE Joint Genome Institute"},"package":"MIGS.eu.6.0","projectName":"Calocera viscosa TUFC12733","publicationDate":"2014-05-06T01:36:03.980","sampleIds":[{"db":"DOE Joint Genome Institute","label":"Sample name","value":"1017989"},{"db":"SRA","value":"SRS842581"}],"status":{"status":"live","when":"2014-05-06T01:36:03.980"},"strain":"TUFC12733","submissionDate":"2014-05-06T01:36:03.980"},"blastUrl":"https://blast.ncbi.nlm.nih.gov/Blast.cgi?PAGE_TYPE=BlastSearch&PROG_DEF=blastn&BLAST_SPEC=GDH_GCA_001630345.1","comments":"URL -- http://genome.jgi.doe.gov/Calvi1\nJGI Project ID: 1017989\nThe DNA was provided by Laszlo Nagy(cortinarius2000@gmail.com)\nThe strain is available from TUFC\nContacts: Laszlo Nagy (cortinarius2000@gmail.com )\nAssembly and annotation done by JGI.\nThe JGI and collaborators endorse the principles for the distribution and use of large scale sequencing data adopted by the larger genome sequencing community and urge users of this data to follow them. It is our intention to publish the work of this project in a timely fashion and we welcome collaborative interaction on the project and analysis.\n(http://www.genome.gov/page.cfm?pageID=10506376)","refseqCategory":"reference genome","releaseDate":"2016-04-25","sequencingTech":"Illumina","submitter":"DOE Joint Genome Institute"},"assemblyStats":{"contigL50":49,"contigN50":185910,"gcCount":"16251637","gcPercent":56.5,"genomeCoverage":"95.3x","numberOfComponentSequences":518,"numberOfContigs":518,"numberOfScaffolds":214,"scaffoldL50":23,"scaffoldN50":470396,"totalSequenceLength":"29097227","totalUngappedLength":"28798163"},"currentAccession":"GCA_001630345.1","organism":{"infraspecificNames":{"strain":"TUFC12733"},"organismName":"Calocera viscosa TUFC12733","taxId":1330018},"sourceDatabase":"SOURCE_DATABASE_GENBANK","wgsInfo":{"masterWgsUrl":"https://www.ncbi.nlm.nih.gov/nuccore/LKHT00000000.1","wgsContigsUrl":"https://www.ncbi.nlm.nih.gov/Traces/wgs/LKHT01","wgsProjectAccession":"LKHT01"}}
{"accession":"GCA_001632435.1","annotationInfo":{"name":"Annotation submitted by DOE Joint Genome Institute","provider":"DOE Joint Genome Institute","releaseDate":"2016-04-27","stats":{"geneCounts":{"nonCoding":55,"proteinCoding":13152,"pseudogene":6,"total":13213}}},"assemblyInfo":{"assemblyLevel":"Scaffold","assemblyMethod":"Allpaths-LG v. R43241","assemblyName":"Calco1","assemblyStatus":"current","assemblyType":"haploid","bioprojectAccession":"PRJNA210204","bioprojectLineage":[{"bioprojects":[{"accession":"PRJNA210204","title":"Calocera cornea HHB12733 Genome sequencing and assembly"}]}],"biosample":{"accession":"SAMN02745930","attributes":[{"name":"project_name","value":"Calocera cornea HHB12733"},{"name":"strain","value":"HHB12733"},{"name":"env_broad_scale","value":"missing"},{"name":"isol_growth_condt","value":"missing"},{"name":"ref_biomaterial","value":"missing"},{"name":"estimated_size","value":"missing"},{"name":"ploidy","value":"missing"},{"name":"env_package","value":"missing"},{"name":"investigation_type","value":"eukaryote"},{"name":"env_medium","value":"missing"},{"name":"geo_loc_name","value":"missing"},{"name":"lat_lon","value":"not collected"},{"name":"num_replicons","value":"missing"},{"name":"propagation","value":"missing"},{"name":"env_local_scale","value":"missing"},{"name":"collection_date","value":"not collected"}],"bioprojects":[{"accession":"PRJNA210204"}],"collectionDate":"not collected","description":{"comment":"Keywords: GSC:MIxS;MIGS:6.0","organism":{"organismName":"Calocera cornea HHB12733","taxId":1353952},"title":"Calocera cornea HHB12733"},"geoLocName":"missing","lastUpdated":"2015-11-25T11:12:31.107","latLon":"not collected","models":["MIGS.eu"],"owner":{"name":"DOE Joint Genome Institute"},"package":"MIGS.eu.6.0","projectName":"Calocera cornea HHB12733","publicationDate":"2014-05-06T02:55:18.110","sampleIds":[{"db":"DOE Joint Genome Institute","label":"Sample name","value":"1006895"},{"db":"SRA","value":"SRS842358"}],"status":{"status":"live","when":"2014-05-06T02:55:18.110"},"strain":"HHB12733","submissionDate":"2014-05-06T02:55:18.110"},"blastUrl":"https://blast.ncbi.nlm.nih.gov/Blast.cgi?PAGE_TYPE=BlastSearch&PROG_DEF=blastn&BLAST_SPEC=GDH_GCA_001632435.1","comments":"URL -- http://genome.jgi.doe.gov/Calco1\nJGI Project ID: 1006895\nThe DNA was provided by Laszlo Nagy(cortinarius2000@gmail.com)\nThe strain is available from TUFC\nContacts: Laszlo Nagy (cortinarius2000@gmail.com )\nAssembly and annotation done by JGI.\nThe JGI and collaborators endorse the principles for the distribution and use of large scale sequencing data adopted by the larger genome sequencing community and urge users of this data to follow them. It is our intention to publish the work of this project in a timely fashion and we welcome collaborative interaction on the project and analysis.\n(http://www.genome.gov/page.cfm?pageID=10506376)","refseqCategory":"reference genome","releaseDate":"2016-04-27","sequencingTech":"Illumina","submitter":"DOE Joint Genome Institute"},"assemblyStats":{"contigL50":129,"contigN50":78250,"gcCount":"18723538","gcPercent":57.0,"genomeCoverage":"85.0x","numberOfComponentSequences":1032,"numberOfContigs":1032,"numberOfScaffolds":545,"scaffoldL50":65,"scaffoldN50":169300,"totalSequenceLength":"33244933","totalUngappedLength":"32836652"},"currentAccession":"GCA_001632435.1","organism":{"infraspecificNames":{"strain":"HHB12733"},"organismName":"Calocera cornea HHB12733","taxId":1353952},"sourceDatabase":"SOURCE_DATABASE_GENBANK","wgsInfo":{"masterWgsUrl":"https://www.ncbi.nlm.nih.gov/nuccore/LKHQ00000000.1","wgsContigsUrl":"https://www.ncbi.nlm.nih.gov/Traces/wgs/LKHQ01","wgsProjectAccession":"LKHQ01"}}
{"accession":"GCA_001640685.1","assemblyInfo":{"assemblyLevel":"Scaffold","assemblyMethod":"CLC NGS Cell v. 8.5.1; SSPACE v. APRIL-2016; GapFiller v. APRIL-2016","assemblyName":"ASM164068v1","assemblyStatus":"current","assemblyType":"haploid","bioprojectAccession":"PRJNA319432","bioprojectLineage":[{"bioprojects":[{"accession":"PRJNA319432","title":"Ceratocystis adiposa strain:CBS136.34 Genome sequencing and assembly"}]}],"biosample":{"accession":"SAMN04889865","attributes":[{"name":"strain","value":"CBS136.34"},{"name":"collection_date","value":"1934"},{"name":"env_broad_scale","value":"unknown"},{"name":"env_local_scale","value":"unknown"},{"name":"env_medium","value":"unknown"},{"name":"estimated_size","value":"28.5 Mb"},{"name":"geo_loc_name","value":"Japan"},{"name":"isol_growth_condt","value":"http://journals.cambridge.org/action/displayAbstract?fromPage=online&aid=42855&fileId=S0953756298007679"},{"name":"lat_lon","value":"unknown"},{"name":"num_replicons","value":"unknown"},{"name":"ploidy","value":"haploid"},{"name":"propagation","value":"asexual/sexual"},{"name":"collected_by","value":"T. Miyake"},{"name":"host","value":"Saccharum officinarum"}],"bioprojects":[{"accession":"PRJNA319432"}],"collectedBy":"T. Miyake","collectionDate":"1934","description":{"comment":"Keywords: GSC:MIxS;MIGS:6.0","organism":{"organismName":"Ceratocystis adiposa","taxId":72027},"title":"MIGS Eukaryotic sample from Ceratocystis adiposa"},"geoLocName":"Japan","host":"Saccharum officinarum","lastUpdated":"2016-12-06T12:16:35.747","latLon":"unknown","models":["MIGS.eu"],"owner":{"contacts":[{}],"name":"Forestry and Agricultural Biotechnology Institute"},"package":"MIGS.eu.6.0","publicationDate":"2016-04-24T01:52:02.620","sampleIds":[{"label":"Sample name","value":"CAdip"}],"status":{"status":"live","when":"2016-04-24T01:52:03.029"},"strain":"CBS136.34","submissionDate":"2016-04-24T01:52:03.030"},"blastUrl":"https://blast.ncbi.nlm.nih.gov/Blast.cgi?PAGE_TYPE=BlastSearch&PROG_DEF=blastn&BLAST_SPEC=GDH_GCA_001640685.1","refseqCategory":"reference genome","releaseDate":"2016-05-09","sequencingTech":"Illumina GAIIx","submitter":"Forestry and Agricultural Biotechnology Institute"},"assemblyStats":{"contigL50":86,"contigN50":100968,"gcCount":"13330398","gcPercent":47.0,"genomeCoverage":"93.0x","numberOfComponentSequences":644,"numberOfContigs":757,"numberOfScaffolds":644,"scaffoldL50":77,"scaffoldN50":114648,"totalSequenceLength":"28339215","totalUngappedLength":"28328274"},"currentAccession":"GCA_001640685.1","organism":{"infraspecificNames":{"strain":"CBS136.34"},"organismName":"Ceratocystis adiposa","taxId":72027},"sourceDatabase":"SOURCE_DATABASE_GENBANK","wgsInfo":{"masterWgsUrl":"https://www.ncbi.nlm.nih.gov/nuccore/LXGU00000000.1","wgsContigsUrl":"https://www.ncbi.nlm.nih.gov/Traces/wgs/LXGU01","wgsProjectAccession":"LXGU01"}}
{"accession":"GCA_001661515.1","assemblyInfo":{"assemblyLevel":"Scaffold","assemblyMethod":"Ray v. 2.3.1; SSPACE v. 3.0","assemblyName":"ASM166151v1","assemblyStatus":"current","assemblyType":"haploid","bioprojectAccession":"PRJNA315385","bioprojectLineage":[{"bioprojects":[{"accession":"PRJNA315385","title":"Capniomyces stellatus strain:MIS-10-108 Genome sequencing and assembly"}]}],"biosample":{"accession":"SAMN04558131","attributes":[{"name":"strain","value":"MIS-10-108"},{"name":"collection_date","value":"1981"},{"name":"env_broad_scale","value":"from a river"},{"name":"env_local_scale","value":"State Rd 13 accross the Sac River"},{"name":"env_medium","value":"hindgut of a nymph of Allocapnia sp."},{"name":"estimated_size","value":"25 Mbp"},{"name":"geo_loc_name","value":"USA: Polk County, Missouri"},{"name":"host","value":"Allocapnia sp."},{"name":"isol_growth_condt","value":"Brain Heart Infusion"},{"name":"lat_lon","value":"missing"},{"name":"num_replicons","value":"1"},{"name":"ploidy","value":"1"},{"name":"propagation","value":"asexual and sexual"}],"collectionDate":"1981","description":{"comment":"Keywords: GSC:MIxS;MIGS:6.0","organism":{"organismName":"Capniomyces stellatus","taxId":4885},"title":"MIGS Eukaryotic sample from Capniomyces stellatus"},"geoLocName":"USA: Polk County, Missouri","host":"Allocapnia sp.","lastUpdated":"2016-06-12T06:45:03.157","latLon":"missing","models":["MIGS.eu","MIGS/MIMS/MIMARKS.host-associated"],"owner":{"contacts":[{}],"name":"University of Toronto"},"package":"MIGS.eu.host-associated.6.0","publicationDate":"2016-06-12T06:45:03.157","sampleIds":[{"label":"Sample name","value":"Capniomyces stellatus"}],"status":{"status":"live","when":"2016-06-12T06:45:03.157"},"strain":"MIS-10-108","submissionDate":"2016-03-16T10:04:02.627"},"blastUrl":"https://blast.ncbi.nlm.nih.gov/Blast.cgi?PAGE_TYPE=BlastSearch&PROG_DEF=blastn&BLAST_SPEC=GDH_GCA_001661515.1","refseqCategory":"reference genome","releaseDate":"2016-06-10","sequencingTech":"Illumina HiSeq","submitter":"University of Toronto"},"assemblyStats":{"contigL50":94,"contigN50":83139,"gcCount":"9279278","gcPercent":38.0,"genomeCoverage":"130.0x","numberOfComponentSequences":72,"numberOfContigs":635,"numberOfScaffolds":72,"scaffoldL50":14,"scaffoldN50":595855,"totalSequenceLength":"24845880","totalUngappedLength":"24539599"},"currentAccession":"GCA_001661515.1","organism":{"infraspecificNames":{"strain":"MIS-10-108"},"organismName":"Capniomyces stellatus","taxId":4885},"sourceDatabase":"SOURCE_DATABASE_GENBANK","wgsInfo":{"masterWgsUrl":"https://www.ncbi.nlm.nih.gov/nuccore/LUVW00000000.1","wgsContigsUrl":"https://www.ncbi.nlm.nih.gov/Traces/wgs/LUVW01","wgsProjectAccession":"LUVW01"}}
{"accession":"GCA_001676865.1","assemblyInfo":{"assemblyLevel":"Scaffold","assemblyMethod":"CLC Genomics Workbench v. 8.0.1","assemblyName":"ASM167686v1","assemblyStatus":"current","assemblyType":"haploid","bioprojectAccession":"PRJNA325364","bioprojectLineage":[{"bioprojects":[{"accession":"PRJNA325364","title":"Ceratocystiopsis minuta strain:CBS 138717 Genome sequencing and assembly"}]}],"biosample":{"accession":"SAMN05230112","attributes":[{"name":"strain","value":"CBS 138717"},{"name":"culture_collection","value":"CBS:138717"},{"name":"collection_date","value":"1997-08-05"},{"name":"isolation_source","value":"missing"},{"name":"env_broad_scale","value":"plant/insect associate"},{"name":"env_local_scale","value":"forest"},{"name":"env_medium","value":"plant and insect"},{"name":"estimated_size","value":"21.3 Mb"},{"name":"geo_loc_name","value":"Austria: Ehrwald"},{"name":"host","value":"Ips cembrae"},{"name":"isol_growth_condt","value":"Malt extract agar"},{"name":"lat_lon","value":"N/A"},{"name":"num_replicons","value":"NaN"},{"name":"ploidy","value":"haploid"},{"name":"propagation","value":"sexual and asexual"}],"collectionDate":"1997-08-05","description":{"comment":"Keywords: GSC:MIxS;MIGS:6.0","organism":{"organismName":"Ceratocystiopsis minuta","taxId":360147},"title":"MIGS Eukaryotic sample from Ceratocystiopsis minuta"},"geoLocName":"Austria: Ehrwald","host":"Ips cembrae","isolationSource":"missing","lastUpdated":"2021-02-28T03:25:26.621","latLon":"N/A","models":["MIGS.eu","MIGS/MIMS/MIMARKS.plant-associated"],"owner":{"contacts":[{}],"name":"University of Pretoria"},"package":"MIGS.eu.plant-associated.6.0","publicationDate":"2016-06-11T00:00:00.000","sampleIds":[{"label":"Sample name","value":"CMW4352"}],"status":{"status":"live","when":"2016-06-11T11:46:03.219"},"strain":"CBS 138717","submissionDate":"2016-06-11T11:46:03.216"},"blastUrl":"https://blast.ncbi.nlm.nih.gov/Blast.cgi?PAGE_TYPE=BlastSearch&PROG_DEF=blastn&BLAST_SPEC=GDH_GCA_001676865.1","refseqCategory":"reference genome","releaseDate":"2016-06-27","sequencingTech":"Illumina HiSeq","submitter":"University of Pretoria"},"assemblyStats":{"contigL50":127,"contigN50":48607,"gcCount":"13100311","gcPercent":62.0,"genomeCoverage":"80.0x","numberOfComponentSequences":903,"numberOfContigs":1573,"numberOfOrganelles":1,"numberOfScaffolds":903,"scaffoldL50":97,"scaffoldN50":64077,"totalSequenceLength":"21240759","totalUngappedLength":"21191550"},"currentAccession":"GCA_001676865.1","organelleInfo":[{"description":"Mitochondrion","submitter":"University of Pretoria"}],"organism":{"infraspecificNames":{"strain":"CBS 138717"},"organismName":"Ceratocystiopsis minuta","taxId":360147},"sourceDatabase":"SOURCE_DATABASE_GENBANK","wgsInfo":{"masterWgsUrl":"https://www.ncbi.nlm.nih.gov/nuccore/LZPB00000000.1","wgsContigsUrl":"https://www.ncbi.nlm.nih.gov/Traces/wgs/LZPB01","wgsProjectAccession":"LZPB01"}}
{"accession":"GCA_001754015.1","assemblyInfo":{"assemblyLevel":"Scaffold","assemblyMethod":"SOAPdenovo v. MAY-2016","assemblyName":"ASM175401v1","assemblyStatus":"current","assemblyType":"haploid","bioprojectAccession":"PRJNA335567","bioprojectLineage":[{"bioprojects":[{"accession":"PRJNA335567","title":"Gene expression profiles in the two Brettanomyces/Dekkera yeasts"}]}],"biosample":{"accession":"SAMN05582923","attributes":[{"name":"collection_date","value":"2015-12-07"},{"name":"culture_collection","value":"CBS:7654"},{"name":"isolate_name_alias","value":"y923"},{"name":"host","value":"missing"},{"name":"geo_loc_name","value":"not collected"},{"name":"sample_type","value":"cell culture"},{"name":"strain","value":"CBS 7654"}],"bioprojects":[{"accession":"PRJNA335438"}],"collectionDate":"2015-12-07","description":{"organism":{"organismName":"Brettanomyces anomalus","taxId":37662},"title":"Microbe sample from Brettanomyces anomalus"},"geoLocName":"not collected","host":"missing","isolateNameAlias":"y923","lastUpdated":"2021-02-28T03:34:43.380","models":["Microbe, viral or environmental"],"owner":{"contacts":[{}],"name":"Chinese Academy of Sciences"},"package":"Microbe.1.0","publicationDate":"2016-08-16T00:00:00.000","sampleIds":[{"label":"Sample name","value":"JHFDek006"}],"status":{"status":"live","when":"2016-08-19T11:22:29"},"strain":"CBS 7654","submissionDate":"2016-08-16T21:42:03.720"},"blastUrl":"https://blast.ncbi.nlm.nih.gov/Blast.cgi?PAGE_TYPE=BlastSearch&PROG_DEF=blastn&BLAST_SPEC=GDH_GCA_001754015.1","refseqCategory":"reference genome","releaseDate":"2016-10-07","sequencingTech":"Illumina","submitter":"Chinese Academy of Sciences"},"assemblyStats":{"contigL50":27,"contigN50":123727,"gcCount":"4990147","gcPercent":40.0,"genomeCoverage":"100.0x","numberOfComponentSequences":28,"numberOfContigs":261,"numberOfScaffolds":28,"scaffoldL50":4,"scaffoldN50":1344041,"totalSequenceLength":"12502959","totalUngappedLength":"12498147"},"currentAccession":"GCA_001754015.1","organism":{"infraspecificNames":{"strain":"CBS 7654"},"organismName":"Brettanomyces anomalus","taxId":37662},"sourceDatabase":"SOURCE_DATABASE_GENBANK","wgsInfo":{"masterWgsUrl":"https://www.ncbi.nlm.nih.gov/nuccore/MDSB00000000.1","wgsContigsUrl":"https://www.ncbi.nlm.nih.gov/Traces/wgs/MDSB01","wgsProjectAccession":"MDSB01"}}
{"accession":"GCA_001879505.1","assemblyInfo":{"assemblyLevel":"Scaffold","assemblyMethod":"SOAPdenovo v. 2.3","assemblyName":"ASM187950v1","assemblyStatus":"current","assemblyType":"haploid","bioprojectAccession":"PRJNA349207","bioprojectLineage":[{"bioprojects":[{"accession":"PRJNA349207","title":"Calonectria pseudoreteaudii strain:YA51 Genome sequencing and assembly"}]}],"biosample":{"accession":"SAMN05928553","attributes":[{"name":"collection_date","value":"2012"},{"name":"env_broad_scale","value":"not collected"},{"name":"env_local_scale","value":"not collected"},{"name":"env_medium","value":"not collected"},{"name":"estimated_size","value":"55 Mb"},{"name":"geo_loc_name","value":"not collected"},{"name":"host","value":"Eucalyptus"},{"name":"isol_growth_condt","value":"not collected"},{"name":"lat_lon","value":"not collected"},{"name":"num_replicons","value":"not collected"},{"name":"ploidy","value":"haploid"},{"name":"propagation","value":"asexual"},{"name":"isolation_source","value":"not collected"},{"name":"strain","value":"YA51"}],"collectionDate":"2012","description":{"comment":"Keywords: GSC:MIxS;MIGS:6.0","organism":{"organismName":"Calonectria pseudoreteaudii","taxId":707572},"title":"MIGS Eukaryotic sample from Calonectria pseudoreteaudii"},"geoLocName":"not collected","host":"Eucalyptus","isolationSource":"not collected","lastUpdated":"2016-10-31T13:28:33.482","latLon":"not collected","models":["MIGS.eu","MIGS/MIMS/MIMARKS.plant-associated"],"owner":{"contacts":[{}],"name":"Fujian Agriculture and Forestry University"},"package":"MIGS.eu.plant-associated.6.0","publicationDate":"2016-10-19T23:08:03.167","sampleIds":[{"label":"Sample name","value":"YA51 genome"}],"status":{"status":"live","when":"2016-10-19T23:08:03.278"},"strain":"YA51","submissionDate":"2016-10-19T23:08:03.276"},"blastUrl":"https://blast.ncbi.nlm.nih.gov/Blast.cgi?PAGE_TYPE=BlastSearch&PROG_DEF=blastn&BLAST_SPEC=GDH_GCA_001879505.1","refseqCategory":"reference genome","releaseDate":"2016-11-16","sequencingTech":"Illumina HiSeq","submitter":"Fujian Agriculture and Forestry University"},"assemblyStats":{"contigL50":236,"contigN50":79404,"gcCount":"30576492","gcPercent":48.5,"genomeCoverage":"213.0x","numberOfComponentSequences":2740,"numberOfContigs":2740,"numberOfScaffolds":494,"scaffoldL50":14,"scaffoldN50":1316248,"totalSequenceLength":"63692547","totalUngappedLength":"63242692"},"currentAccession":"GCA_001879505.1","organism":{"infraspecificNames":{"strain":"YA51"},"organismName":"Calonectria pseudoreteaudii","taxId":707572},"sourceDatabase":"SOURCE_DATABASE_GENBANK","wgsInfo":{"masterWgsUrl":"https://www.ncbi.nlm.nih.gov/nuccore/MOCD00000000.1","wgsContigsUrl":"https://www.ncbi.nlm.nih.gov/Traces/wgs/MOCD01","wgsProjectAccession":"MOCD01"}}
{"accession":"GCA_001969225.1","assemblyInfo":{"assemblyLevel":"Contig","assemblyMethod":"Clc \"assembly cell\" v. Unknown","assemblyName":"ASM196922v1","assemblyStatus":"current","assemblyType":"haploid","bioprojectAccession":"PRJNA77805","bioprojectLineage":[{"bioprojects":[{"accession":"PRJNA77805","title":"Ceriporiopsis andreanae CBS 279.92 Genome sequencing and assembly"}]}],"biosample":{"accession":"SAMN06250189","attributes":[{"name":"collected_by","value":"Strobel G, Stierle A, Stierle D"},{"name":"strain","value":"CBS 279.92"},{"name":"host","value":"Taxus brevifolia"},{"name":"culture_collection","value":"CBS:279.92"},{"name":"Assembly Method","value":"Clc \"assembly cell\""},{"name":"Genome Coverage","value":"319x"},{"name":"Sequencing Technology","value":"Illumina HiSEQ 200"},{"name":"type-material","value":"culture from holotype of Taxomyces andreanae"}],"bioprojects":[{"accession":"PRJNA77805"}],"collectedBy":"Strobel G, Stierle A, Stierle D","description":{"organism":{"organismName":"Ceriporiopsis andreanae CBS 279.92","taxId":1149723},"title":"Sample from Ceriporiopsis andreanae CBS 279.92"},"host":"Taxus brevifolia","lastUpdated":"2022-10-07T21:05:45.994","models":["Generic"],"owner":{"name":"Fraunhofer Instutute for Molecular Biology and Applied Ecology, Industrial Biotechnology"},"package":"Generic.1.0","publicationDate":"2017-01-23T00:00:00.000","sampleIds":[{"db":"GenBank","value":"ALYI"}],"status":{"status":"live","when":"2017-01-23T08:00:09.026"},"strain":"CBS 279.92","submissionDate":"2017-01-23T08:00:09.023"},"blastUrl":"https://blast.ncbi.nlm.nih.gov/Blast.cgi?PAGE_TYPE=BlastSearch&PROG_DEF=blastn&BLAST_SPEC=GDH_GCA_001969225.1","refseqCategory":"reference genome","releaseDate":"2017-01-23","sequencingTech":"Illumina HiSEQ 200","submitter":"Fraunhofer"},"assemblyStats":{"contigL50":307,"contigN50":40290,"gcCount":"23521295","gcPercent":54.5,"genomeCoverage":"319.0x","numberOfComponentSequences":5571,"numberOfContigs":5571,"totalSequenceLength":"43152531","totalUngappedLength":"43152531"},"currentAccession":"GCA_001969225.1","organism":{"infraspecificNames":{"strain":"CBS 279.92"},"organismName":"Ceriporiopsis andreanae CBS 279.92","taxId":1149723},"sourceDatabase":"SOURCE_DATABASE_GENBANK","typeMaterial":{"typeDisplayText":"assembly from type material","typeLabel":"TYPE_MATERIAL"},"wgsInfo":{"masterWgsUrl":"https://www.ncbi.nlm.nih.gov/nuccore/ALYI00000000.1","wgsContigsUrl":"https://www.ncbi.nlm.nih.gov/Traces/wgs/ALYI01","wgsProjectAccession":"ALYI01"}}
{"accession":"GCA_002006685.2","annotationInfo":{"name":"Annotation submitted by Broad Institute","provider":"Broad Institute","releaseDate":"2022-12-08","stats":{"geneCounts":{"proteinCoding":10867,"total":10867}}},"assemblyInfo":{"assemblyLevel":"Contig","assemblyMethod":"Canu v. 1.8; Pilon v. 1.2","assemblyName":"Batr_sala_V2","assemblyStatus":"current","assemblyType":"haploid","atypical":{"isAtypical":true,"warnings":["genome length too large"]},"bioprojectAccession":"PRJNA311566","bioprojectLineage":[{"bioprojects":[{"accession":"PRJNA311566","title":"Batrachochytrium salamandrivorans strain:AMFP13 Genome sequencing and assembly"}]}],"biosample":{"accession":"SAMN04485880","attributes":[{"name":"isolate_name_alias","value":"AM-2013"},{"name":"strain","value":"AMFP13"},{"name":"host","value":"Salamandra salamandra"},{"name":"collection_date","value":"2013"},{"name":"geo_loc_name","value":"Netherlands"},{"name":"sample_type","value":"whole organism"},{"name":"biomaterial_provider","value":"An Martel"}],"biomaterialProvider":"An Martel","collectionDate":"2013","description":{"organism":{"organismName":"Batrachochytrium salamandrivorans","taxId":1357716},"title":"Batrachochytrium salamandrivorans AM-2013"},"geoLocName":"Netherlands","host":"Salamandra salamandra","isolateNameAlias":"AM-2013","lastUpdated":"2021-02-05T09:36:52.202","models":["Microbe, viral or environmental"],"owner":{"contacts":[{}],"name":"Broad Institute"},"package":"Microbe.1.0","publicationDate":"2016-12-22T00:00:00.000","sampleIds":[{"label":"Sample name","value":"Batrachochytrium salamandrivorans AM-2013"},{"db":"SRA","value":"SRS1283643"}],"status":{"status":"live","when":"2016-12-22T00:50:06.613"},"strain":"AMFP13","submissionDate":"2016-02-10T14:53:02.000"},"blastUrl":"https://blast.ncbi.nlm.nih.gov/Blast.cgi?PAGE_TYPE=BlastSearch&PROG_DEF=blastn&BLAST_SPEC=GDH_GCA_002006685.2","genomeNotes":["genome length too large"],"refseqCategory":"reference genome","releaseDate":"2022-12-08","sequencingTech":"Oxford Nanopore MinION; Illumina HiSeq","submitter":"Broad Institute"},"assemblyStats":{"contigL50":19,"contigN50":915035,"gcCount":"31489536","gcPercent":43.0,"genomeCoverage":"76.9x","numberOfComponentSequences":165,"numberOfContigs":165,"totalSequenceLength":"73346731","totalUngappedLength":"73346731"},"currentAccession":"GCA_002006685.2","organism":{"infraspecificNames":{"strain":"AMFP13"},"organismName":"Batrachochytrium salamandrivorans","taxId":1357716},"sourceDatabase":"SOURCE_DATABASE_GENBANK","wgsInfo":{"masterWgsUrl":"https://www.ncbi.nlm.nih.gov/nuccore/LYON00000000.2","wgsContigsUrl":"https://www.ncbi.nlm.nih.gov/Traces/wgs/LYON02","wgsProjectAccession":"LYON02"}}
{"accession":"GCA_002018255.1","assemblyInfo":{"assemblyLevel":"Scaffold","assemblyMethod":"CLC Genomics Workbench v. 2016; SSPACE v. 2016; GapFiller v. 2016","assemblyName":"ASM201825v1","assemblyStatus":"current","assemblyType":"haploid","bioprojectAccession":"PRJNA342331","bioprojectLineage":[{"bioprojects":[{"accession":"PRJNA342331","title":"Bretziella fagacearum strain:CMW 2656 Genome sequencing and assembly"}]}],"biosample":{"accession":"SAMN05752769","attributes":[{"name":"collection_date","value":"1991"},{"name":"env_broad_scale","value":"not applicable"},{"name":"env_local_scale","value":"not applicable"},{"name":"env_medium","value":"not applicable"},{"name":"estimated_size","value":"27135443"},{"name":"geo_loc_name","value":"USA: West Des Moines, Iowa"},{"name":"isol_growth_condt","value":"http://www.cbs.knaw.nl/Collections/BioloMICS.aspx?Table=CBS%20strain%20database&Rec=68130&Fields=All"},{"name":"lat_lon","value":"not applicable"},{"name":"num_replicons","value":"not collected"},{"name":"ploidy","value":"haploid"},{"name":"propagation","value":"asexual/sexual"},{"name":"biotic_relationship","value":"free living"},{"name":"host","value":"Quercus rubra"},{"name":"collected_by","value":"Stephan Seegmueller"},{"name":"culture_collection","value":"CMW:2656"},{"name":"strain","value":"CMW 2656"}],"collectedBy":"Stephan Seegmueller","collectionDate":"1991","description":{"comment":"Keywords: GSC:MIxS;MIGS:6.0","organism":{"organismName":"Bretziella fagacearum","taxId":1836592},"title":"MIGS Eukaryotic sample from Bretziella fagacearum"},"geoLocName":"USA: West Des Moines, Iowa","host":"Quercus rubra","lastUpdated":"2018-04-27T21:00:42.951","latLon":"not applicable","models":["MIGS.eu"],"owner":{"contacts":[{}],"name":"Forestry and Agricultural Biotechnology Institute"},"package":"MIGS.eu.6.0","publicationDate":"2016-09-08T00:00:00.000","sampleIds":[{"label":"Sample name","value":"CMW2656"}],"status":{"status":"live","when":"2016-09-08T14:28:03.855"},"strain":"CMW 2656","submissionDate":"2016-09-08T14:28:03.853"},"blastUrl":"https://blast.ncbi.nlm.nih.gov/Blast.cgi?PAGE_TYPE=BlastSearch&PROG_DEF=blastn&BLAST_SPEC=GDH_GCA_002018255.1","refseqCategory":"reference genome","releaseDate":"2017-03-03","sequencingTech":"Illumina GAIIx","submitter":"Forestry and Agricultural Biotechnology Institute"},"assemblyStats":{"contigL50":364,"contigN50":20669,"gcCount":"12607593","gcPercent":47.5,"genomeCoverage":"123.2x","numberOfComponentSequences":1257,"numberOfContigs":2949,"numberOfScaffolds":1257,"scaffoldL50":190,"scaffoldN50":42153,"totalSequenceLength":"26782037","totalUngappedLength":"26646506"},"currentAccession":"GCA_002018255.1","organism":{"infraspecificNames":{"strain":"CMW 2656"},"organismName":"Bretziella fagacearum","taxId":1836592},"sourceDatabase":"SOURCE_DATABASE_GENBANK","wgsInfo":{"masterWgsUrl":"https://www.ncbi.nlm.nih.gov/nuccore/MKGJ00000000.1","wgsContigsUrl":"https://www.ncbi.nlm.nih.gov/Traces/wgs/MKGJ01","wgsProjectAccession":"MKGJ01"}}
{"accession":"GCA_002018265.1","assemblyInfo":{"assemblyLevel":"Scaffold","assemblyMethod":"CLC Genomics workbench v. 2016; SSPACE v. 2016; GapFiller v. 2016","assemblyName":"ASM201826v1","assemblyStatus":"current","assemblyType":"haploid","bioprojectAccession":"PRJNA342330","bioprojectLineage":[{"bioprojects":[{"accession":"PRJNA342330","title":"Ceratocystis harringtonii isolate:CMW 14789 Genome sequencing and assembly"}]}],"biosample":{"accession":"SAMN05752768","attributes":[{"name":"isolate","value":"CMW 14789"},{"name":"collection_date","value":"2001-01-01"},{"name":"env_broad_scale","value":"not applicable"},{"name":"env_local_scale","value":"not applicable"},{"name":"env_medium","value":"not applicable"},{"name":"estimated_size","value":"26372763"},{"name":"geo_loc_name","value":"Netherlands"},{"name":"isol_growth_condt","value":"http://www.nrcresearchpress.com.uplib.idm.oclc.org/doi/abs/10.1139/b74-222#.V9GRKvp96Uk"},{"name":"lat_lon","value":"not applicable"},{"name":"num_replicons","value":"not collected"},{"name":"ploidy","value":"haploid"},{"name":"propagation","value":"asexual/sexual"},{"name":"biotic_relationship","value":"free living"},{"name":"host","value":"Populus sp."},{"name":"collected_by","value":"P.W.C. Crous"},{"name":"culture_collection","value":"CBS:119.78"},{"name":"culture_collection","value":"CMW:14789"}],"collectedBy":"P.W.C. Crous","collectionDate":"2001-01-01","description":{"comment":"Keywords: GSC:MIxS;MIGS:6.0","organism":{"organismName":"Ceratocystis harringtonii","taxId":312341},"title":"MIGS Eukaryotic sample from Ceratocystis harringtonii"},"geoLocName":"Netherlands","host":"Populus sp.","isolate":"CMW 14789","lastUpdated":"2016-09-28T08:38:24.883","latLon":"not applicable","models":["MIGS.eu"],"owner":{"contacts":[{}],"name":"Forestry and Agricultural Biotechnology Institute"},"package":"MIGS.eu.6.0","publicationDate":"2016-09-08T14:28:02.747","sampleIds":[{"label":"Sample name","value":"CMW14789"}],"status":{"status":"live","when":"2016-09-08T14:28:03.587"},"submissionDate":"2016-09-08T14:28:03.587"},"blastUrl":"https://blast.ncbi.nlm.nih.gov/Blast.cgi?PAGE_TYPE=BlastSearch&PROG_DEF=blastn&BLAST_SPEC=GDH_GCA_002018265.1","refseqCategory":"reference genome","releaseDate":"2017-03-03","sequencingTech":"Illumina GAIIx","submitter":"Forestry and Agricultural Biotechnology Institute"},"assemblyStats":{"contigL50":234,"contigN50":33686,"gcCount":"12769513","gcPercent":49.0,"genomeCoverage":"111.7x","numberOfComponentSequences":813,"numberOfContigs":1500,"numberOfScaffolds":813,"scaffoldL50":121,"scaffoldN50":65720,"totalSequenceLength":"26062404","totalUngappedLength":"26029437"},"currentAccession":"GCA_002018265.1","organism":{"infraspecificNames":{"isolate":"CMW 14789"},"organismName":"Ceratocystis harringtonii","taxId":312341},"sourceDatabase":"SOURCE_DATABASE_GENBANK","wgsInfo":{"masterWgsUrl":"https://www.ncbi.nlm.nih.gov/nuccore/MKGM00000000.1","wgsContigsUrl":"https://www.ncbi.nlm.nih.gov/Traces/wgs/MKGM01","wgsProjectAccession":"MKGM01"}}
{"accession":"GCA_002092955.1","assemblyInfo":{"assemblyLevel":"Scaffold","assemblyMethod":"SSPACE v. 2","assemblyName":"ASM209295v1","assemblyStatus":"current","assemblyType":"haploid","bioprojectAccession":"PRJNA382471","bioprojectLineage":[{"bioprojects":[{"accession":"PRJNA382471","title":"Auricularia auricula-judae strain B14-8 Genome sequencing and assembly"}]}],"biosample":{"accession":"SAMN06706667","attributes":[{"name":"strain","value":"B14-8"},{"name":"collection_date","value":"none"},{"name":"env_broad_scale","value":"none"},{"name":"env_local_scale","value":"none"},{"name":"env_medium","value":"none"},{"name":"estimated_size","value":"none"},{"name":"geo_loc_name","value":"none"},{"name":"isol_growth_condt","value":"none"},{"name":"lat_lon","value":"none"},{"name":"num_replicons","value":"none"},{"name":"ploidy","value":"none"},{"name":"propagation","value":"none"}],"collectionDate":"none","description":{"comment":"Keywords: GSC:MIxS;MIGS:6.0","organism":{"organismName":"Auricularia auricula-judae","taxId":29892},"title":"Auricularia auricula-judae strain B14-8 genome"},"geoLocName":"none","lastUpdated":"2020-02-07T12:41:17.487","latLon":"none","models":["MIGS.eu"],"owner":{"contacts":[{}],"name":"Jilin Agricultural University"},"package":"MIGS.eu.6.0","publicationDate":"2017-04-11T00:00:00.000","sampleIds":[{"label":"Sample name","value":"Auricularia auricula-judae strain B14-8 genome"},{"db":"SRA","value":"SRS6115055"}],"status":{"status":"live","when":"2017-04-11T03:27:03.026"},"strain":"B14-8","submissionDate":"2017-04-11T03:27:03.027"},"blastUrl":"https://blast.ncbi.nlm.nih.gov/Blast.cgi?PAGE_TYPE=BlastSearch&PROG_DEF=blastn&BLAST_SPEC=GDH_GCA_002092955.1","refseqCategory":"reference genome","releaseDate":"2017-04-17","sequencingTech":"Illumina","submitter":"Jilin Agricultural University"},"assemblyStats":{"contigL50":96,"contigN50":121216,"gcCount":"24648773","gcPercent":57.0,"genomeCoverage":"101.0x","numberOfComponentSequences":534,"numberOfContigs":1071,"numberOfScaffolds":534,"scaffoldL50":46,"scaffoldN50":269985,"totalSequenceLength":"43569032","totalUngappedLength":"43182661"},"currentAccession":"GCA_002092955.1","organism":{"commonName":"jelly ear fungus","infraspecificNames":{"strain":"B14-8"},"organismName":"Auricularia auricula-judae","taxId":29892},"sourceDatabase":"SOURCE_DATABASE_GENBANK","wgsInfo":{"masterWgsUrl":"https://www.ncbi.nlm.nih.gov/nuccore/NCVV00000000.1","wgsContigsUrl":"https://www.ncbi.nlm.nih.gov/Traces/wgs/NCVV01","wgsProjectAccession":"NCVV01"}}
{"accession":"GCA_002102555.1","annotationInfo":{"name":"Annotation submitted by DOE Joint Genome Institute","provider":"DOE Joint Genome Institute","releaseDate":"2017-04-20","stats":{"geneCounts":{"nonCoding":381,"proteinCoding":12754,"pseudogene":131,"total":13266}}},"assemblyInfo":{"assemblyLevel":"Contig","assemblyMethod":"Falcon v. 0.2.2","assemblyName":"Catan2","assemblyStatus":"current","assemblyType":"haploid","bioprojectAccession":"PRJNA330705","bioprojectLineage":[{"bioprojects":[{"accession":"PRJNA330705","title":"Catenaria anguillulae PL171 Improved Draft genome sequencing"}]}],"biosample":{"accession":"SAMN05421822","attributes":[{"name":"strain","value":"PL171"},{"name":"collection_date","value":"missing"},{"name":"isol_growth_condt","value":"missing"},{"name":"ref_biomaterial","value":"missing"},{"name":"estimated_size","value":"missing"},{"name":"ploidy","value":"missing"},{"name":"propagation","value":"missing"},{"name":"env_local_scale","value":"missing"},{"name":"env_medium","value":"missing"},{"name":"env_broad_scale","value":"missing"},{"name":"num_replicons","value":"missing"},{"name":"host","value":"not applicable"},{"name":"geo_loc_name","value":"missing"},{"name":"lat_lon","value":"missing"},{"name":"isolation_source","value":"missing"}],"bioprojects":[{"accession":"PRJNA330705"}],"collectionDate":"missing","description":{"comment":"Keywords: GSC:MIxS;MIGS:6.0","organism":{"organismName":"Catenaria anguillulae PL171","taxId":765915},"title":"Catenaria anguillulae PL171 Improved Draft"},"geoLocName":"missing","host":"not applicable","isolationSource":"missing","lastUpdated":"2016-09-21T18:49:44.887","latLon":"missing","models":["MIGS.eu"],"owner":{"name":"DOE Joint Genome Institute"},"package":"MIGS.eu.6.0","publicationDate":"2016-07-20T20:54:05.563","sampleIds":[{"db":"SRA","value":"SRS1581521"},{"db":"DOE Joint Genome Institute","value":"Gp0128157"}],"status":{"status":"live","when":"2016-07-26T15:50:26"},"strain":"PL171","submissionDate":"2016-07-20T20:54:06.117"},"blastUrl":"https://blast.ncbi.nlm.nih.gov/Blast.cgi?PAGE_TYPE=BlastSearch&PROG_DEF=blastn&BLAST_SPEC=GDH_GCA_002102555.1","comments":"URL -- http://genome.jgi.doe.gov/Catan2\nJGI Project ID: 1092667\nThe DNA was provided by Joseph Spatafora(spatafoj@science.oregonstate.edu)\nContacts: Joseph W. Spatafora (spatafoj@science.oregonstate.edu)\nIgor V. Grigoriev (ivgrigoriev@lbl.gov)\nAssembly and annotation done by JGI.\nThe JGI and collaborators endorse the principles for the distribution and use of large scale sequencing data adopted by the larger genome sequencing community and urge users of this data to follow them. It is our intention to publish the work of this project in a timely fashion and we welcome collaborative interaction on the project and analysis.\n(http://www.genome.gov/page.cfm?pageID=10506376)","refseqCategory":"reference genome","releaseDate":"2017-04-20","sequencingTech":"PacBio","submitter":"DOE Joint Genome Institute"},"assemblyStats":{"contigL50":41,"contigN50":217825,"gcCount":"23167578","gcPercent":56.0,"genomeCoverage":"47.2x","numberOfComponentSequences":509,"numberOfContigs":509,"totalSequenceLength":"41337528","totalUngappedLength":"41337528"},"currentAccession":"GCA_002102555.1","organism":{"infraspecificNames":{"strain":"PL171"},"organismName":"Catenaria anguillulae PL171","taxId":765915},"sourceDatabase":"SOURCE_DATABASE_GENBANK","wgsInfo":{"masterWgsUrl":"https://www.ncbi.nlm.nih.gov/nuccore/MCFL00000000.1","wgsContigsUrl":"https://www.ncbi.nlm.nih.gov/Traces/wgs/MCFL01","wgsProjectAccession":"MCFL01"}}
{"accession":"GCA_002104905.1","annotationInfo":{"name":"Annotation submitted by DOE Joint Genome Institute","provider":"DOE Joint Genome Institute","releaseDate":"2017-04-20","stats":{"geneCounts":{"nonCoding":666,"proteinCoding":16110,"pseudogene":5,"total":16781}}},"assemblyInfo":{"assemblyLevel":"Contig","assemblyMethod":"Falcon v. 20140820; FinisherSC","assemblyName":"Basme2finSC","assemblyStatus":"current","assemblyType":"haploid","bioprojectAccession":"PRJNA196075","bioprojectLineage":[{"bioprojects":[{"accession":"PRJNA196075","title":"Basidiobolus meristosporus CBS 931.73 Genome sequencing and assembly"}]}],"biosample":{"accession":"SAMN02745972","attributes":[{"name":"project_name","value":"Basidiobolus meristosporus CBS 931.73"},{"name":"strain","value":"CBS 931.73"},{"name":"env_broad_scale","value":"missing"},{"name":"isol_growth_condt","value":"missing"},{"name":"ref_biomaterial","value":"missing"},{"name":"estimated_size","value":"missing"},{"name":"ploidy","value":"missing"},{"name":"env_package","value":"missing"},{"name":"investigation_type","value":"eukaryote"},{"name":"env_medium","value":"missing"},{"name":"geo_loc_name","value":"missing"},{"name":"lat_lon","value":"not collected"},{"name":"num_replicons","value":"missing"},{"name":"propagation","value":"missing"},{"name":"env_local_scale","value":"missing"},{"name":"collection_date","value":"not collected"},{"name":"culture_collection","value":"CBS:931.73"}],"bioprojects":[{"accession":"PRJNA196075"}],"collectionDate":"not collected","description":{"comment":"Keywords: GSC:MIxS;MIGS:6.0","organism":{"organismName":"Basidiobolus meristosporus CBS 931.73","taxId":1314790},"title":"Basidiobolus meristosporus CBS 931.73"},"geoLocName":"missing","lastUpdated":"2016-07-29T17:38:16.605","latLon":"not collected","models":["MIGS.eu"],"owner":{"name":"DOE Joint Genome Institute"},"package":"MIGS.eu.6.0","projectName":"Basidiobolus meristosporus CBS 931.73","publicationDate":"2014-05-06T03:08:17.147","sampleIds":[{"db":"DOE Joint Genome Institute","label":"Sample name","value":"1015487"},{"db":"SRA","value":"SRS1549414"}],"status":{"status":"live","when":"2014-05-06T03:08:17.147"},"strain":"CBS 931.73","submissionDate":"2014-05-06T03:08:17.146"},"blastUrl":"https://blast.ncbi.nlm.nih.gov/Blast.cgi?PAGE_TYPE=BlastSearch&PROG_DEF=blastn&BLAST_SPEC=GDH_GCA_002104905.1","comments":"URL -- http://genome.jgi.doe.gov/Basme2finSC\nJGI Project ID: 1015487\nThe DNA was provided by Andrii Gryganskyi (apg10@duke.edu)\nThe strain is available from CBS-KNAW Fungal Biodiversity Centre\nContacts: Andrii Gryganskyi (andrii.gryganskyi@gmail.com)\nIgor V. Grigoriev (ivgrigoriev@lbl.gov)\nAssembly and annotation done by JGI.\nThe JGI and collaborators endorse the principles for the distribution and use of large scale sequencing data adopted by the larger genome sequencing community and urge users of this data to follow them. It is our intention to publish the work of this project in a timely fashion and we welcome collaborative interaction on the project and analysis.\n(http://www.genome.gov/page.cfm?pageID=10506376)","refseqCategory":"reference genome","releaseDate":"2017-04-20","sequencingTech":"PacBio","submitter":"DOE Joint Genome Institute"},"assemblyStats":{"contigL50":272,"contigN50":106019,"gcCount":"38268611","gcPercent":43.0,"genomeCoverage":"20.0x","numberOfComponentSequences":1366,"numberOfContigs":1366,"totalSequenceLength":"89489060","totalUngappedLength":"89489060"},"currentAccession":"GCA_002104905.1","organism":{"infraspecificNames":{"strain":"CBS 931.73"},"organismName":"Basidiobolus meristosporus CBS 931.73","taxId":1314790},"sourceDatabase":"SOURCE_DATABASE_GENBANK","wgsInfo":{"masterWgsUrl":"https://www.ncbi.nlm.nih.gov/nuccore/MCFE00000000.1","wgsContigsUrl":"https://www.ncbi.nlm.nih.gov/Traces/wgs/MCFE01","wgsProjectAccession":"MCFE01"}}
{"accession":"GCA_002179835.1","assemblyInfo":{"assemblyLevel":"Scaffold","assemblyMethod":"CLC Genomics Workbench v. 7.0","assemblyName":"ASM217983v1","assemblyStatus":"current","assemblyType":"haploid","bioprojectAccession":"PRJNA377309","bioprojectLineage":[{"bioprojects":[{"accession":"PRJNA377309","title":"Calonectria leucothoes strain:CBS 109166 Genome sequencing and assembly"}]}],"biosample":{"accession":"SAMN06459558","attributes":[{"name":"strain","value":"CBS 109166"},{"name":"collection_date","value":"1988"},{"name":"host","value":"Leucothoe axillaris"},{"name":"note","value":"Type of Cylindrocladium leucothoes El-Gholl, Leahy & T.S. Schub."},{"name":"collected_by","value":"N. E. El-Gholl"},{"name":"lat_lon","value":"unknown"},{"name":"isolation_source","value":"leaves"},{"name":"geo_loc_name","value":"USA:Florida"},{"name":"culture_collection","value":"CBS:109166"},{"name":"type-material","value":"culture from type material of Cylindrocladium leucothoes"}],"collectedBy":"N. E. El-Gholl","collectionDate":"1988","description":{"organism":{"organismName":"Calonectria leucothoes","taxId":149392},"title":"Pathogen: environmental/food/other sample from Calonectria leucothoes"},"geoLocName":"USA:Florida","host":"Leucothoe axillaris","isolationSource":"leaves","lastUpdated":"2024-07-18T12:16:03.555","latLon":"unknown","models":["Pathogen.env"],"owner":{"contacts":[{}],"name":"USDA-ARS"},"package":"Pathogen.env.1.0","publicationDate":"2017-03-31T00:00:00.000","sampleIds":[{"label":"Sample name","value":"CBS 109166"}],"status":{"status":"live","when":"2017-03-31T00:51:14.057"},"strain":"CBS 109166","submissionDate":"2017-02-28T13:58:03.596"},"blastUrl":"https://blast.ncbi.nlm.nih.gov/Blast.cgi?PAGE_TYPE=BlastSearch&PROG_DEF=blastn&BLAST_SPEC=GDH_GCA_002179835.1","refseqCategory":"reference genome","releaseDate":"2017-06-08","sequencingTech":"Illumina MiSeq","submitter":"USDA-ARS"},"assemblyStats":{"contigL50":89,"contigN50":204521,"gcCount":"31183425","gcPercent":49.5,"genomeCoverage":"124.0x","numberOfComponentSequences":3362,"numberOfContigs":3806,"numberOfOrganelles":1,"numberOfScaffolds":3362,"scaffoldL50":75,"scaffoldN50":253333,"totalSequenceLength":"62957124","totalUngappedLength":"62921266"},"currentAccession":"GCA_002179835.1","organelleInfo":[{"description":"Mitochondrion","submitter":"USDA-ARS"}],"organism":{"infraspecificNames":{"strain":"CBS 109166"},"organismName":"Calonectria leucothoes","taxId":149392},"sourceDatabase":"SOURCE_DATABASE_GENBANK","typeMaterial":{"typeDisplayText":"assembly from type material","typeLabel":"TYPE_MATERIAL"},"wgsInfo":{"masterWgsUrl":"https://www.ncbi.nlm.nih.gov/nuccore/NAJI00000000.1","wgsContigsUrl":"https://www.ncbi.nlm.nih.gov/Traces/wgs/NAJI01","wgsProjectAccession":"NAJI01"}}
{"accession":"GCA_002242905.1","assemblyInfo":{"assemblyLevel":"Scaffold","assemblyMethod":"CLC Genomics Workbench v. 7.6","assemblyName":"ASM224290v1","assemblyStatus":"current","assemblyType":"haploid","bioprojectAccession":"PRJNA288040","bioprojectLineage":[{"bioprojects":[{"accession":"PRJNA288040","title":"Clarireedia jacksonii strain:MB01 | isolate:MB01 Genome sequencing and assembly"}]}],"biosample":{"accession":"SAMN03792992","attributes":[{"name":"geo_loc_name","value":"USA:Ohio"},{"name":"collection_date","value":"2000"},{"name":"strain","value":"MB01"},{"name":"host","value":"Agrostis stolonifera"},{"name":"sample_type","value":"whole organism"},{"name":"Tax ID","value":"2036908"},{"name":"note","value":"Originally submitted as Clarireedia homoeocarpa but changed to Clarireedia jacksonii in April 2020"}],"collectionDate":"2000","description":{"organism":{"organismName":"Clarireedia jacksonii","taxId":2036908},"title":"Microbe sample from Clarireedia jacksonii"},"geoLocName":"USA:Ohio","host":"Agrostis stolonifera","lastUpdated":"2020-04-27T10:38:13.831","models":["Microbe, viral or environmental"],"owner":{"contacts":[{}],"name":"Rutgers University"},"package":"Microbe.1.0","publicationDate":"2016-07-01T00:00:00.000","sampleIds":[{"label":"Sample name","value":"MB01"}],"status":{"status":"live","when":"2016-07-01T00:50:52.177"},"strain":"MB01","submissionDate":"2015-06-24T16:34:42.000"},"blastUrl":"https://blast.ncbi.nlm.nih.gov/Blast.cgi?PAGE_TYPE=BlastSearch&PROG_DEF=blastn&BLAST_SPEC=GDH_GCA_002242905.1","comments":"This project was originally submitted as Clarireedia homoeocarpa MB01. The organism name was changed to Clarireedia jacksonii MB01 in April 2020.","refseqCategory":"reference genome","releaseDate":"2017-08-07","sequencingTech":"Illumina MiSeq","submitter":"Rutgers University"},"assemblyStats":{"contigL50":405,"contigN50":27503,"gcCount":"17108082","gcPercent":45.5,"genomeCoverage":"70.0x","numberOfComponentSequences":1637,"numberOfContigs":3281,"numberOfScaffolds":1637,"scaffoldL50":71,"scaffoldN50":168655,"totalSequenceLength":"39468807","totalUngappedLength":"37422822"},"currentAccession":"GCA_002242905.1","organism":{"infraspecificNames":{"strain":"MB01"},"organismName":"Clarireedia jacksonii","taxId":2036908},"sourceDatabase":"SOURCE_DATABASE_GENBANK","wgsInfo":{"masterWgsUrl":"https://www.ncbi.nlm.nih.gov/nuccore/LLKD00000000.1","wgsContigsUrl":"https://www.ncbi.nlm.nih.gov/Traces/wgs/LLKD01","wgsProjectAccession":"LLKD01"}}
{"accession":"GCA_002261195.1","annotationInfo":{"name":"Annotation submitted by University of California, Riverside","provider":"University of California, Riverside","releaseDate":"2017-08-21","stats":{"geneCounts":{"nonCoding":71,"proteinCoding":5719,"total":5790}}},"assemblyInfo":{"assemblyLevel":"Scaffold","assemblyMethod":"Velvet v. JULY-2015","assemblyName":"ASM226119v1","assemblyStatus":"current","assemblyType":"haploid","bioprojectAccession":"PRJNA368732","bioprojectLineage":[{"bioprojects":[{"accession":"PRJNA368732","title":"Bifiguratus adelaidae strain:AZ0501 Genome sequencing and assembly"}]}],"biosample":{"accession":"SAMN06270744","attributes":[{"name":"strain","value":"AZ0501"},{"name":"collection_date","value":"2007-06-01"},{"name":"env_broad_scale","value":"temperate desert biome"},{"name":"env_local_scale","value":"mediterranean forest biome"},{"name":"env_medium","value":"organic material"},{"name":"estimated_size","value":"20"},{"name":"geo_loc_name","value":"USA: eastern Chiricahua Mountains, Coronado National Forest, Cochise County, Arizona"},{"name":"isol_growth_condt","value":"Growth on PDA or MEA solid media. Growing at between 25-35C."},{"name":"lat_lon","value":"31.8833 N 109.205 W"},{"name":"num_replicons","value":"unknown"},{"name":"ploidy","value":"haploid"},{"name":"propagation","value":"asexual"},{"name":"biotic_relationship","value":"commensal"},{"name":"host","value":"Leucobryum sp."},{"name":"host_taxid","value":"80888"},{"name":"isolation_source","value":"surface-sterilized photosynthetic tissue"},{"name":"specimen_voucher","value":"MICH:134798"},{"name":"type-material","value":"holotype of Bifiguratus adelaidae"}],"collectionDate":"2007-06-01","description":{"comment":"Keywords: GSC:MIxS;MIGS:6.0","organism":{"organismName":"Bifiguratus adelaidae","taxId":1938954},"title":"Bifiguratus adelaidae strain AZ0501"},"geoLocName":"USA: eastern Chiricahua Mountains, Coronado National Forest, Cochise County, Arizona","host":"Leucobryum sp.","isolationSource":"surface-sterilized photosynthetic tissue","lastUpdated":"2023-04-16T02:37:35.682","latLon":"31.8833 N 109.205 W","models":["MIGS.eu"],"owner":{"contacts":[{}],"name":"University of California, Riverside"},"package":"MIGS.eu.6.0","publicationDate":"2017-01-25T00:00:00.000","sampleIds":[{"label":"Sample name","value":"AZ0501"},{"db":"SRA","value":"SRS1942649"}],"status":{"status":"live","when":"2017-08-16T17:36:03"},"strain":"AZ0501","submissionDate":"2017-01-25T16:28:05.060"},"blastUrl":"https://blast.ncbi.nlm.nih.gov/Blast.cgi?PAGE_TYPE=BlastSearch&PROG_DEF=blastn&BLAST_SPEC=GDH_GCA_002261195.1","refseqCategory":"reference genome","releaseDate":"2017-08-21","sequencingTech":"Illumina MiSeq","submitter":"University of California, Riverside"},"assemblyStats":{"contigL50":77,"contigN50":71160,"gcCount":"9270873","gcPercent":48.5,"genomeCoverage":"28.0x","numberOfComponentSequences":560,"numberOfContigs":633,"numberOfOrganelles":1,"numberOfScaffolds":560,"scaffoldL50":44,"scaffoldN50":102371,"totalSequenceLength":"19438372","totalUngappedLength":"19187084"},"currentAccession":"GCA_002261195.1","organelleInfo":[{"description":"Mitochondrion","submitter":"University of California, Riverside"}],"organism":{"infraspecificNames":{"strain":"AZ0501"},"organismName":"Bifiguratus adelaidae","taxId":1938954},"sourceDatabase":"SOURCE_DATABASE_GENBANK","typeMaterial":{"typeDisplayText":"assembly from type material","typeLabel":"TYPE_MATERIAL"},"wgsInfo":{"masterWgsUrl":"https://www.ncbi.nlm.nih.gov/nuccore/MVBO00000000.1","wgsContigsUrl":"https://www.ncbi.nlm.nih.gov/Traces/wgs/MVBO01","wgsProjectAccession":"MVBO01"}}
{"accession":"GCA_002286855.1","assemblyInfo":{"assemblyLevel":"Scaffold","assemblyMethod":"SPAdes v. 3.1","assemblyName":"ASM228685v1","assemblyStatus":"current","assemblyType":"haploid","bioprojectAccession":"PRJNA399188","bioprojectLineage":[{"bioprojects":[{"accession":"PRJNA399188","title":"Bipolaris cookei strain:LSLP18.3 Genome sequencing and assembly"}]}],"biosample":{"accession":"SAMN07526080","attributes":[{"name":"strain","value":"LSLP18.3"},{"name":"collected_by","value":"Burt H Bluhm"},{"name":"collection_date","value":"2009"},{"name":"geo_loc_name","value":"USA:Arkansas"},{"name":"host","value":"Sorghum"},{"name":"host_disease","value":"Target Leaf Spot"},{"name":"isolation_source","value":"Diseased sorghum plant"},{"name":"lat_lon","value":"34.7329 N 90.7667 W"}],"collectedBy":"Burt H Bluhm","collectionDate":"2009","description":{"organism":{"organismName":"Bipolaris cookei","taxId":74410},"title":"Pathogen: clinical or host-associated sample from Bipolaris cookei"},"geoLocName":"USA:Arkansas","host":"Sorghum","hostDisease":"Target Leaf Spot","isolationSource":"Diseased sorghum plant","lastUpdated":"2017-08-25T10:00:50.554","latLon":"34.7329 N 90.7667 W","models":["Pathogen.cl"],"owner":{"contacts":[{}],"name":"University of Arkansas"},"package":"Pathogen.cl.1.0","publicationDate":"2017-08-21T00:00:00.000","sampleIds":[{"label":"Sample name","value":"LSLP18"},{"db":"SRA","value":"SRS2450463"}],"status":{"status":"live","when":"2017-08-21T17:52:04.311"},"strain":"LSLP18.3","submissionDate":"2017-08-21T17:52:04.310"},"blastUrl":"https://blast.ncbi.nlm.nih.gov/Blast.cgi?PAGE_TYPE=BlastSearch&PROG_DEF=blastn&BLAST_SPEC=GDH_GCA_002286855.1","refseqCategory":"reference genome","releaseDate":"2017-09-06","sequencingTech":"Illumina HiSeq","submitter":"University of Arkansas"},"assemblyStats":{"contigL50":42,"contigN50":302237,"gcCount":"17926965","gcPercent":50.0,"genomeCoverage":"900.0x","numberOfComponentSequences":319,"numberOfContigs":530,"numberOfOrganelles":1,"numberOfScaffolds":319,"scaffoldL50":31,"scaffoldN50":378688,"totalSequenceLength":"36006766","totalUngappedLength":"35829070"},"currentAccession":"GCA_002286855.1","organelleInfo":[{"description":"Mitochondrion","submitter":"University of Arkansas"}],"organism":{"infraspecificNames":{"strain":"LSLP18.3"},"organismName":"Bipolaris cookei","taxId":74410},"sourceDatabase":"SOURCE_DATABASE_GENBANK","wgsInfo":{"masterWgsUrl":"https://www.ncbi.nlm.nih.gov/nuccore/NRSV00000000.1","wgsContigsUrl":"https://www.ncbi.nlm.nih.gov/Traces/wgs/NRSV01","wgsProjectAccession":"NRSV01"}}
{"accession":"GCA_002287115.1","assemblyInfo":{"assemblyLevel":"Scaffold","assemblyMethod":"Celera Assembler v. 8.3rc2","assemblyName":"ASM228711v1","assemblyStatus":"current","assemblyType":"haploid","bioprojectAccession":"PRJNA382748","bioprojectLineage":[{"bioprojects":[{"accession":"PRJNA382748","title":"Auricularia heimuer strain:Dai 13782 Genome sequencing and assembly"}]}],"biosample":{"accession":"SAMN06718193","attributes":[{"name":"strain","value":"Dai 13782"},{"name":"collection_date","value":"2014-08-03"},{"name":"env_broad_scale","value":"Forest"},{"name":"env_local_scale","value":"near lake"},{"name":"env_medium","value":"rotten wood or living tree of Quercus"},{"name":"estimated_size","value":"49.76Mb"},{"name":"geo_loc_name","value":"China: Heilongjiang Prov."},{"name":"host","value":"Quercus"},{"name":"isol_growth_condt","value":"PDA"},{"name":"lat_lon","value":"43.98 N 129.12 E"},{"name":"num_replicons","value":"1"},{"name":"ploidy","value":"haploid"},{"name":"propagation","value":"asexual"}],"collectionDate":"2014-08-03","description":{"comment":"Keywords: GSC:MIxS;MIGS:6.0","organism":{"organismName":"Auricularia heimuer","taxId":1579977},"title":"MIGS Eukaryotic sample from Auricularia heimuer"},"geoLocName":"China: Heilongjiang Prov.","host":"Quercus","lastUpdated":"2021-02-28T04:14:01.314","latLon":"43.98 N 129.12 E","models":["MIGS.eu","MIGS/MIMS/MIMARKS.plant-associated"],"owner":{"contacts":[{}],"name":"Beijing Forestry University"},"package":"MIGS.eu.plant-associated.6.0","publicationDate":"2017-09-07T00:00:00.000","sampleIds":[{"label":"Sample name","value":"BJFC017513"},{"db":"SRA","value":"SRS2401038"}],"status":{"status":"live","when":"2017-09-07T18:37:21.233"},"strain":"Dai 13782","submissionDate":"2017-04-12T23:00:04.910"},"blastUrl":"https://blast.ncbi.nlm.nih.gov/Blast.cgi?PAGE_TYPE=BlastSearch&PROG_DEF=blastn&BLAST_SPEC=GDH_GCA_002287115.1","refseqCategory":"reference genome","releaseDate":"2017-09-06","sequencingTech":"PacBio","submitter":"Beijing Forestry University"},"assemblyStats":{"contigL50":16,"contigN50":1006440,"gcCount":"28334333","gcPercent":57.0,"genomeCoverage":"56.0x","numberOfComponentSequences":103,"numberOfContigs":114,"numberOfScaffolds":103,"scaffoldL50":13,"scaffoldN50":1350668,"totalSequenceLength":"49761846","totalUngappedLength":"49728443"},"currentAccession":"GCA_002287115.1","organism":{"infraspecificNames":{"strain":"Dai 13782"},"organismName":"Auricularia heimuer","taxId":1579977},"sourceDatabase":"SOURCE_DATABASE_GENBANK","wgsInfo":{"masterWgsUrl":"https://www.ncbi.nlm.nih.gov/nuccore/NEKD00000000.1","wgsContigsUrl":"https://www.ncbi.nlm.nih.gov/Traces/wgs/NEKD01","wgsProjectAccession":"NEKD01"}}
{"accession":"GCA_002572885.1","annotationInfo":{"name":"Annotation submitted by Broad Institute","provider":"Broad Institute","releaseDate":"2017-10-17","stats":{"geneCounts":{"proteinCoding":8201,"total":8201}}},"assemblyInfo":{"assemblyLevel":"Scaffold","assemblyMethod":"allpaths v. R42179","assemblyName":"Emmon_parv_130","assemblyStatus":"current","assemblyType":"haploid","bioprojectAccession":"PRJNA252752","bioprojectLineage":[{"bioprojects":[{"accession":"PRJNA252752","parentAccessions":["PRJNA179100"],"title":"Emmonsia parva UAMH130 Genome sequencing"},{"accession":"PRJNA179100","title":"Comparative Genomics and Virulence in the pathogenic fungus Paracoccidioides brasiliensis"}]}],"biosample":{"accession":"SAMN02854802","attributes":[{"name":"strain","value":"UAMH130"},{"name":"collection_date","value":"not collected"},{"name":"geo_loc_name","value":"USA: Arizona"},{"name":"isolation_source","value":"not collected"},{"name":"sample_type","value":"missing"},{"name":"type-material","value":"culture from epitype of Haplosporangium parvum"}],"collectionDate":"not collected","description":{"organism":{"organismName":"Blastomyces parvus","taxId":2060905},"title":"Emmonsia parva UAMH130"},"geoLocName":"USA: Arizona","isolationSource":"not collected","lastUpdated":"2023-12-24T02:07:43.165","models":["Microbe, viral or environmental"],"owner":{"contacts":[{}],"name":"Broad Institute"},"package":"Microbe.1.0","publicationDate":"2017-10-09T00:00:00.000","sampleIds":[{"label":"Sample name","value":"Emmonsia parva UAMH130"},{"db":"SRA","value":"SRS2572560"}],"status":{"status":"live","when":"2017-10-09T12:37:21.043"},"strain":"UAMH130","submissionDate":"2014-06-13T22:36:33.543"},"blastUrl":"https://blast.ncbi.nlm.nih.gov/Blast.cgi?PAGE_TYPE=BlastSearch&PROG_DEF=blastn&BLAST_SPEC=GDH_GCA_002572885.1","refseqCategory":"reference genome","releaseDate":"2017-10-17","sequencingTech":"Illumina","submitter":"Broad Institute"},"assemblyStats":{"contigL50":56,"contigN50":170180,"gcCount":"13214649","gcPercent":47.5,"genomeCoverage":"199.0x","numberOfComponentSequences":383,"numberOfContigs":403,"numberOfScaffolds":383,"scaffoldL50":52,"scaffoldN50":173194,"totalSequenceLength":"27837035","totalUngappedLength":"27832775"},"currentAccession":"GCA_002572885.1","organism":{"infraspecificNames":{"strain":"UAMH130"},"organismName":"Blastomyces parvus","taxId":2060905},"sourceDatabase":"SOURCE_DATABASE_GENBANK","typeMaterial":{"typeDisplayText":"assembly from type material","typeLabel":"TYPE_MATERIAL"},"wgsInfo":{"masterWgsUrl":"https://www.ncbi.nlm.nih.gov/nuccore/PDNC00000000.1","wgsContigsUrl":"https://www.ncbi.nlm.nih.gov/Traces/wgs/PDNC01","wgsProjectAccession":"PDNC01"}}
{"accession":"GCA_002742255.2","assemblyInfo":{"assemblyLevel":"Scaffold","assemblyMethod":"SMRT Portal v. 2.0.0; Canu v. 1.7; SSPACE v. 1.1; Pilon v. 2","assemblyName":"ASM274225v2","assemblyStatus":"current","assemblyType":"haploid","bioprojectAccession":"PRJNA326044","bioprojectLineage":[{"bioprojects":[{"accession":"PRJNA326044","title":"Ceratocystis albifundus strain:CMW4068 Genome sequencing and assembly"}]}],"biosample":{"accession":"SAMN05255843","attributes":[{"name":"ploidy","value":"haploid"},{"name":"biotic_relationship","value":"parasite"},{"name":"growth_med","value":"2 % (w/v) malt extract agar, supplemented with 150 mg/L streptomycin sulphate salt and 100 mg/L thymine hydrochloride"},{"name":"num_replicons","value":"not collected"},{"name":"strain","value":"CMW4068"},{"name":"collection_date","value":"2005-03"},{"name":"isolation_source","value":"missing"},{"name":"host","value":"Acacia mearnsii"},{"name":"estimated_size","value":"27 318 140"},{"name":"env_broad_scale","value":"woodland"},{"name":"propagation","value":"vegetative or sexual"},{"name":"isol_growth_condt","value":"http://journals.plos.org/plosone/article?id=10.1371/journal.pone.0059355"},{"name":"lat_lon","value":"not collected"},{"name":"geo_loc_name","value":"South Africa"},{"name":"air_temp_regm","value":"25 ??C"},{"name":"env_local_scale","value":"grassland"},{"name":"env_medium","value":"air and plant"}],"bioprojects":[{"accession":"PRJNA326044"}],"collectionDate":"2005-03","description":{"comment":"Keywords: GSC:MIxS;MIGS:6.0","organism":{"organismName":"Ceratocystis albifundus","taxId":357446},"title":"CMW4068"},"geoLocName":"South Africa","host":"Acacia mearnsii","isolationSource":"missing","lastUpdated":"2021-02-28T03:26:10.487","latLon":"not collected","models":["MIGS.eu","MIGS/MIMS/MIMARKS.plant-associated"],"owner":{"contacts":[{}],"name":"University of Pretoria"},"package":"MIGS.eu.plant-associated.6.0","publicationDate":"2016-08-31T00:00:00.000","sampleIds":[{"label":"Sample name","value":"CMW4068"}],"status":{"status":"live","when":"2016-08-31T00:52:16.523"},"strain":"CMW4068","submissionDate":"2016-06-16T10:49:03.700"},"blastUrl":"https://blast.ncbi.nlm.nih.gov/Blast.cgi?PAGE_TYPE=BlastSearch&PROG_DEF=blastn&BLAST_SPEC=GDH_GCA_002742255.2","refseqCategory":"reference genome","releaseDate":"2019-05-13","sequencingTech":"PacBio; Illumina GAIIx","submitter":"University of Pretoria"},"assemblyStats":{"contigL50":5,"contigN50":1937278,"gcCount":"14299508","gcPercent":49.0,"genomeCoverage":"150.0x","numberOfComponentSequences":38,"numberOfContigs":73,"numberOfScaffolds":38,"scaffoldL50":5,"scaffoldN50":2308174,"totalSequenceLength":"29251868","totalUngappedLength":"29197090"},"currentAccession":"GCA_002742255.2","organism":{"infraspecificNames":{"strain":"CMW4068"},"organismName":"Ceratocystis albifundus","taxId":357446},"sourceDatabase":"SOURCE_DATABASE_GENBANK","wgsInfo":{"masterWgsUrl":"https://www.ncbi.nlm.nih.gov/nuccore/MAOA00000000.2","wgsContigsUrl":"https://www.ncbi.nlm.nih.gov/Traces/wgs/MAOA02","wgsProjectAccession":"MAOA02"}}
{"accession":"GCA_002776505.1","assemblyInfo":{"assemblyLevel":"Scaffold","assemblyMethod":"Velvet v. 1.1.01","assemblyName":"ASM277650v1","assemblyStatus":"current","assemblyType":"haploid","bioprojectAccession":"PRJNA415296","bioprojectLineage":[{"bioprojects":[{"accession":"PRJNA415296","title":"Ceratocystis cacaofunesta strain:C1593 Genome sequencing and assembly"}]}],"biosample":{"accession":"SAMN07821344","attributes":[{"name":"strain","value":"C1593"},{"name":"host","value":"Theobroma cacao"},{"name":"collection_date","value":"2010-10"},{"name":"geo_loc_name","value":"Brazil: Urucuca/Bahia"},{"name":"sample_type","value":"cell culture"}],"collectionDate":"2010-10","description":{"organism":{"organismName":"Ceratocystis cacaofunesta","taxId":386457},"title":"Microbe sample from Ceratocystis cacaofunesta"},"geoLocName":"Brazil: Urucuca/Bahia","host":"Theobroma cacao","lastUpdated":"2021-02-28T04:58:53.130","models":["Microbe, viral or environmental"],"owner":{"contacts":[{}],"name":"University of Campinas"},"package":"Microbe.1.0","publicationDate":"2017-11-17T00:00:00.000","sampleIds":[{"label":"Sample name","value":"CC01"}],"status":{"status":"live","when":"2017-11-17T18:37:33.777"},"strain":"C1593","submissionDate":"2017-10-22T12:25:02.833"},"blastUrl":"https://blast.ncbi.nlm.nih.gov/Blast.cgi?PAGE_TYPE=BlastSearch&PROG_DEF=blastn&BLAST_SPEC=GDH_GCA_002776505.1","refseqCategory":"reference genome","releaseDate":"2017-11-16","sequencingTech":"Illumina HiSeq","submitter":"University of Campinas"},"assemblyStats":{"contigL50":171,"contigN50":54222,"gcCount":"14648859","gcPercent":48.0,"genomeCoverage":"369.0x","numberOfComponentSequences":603,"numberOfContigs":1442,"numberOfScaffolds":603,"scaffoldL50":21,"scaffoldN50":386266,"totalSequenceLength":"30484172","totalUngappedLength":"30395467"},"currentAccession":"GCA_002776505.1","organism":{"infraspecificNames":{"strain":"C1593"},"organismName":"Ceratocystis cacaofunesta","taxId":386457},"sourceDatabase":"SOURCE_DATABASE_GENBANK","wgsInfo":{"masterWgsUrl":"https://www.ncbi.nlm.nih.gov/nuccore/PEJQ00000000.1","wgsContigsUrl":"https://www.ncbi.nlm.nih.gov/Traces/wgs/PEJQ01","wgsProjectAccession":"PEJQ01"}}
{"accession":"GCA_002778105.1","assemblyInfo":{"assemblyLevel":"Scaffold","assemblyMethod":"AllPaths v. 48777","assemblyName":"ASM277810v1","assemblyStatus":"current","assemblyType":"haploid","bioprojectAccession":"PRJNA395605","bioprojectLineage":[{"bioprojects":[{"accession":"PRJNA395605","title":"11 Ophiostomatales genomes and 1 Microascales genome Genome sequencing and assembly"}]}],"biosample":{"accession":"SAMN07414044","attributes":[{"name":"strain","value":"CBS 137839"},{"name":"cultivar","value":"missing"},{"name":"ecotype","value":"not applicable"},{"name":"collection_date","value":"2011-08-25"},{"name":"env_broad_scale","value":"missing"},{"name":"env_local_scale","value":"missing"},{"name":"env_medium","value":"missing"},{"name":"estimated_size","value":"20.6"},{"name":"geo_loc_name","value":"USA: near Avery CA"},{"name":"host","value":"missing"},{"name":"isol_growth_condt","value":"http://cshprotocols.cshlp.org/content/2016/3/pdb.rec091454.full?text_only=true"},{"name":"lat_lon","value":"38.2167 N 120.3667 W"},{"name":"num_replicons","value":"missing"},{"name":"ploidy","value":"haploid"},{"name":"propagation","value":"asexual"},{"name":"biotic_relationship","value":"symbiont"},{"name":"culture_collection","value":"CBS:137839"}],"bioprojects":[{"accession":"PRJNA395605"}],"collectionDate":"2011-08-25","cultivar":"missing","description":{"comment":"Keywords: GSC:MIxS;MIGS:6.0","organism":{"organismName":"Ceratocystiopsis brevicomis","taxId":553390},"title":"MIGS Eukaryotic sample from Ceratocystiopsis brevicomis"},"ecotype":"not applicable","geoLocName":"USA: near Avery CA","host":"missing","lastUpdated":"2021-02-28T04:36:06.579","latLon":"38.2167 N 120.3667 W","models":["MIGS.eu","MIGS/MIMS/MIMARKS.host-associated"],"owner":{"contacts":[{}],"name":"University of Montana"},"package":"MIGS.eu.host-associated.6.0","publicationDate":"2017-07-25T00:00:00.000","sampleIds":[{"label":"Sample name","value":"Cbrev"},{"db":"SRA","value":"SRS2382372"}],"status":{"status":"live","when":"2017-07-25T12:51:03.822"},"strain":"CBS 137839","submissionDate":"2017-07-25T12:51:03.820"},"blastUrl":"https://blast.ncbi.nlm.nih.gov/Blast.cgi?PAGE_TYPE=BlastSearch&PROG_DEF=blastn&BLAST_SPEC=GDH_GCA_002778105.1","refseqCategory":"reference genome","releaseDate":"2017-11-16","sequencingTech":"Illumina HiSeq","submitter":"University of Montana"},"assemblyStats":{"contigL50":174,"contigN50":29023,"gcCount":"11715294","gcPercent":60.0,"genomeCoverage":"115.0x","numberOfComponentSequences":200,"numberOfContigs":1503,"numberOfScaffolds":200,"scaffoldL50":4,"scaffoldN50":1466767,"totalSequenceLength":"20737847","totalUngappedLength":"19450518"},"currentAccession":"GCA_002778105.1","organism":{"infraspecificNames":{"strain":"CBS 137839"},"organismName":"Ceratocystiopsis brevicomis","taxId":553390},"sourceDatabase":"SOURCE_DATABASE_GENBANK","wgsInfo":{"masterWgsUrl":"https://www.ncbi.nlm.nih.gov/nuccore/PCDN00000000.1","wgsContigsUrl":"https://www.ncbi.nlm.nih.gov/Traces/wgs/PCDN01","wgsProjectAccession":"PCDN01"}}
{"accession":"GCA_002901145.1","assemblyInfo":{"assemblyLevel":"Contig","assemblyMethod":"SOAPdenovo v. 2.0","assemblyName":"ASM290114v1","assemblyStatus":"current","assemblyType":"haploid","bioprojectAccession":"PRJNA396076","bioprojectLineage":[{"bioprojects":[{"accession":"PRJNA396076","title":"Cladosporium cladosporioides strain:TYU Genome sequencing and assembly"}]}],"biosample":{"accession":"SAMN07420618","attributes":[{"name":"strain","value":"TYU"},{"name":"host","value":"Taxus cuspidata"},{"name":"isolation_source","value":"seeds"},{"name":"collection_date","value":"2015-09-14"},{"name":"geo_loc_name","value":"South Korea"},{"name":"sample_type","value":"whole organism"}],"bioprojects":[{"accession":"PRJNA396076"}],"collectionDate":"2015-09-14","description":{"comment":"Identification of Taxol (Paclitaxel) producing endophytic fungi isolated from Taxus cuspidata Sieb. et Zucc. (Japanese Yew)","organism":{"organismName":"Cladosporium cladosporioides","taxId":29917},"title":"Microbe sample from Cladosporium cladosporioides"},"geoLocName":"South Korea","host":"Taxus cuspidata","isolationSource":"seeds","lastUpdated":"2017-07-27T21:01:13.057","models":["Microbe, viral or environmental"],"owner":{"contacts":[{}],"name":"Yeungnam University"},"package":"Microbe.1.0","publicationDate":"2017-07-27T00:00:00.000","sampleIds":[{"label":"Sample name","value":"BY26"}],"status":{"status":"live","when":"2017-07-27T20:59:03.400"},"strain":"TYU","submissionDate":"2017-07-27T20:59:03.400"},"blastUrl":"https://blast.ncbi.nlm.nih.gov/Blast.cgi?PAGE_TYPE=BlastSearch&PROG_DEF=blastn&BLAST_SPEC=GDH_GCA_002901145.1","refseqCategory":"reference genome","releaseDate":"2018-01-26","sequencingTech":"PacBio","submitter":"Yeungnam University"},"assemblyStats":{"contigL50":8,"contigN50":1992403,"gcCount":"17371232","gcPercent":52.5,"genomeCoverage":"374.3x","numberOfComponentSequences":67,"numberOfContigs":67,"totalSequenceLength":"33225733","totalUngappedLength":"33225733"},"currentAccession":"GCA_002901145.1","organism":{"infraspecificNames":{"strain":"TYU"},"organismName":"Cladosporium cladosporioides","taxId":29917},"sourceDatabase":"SOURCE_DATABASE_GENBANK","wgsInfo":{"masterWgsUrl":"https://www.ncbi.nlm.nih.gov/nuccore/NOXB00000000.1","wgsContigsUrl":"https://www.ncbi.nlm.nih.gov/Traces/wgs/NOXB01","wgsProjectAccession":"NOXB01"}}
{"accession":"GCA_002927785.1","assemblyInfo":{"assemblyLevel":"Scaffold","assemblyMethod":"SPAdes v. 3.11","assemblyName":"ASM292778v1","assemblyStatus":"current","assemblyType":"haploid","bioprojectAccession":"PRJNA348097","bioprojectLineage":[{"bioprojects":[{"accession":"PRJNA348097","title":"Cladonia uncialis strain:Normore 8774 Genome sequencing and assembly"}]}],"biosample":{"accession":"SAMN05900997","attributes":[{"name":"isolate","value":"missing"},{"name":"orgmod_note","value":"axenic mycobiont partner"},{"name":"isolation_source","value":"South-facing granite ridge"},{"name":"collection_date","value":"2013-06-10"},{"name":"geo_loc_name","value":"Canada: Manitoba"},{"name":"tissue","value":"whole thallus"},{"name":"collected_by","value":"Michele Piercey-Normore"},{"name":"identified_by","value":"Michele Piercey-Normore"},{"name":"strain","value":"Normore 8774"}],"collectedBy":"Michele Piercey-Normore","collectionDate":"2013-06-10","description":{"organism":{"organismName":"Cladonia uncialis","taxId":174080},"title":"Cladonia uncialis"},"geoLocName":"Canada: Manitoba","identifiedBy":"Michele Piercey-Normore","isolate":"missing","isolationSource":"South-facing granite ridge","lastUpdated":"2021-02-28T03:44:22.056","models":["Invertebrate"],"owner":{"contacts":[{}],"name":"University of Manitoba"},"package":"Invertebrate.1.0","publicationDate":"2016-10-12T00:00:00.000","sampleIds":[{"label":"Sample name","value":"Cladonia uncialis"},{"db":"SRA","value":"SRS1742309"}],"status":{"status":"live","when":"2016-10-12T13:14:05.095"},"strain":"Normore 8774","submissionDate":"2016-10-12T13:14:05.093","tissue":"whole thallus"},"blastUrl":"https://blast.ncbi.nlm.nih.gov/Blast.cgi?PAGE_TYPE=BlastSearch&PROG_DEF=blastn&BLAST_SPEC=GDH_GCA_002927785.1","refseqCategory":"reference genome","releaseDate":"2018-02-14","sequencingTech":"Illumina","submitter":"University of Manitoba"},"assemblyStats":{"contigL50":280,"contigN50":34773,"gcCount":"15237875","gcPercent":46.5,"genomeCoverage":"43.0x","numberOfComponentSequences":2124,"numberOfContigs":2137,"numberOfScaffolds":2124,"scaffoldL50":279,"scaffoldN50":34871,"totalSequenceLength":"32851544","totalUngappedLength":"32851158"},"currentAccession":"GCA_002927785.1","organism":{"infraspecificNames":{"strain":"Normore 8774"},"organismName":"Cladonia uncialis","taxId":174080},"sourceDatabase":"SOURCE_DATABASE_GENBANK","wgsInfo":{"masterWgsUrl":"https://www.ncbi.nlm.nih.gov/nuccore/NAPT00000000.1","wgsContigsUrl":"https://www.ncbi.nlm.nih.gov/Traces/wgs/NAPT01","wgsProjectAccession":"NAPT01"}}
{"accession":"GCA_002933655.1","annotationInfo":{"name":"Annotation submitted by VIB","provider":"VIB","releaseDate":"2018-02-20","stats":{"geneCounts":{"proteinCoding":11903,"total":11903}}},"assemblyInfo":{"assemblyLevel":"Scaffold","assemblyMethod":"SOAPdenovo v. 2.04","assemblyName":"Cbert_1","assemblyStatus":"current","assemblyType":"haploid","bioprojectAccession":"PRJNA270309","bioprojectLineage":[{"bioprojects":[{"accession":"PRJNA270309","title":"Cercospora beticola strain:09-40 Genome sequencing and assembly"}]}],"biosample":{"accession":"SAMN08288628","attributes":[{"name":"strain","value":"CBS538.71"},{"name":"host","value":"Berteroa"},{"name":"collection_date","value":"1969-09"},{"name":"geo_loc_name","value":"Romania"},{"name":"sample_type","value":"whole organism"},{"name":"biomaterial_provider","value":"CBS 538.71"},{"name":"collected_by","value":"O. Constantinescu"}],"biomaterialProvider":"CBS 538.71","bioprojects":[{"accession":"PRJNA270309"}],"collectedBy":"O. Constantinescu","collectionDate":"1969-09","description":{"organism":{"organismName":"Cercospora berteroae","taxId":357750},"title":"Microbe sample from Cercospora berteroae"},"geoLocName":"Romania","host":"Berteroa","lastUpdated":"2021-02-28T05:20:09.678","models":["Microbe, viral or environmental"],"owner":{"contacts":[{}],"name":"UU"},"package":"Microbe.1.0","publicationDate":"2018-01-03T00:00:00.000","sampleIds":[{"label":"Sample name","value":"CBS538.71"}],"status":{"status":"live","when":"2018-01-03T13:56:04.953"},"strain":"CBS538.71","submissionDate":"2018-01-03T13:56:04.950"},"blastUrl":"https://blast.ncbi.nlm.nih.gov/Blast.cgi?PAGE_TYPE=BlastSearch&PROG_DEF=blastn&BLAST_SPEC=GDH_GCA_002933655.1","refseqCategory":"reference genome","releaseDate":"2018-02-20","sequencingTech":"Illumina HiSeq","submitter":"VIB"},"assemblyStats":{"contigL50":143,"contigN50":69635,"gcCount":"17700802","gcPercent":52.5,"genomeCoverage":"83.0x","numberOfComponentSequences":1801,"numberOfContigs":2721,"numberOfScaffolds":1801,"scaffoldL50":93,"scaffoldN50":104723,"totalSequenceLength":"33892839","totalUngappedLength":"33602989"},"currentAccession":"GCA_002933655.1","organism":{"infraspecificNames":{"strain":"CBS538.71"},"organismName":"Cercospora berteroae","taxId":357750},"sourceDatabase":"SOURCE_DATABASE_GENBANK","wgsInfo":{"masterWgsUrl":"https://www.ncbi.nlm.nih.gov/nuccore/PNEN00000000.1","wgsContigsUrl":"https://www.ncbi.nlm.nih.gov/Traces/wgs/PNEN01","wgsProjectAccession":"PNEN01"}}
{"accession":"GCA_003031705.1","assemblyInfo":{"assemblyLevel":"Scaffold","assemblyMethod":"CLC Genomics v. 7.0","assemblyName":"ASM303170v1","assemblyStatus":"current","assemblyType":"haploid","bioprojectAccession":"PRJNA377347","bioprojectLineage":[{"bioprojects":[{"accession":"PRJNA377347","title":"Calonectria naviculata strain:CBS 101121 Genome sequencing and assembly"}]}],"biosample":{"accession":"SAMN06460035","attributes":[{"name":"strain","value":"CBS 101121"},{"name":"culture_collection","value":"CBS:101121"},{"name":"collection_date","value":"1997"},{"name":"collected_by","value":"R.F. Castaneda"},{"name":"lat_lon","value":"unknown"},{"name":"isolation_source","value":"leaf litter"},{"name":"geo_loc_name","value":"Brazil: Mata Atlantica, Joao Pessoa"},{"name":"type-material","value":"culture from holotype of Calonectria naviculata"}],"collectedBy":"R.F. Castaneda","collectionDate":"1997","description":{"organism":{"organismName":"Calonectria naviculata","taxId":182846},"title":"Pathogen: environmental/food/other sample from Calonectria naviculata"},"geoLocName":"Brazil: Mata Atlantica, Joao Pessoa","isolationSource":"leaf litter","lastUpdated":"2024-07-20T12:31:51.336","latLon":"unknown","models":["Pathogen.env"],"owner":{"contacts":[{}],"name":"USDA-ARS"},"package":"Pathogen.env.1.0","publicationDate":"2018-03-31T00:00:00.000","sampleIds":[{"label":"Sample name","value":"CBS 101121"}],"status":{"status":"live","when":"2018-03-31T00:50:10.973"},"strain":"CBS 101121","submissionDate":"2017-02-28T17:52:10.870"},"blastUrl":"https://blast.ncbi.nlm.nih.gov/Blast.cgi?PAGE_TYPE=BlastSearch&PROG_DEF=blastn&BLAST_SPEC=GDH_GCA_003031705.1","refseqCategory":"reference genome","releaseDate":"2018-04-03","sequencingTech":"Illumina MiSeq","submitter":"USDA-ARS"},"assemblyStats":{"contigL50":299,"contigN50":55554,"gcCount":"33168909","gcPercent":50.5,"genomeCoverage":"84.0x","numberOfComponentSequences":5758,"numberOfContigs":5805,"numberOfOrganelles":1,"numberOfScaffolds":5758,"scaffoldL50":297,"scaffoldN50":55957,"totalSequenceLength":"65680613","totalUngappedLength":"65677345"},"currentAccession":"GCA_003031705.1","organelleInfo":[{"description":"Mitochondrion","submitter":"USDA-ARS"}],"organism":{"infraspecificNames":{"strain":"CBS 101121"},"organismName":"Calonectria naviculata","taxId":182846},"sourceDatabase":"SOURCE_DATABASE_GENBANK","typeMaterial":{"typeDisplayText":"assembly from type material","typeLabel":"TYPE_MATERIAL"},"wgsInfo":{"masterWgsUrl":"https://www.ncbi.nlm.nih.gov/nuccore/NAGG00000000.1","wgsContigsUrl":"https://www.ncbi.nlm.nih.gov/Traces/wgs/NAGG01","wgsProjectAccession":"NAGG01"}}
{"accession":"GCA_003206725.1","assemblyInfo":{"assemblyLevel":"Scaffold","assemblyMethod":"CLC NGS Cell v. 11","assemblyName":"ASM320672v1","assemblyStatus":"current","assemblyType":"haploid","bioprojectAccession":"PRJNA450721","bioprojectLineage":[{"bioprojects":[{"accession":"PRJNA450721","title":"Blastomyces percursus and Blastomyces africanus Genome sequencing and assembly"}]}],"biosample":{"accession":"SAMN08919243","attributes":[{"name":"strain","value":"MRL_BACNE1992"},{"name":"collected_by","value":"Frean J"},{"name":"collection_date","value":"1989"},{"name":"geo_loc_name","value":"South Africa:Gauteng"},{"name":"host","value":"Homo sapiens"},{"name":"host_disease","value":"Blastomycosis"},{"name":"isolation_source","value":"paravertebral abscess"},{"name":"lat_lon","value":"25.7091 S 28.2205 E"}],"bioprojects":[{"accession":"PRJNA450721"}],"collectedBy":"Frean J","collectionDate":"1989","description":{"organism":{"organismName":"Blastomyces emzantsi","taxId":2723674},"title":"Pathogen: clinical or host-associated sample from Blastomyces emzantsi"},"geoLocName":"South Africa:Gauteng","host":"Homo sapiens","hostDisease":"Blastomycosis","isolationSource":"paravertebral abscess","lastUpdated":"2020-04-08T10:18:20.660","latLon":"25.7091 S 28.2205 E","models":["Pathogen.cl"],"owner":{"contacts":[{}],"name":"National Institute for Communicable Diseases"},"package":"Pathogen.cl.1.0","publicationDate":"2018-06-13T00:00:00.000","sampleIds":[{"label":"Sample name","value":"MRL_BACNE1992"}],"status":{"status":"live","when":"2018-06-13T12:37:34.367"},"strain":"MRL_BACNE1992","submissionDate":"2018-04-12T10:05:12.820"},"blastUrl":"https://blast.ncbi.nlm.nih.gov/Blast.cgi?PAGE_TYPE=BlastSearch&PROG_DEF=blastn&BLAST_SPEC=GDH_GCA_003206725.1","refseqCategory":"reference genome","releaseDate":"2018-06-11","sequencingTech":"Illumina MiSeq","submitter":"National Institute for Communicable Diseases"},"assemblyStats":{"contigL50":357,"contigN50":25718,"gcCount":"17505658","gcPercent":51.5,"genomeCoverage":"100.0x","numberOfComponentSequences":3364,"numberOfContigs":3717,"numberOfScaffolds":3364,"scaffoldL50":349,"scaffoldN50":26318,"totalSequenceLength":"34048485","totalUngappedLength":"34024640"},"currentAccession":"GCA_003206725.1","organism":{"infraspecificNames":{"strain":"MRL_BACNE1992"},"organismName":"Blastomyces emzantsi","taxId":2723674},"sourceDatabase":"SOURCE_DATABASE_GENBANK","wgsInfo":{"masterWgsUrl":"https://www.ncbi.nlm.nih.gov/nuccore/QGQJ00000000.1","wgsContigsUrl":"https://www.ncbi.nlm.nih.gov/Traces/wgs/QGQJ01","wgsProjectAccession":"QGQJ01"}}
{"accession":"GCA_003314235.1","assemblyInfo":{"assemblyLevel":"Scaffold","assemblyMethod":"platanus version v. 1.2.1","assemblyName":"ASM331423v1","assemblyStatus":"current","assemblyType":"haploid","bioprojectAccession":"PRJNA454572","bioprojectLineage":[{"bioprojects":[{"accession":"PRJNA454572","title":"the genome sequence of 90 Mushrooms"}]}],"biosample":{"accession":"SAMN09010646","attributes":[{"name":"strain","value":"MG28"},{"name":"collection_date","value":"not collected"},{"name":"env_broad_scale","value":"forest"},{"name":"env_local_scale","value":"mountain"},{"name":"env_medium","value":"soil"},{"name":"estimated_size","value":"77.7"},{"name":"geo_loc_name","value":"China"},{"name":"isol_growth_condt","value":"24563843"},{"name":"lat_lon","value":"25.04 N 102.73 E"},{"name":"num_replicons","value":"unkown"},{"name":"ploidy","value":"unkown"},{"name":"propagation","value":"eukaryote: asexual"},{"name":"isolation_source","value":"missing"},{"name":"sample_type","value":"whole organism"}],"bioprojects":[{"accession":"PRJNA454572"}],"collectionDate":"not collected","description":{"comment":"Keywords: GSC:MIxS;MIGS:6.0","organism":{"organismName":"Cantharellus cinnabarinus","taxId":57193},"title":"MIGS Eukaryotic sample from Cantharellus cinnabarinus"},"geoLocName":"China","isolationSource":"missing","lastUpdated":"2018-07-17T06:37:32.657","latLon":"25.04 N 102.73 E","models":["MIGS.eu"],"owner":{"contacts":[{}],"name":"Kunming University of Science and Technology"},"package":"MIGS.eu.6.0","publicationDate":"2018-07-17T06:37:32.657","sampleIds":[{"label":"Sample name","value":"MG28."}],"status":{"status":"live","when":"2018-07-17T06:37:32.657"},"strain":"MG28","submissionDate":"2018-05-02T08:18:16.603"},"blastUrl":"https://blast.ncbi.nlm.nih.gov/Blast.cgi?PAGE_TYPE=BlastSearch&PROG_DEF=blastn&BLAST_SPEC=GDH_GCA_003314235.1","refseqCategory":"reference genome","releaseDate":"2018-07-11","sequencingTech":"Complete Genomics","submitter":"Kunming University of Science and Technology"},"assemblyStats":{"contigL50":2985,"contigN50":4713,"gcCount":"29280733","gcPercent":48.5,"genomeCoverage":"93.0x","numberOfComponentSequences":19294,"numberOfContigs":29509,"numberOfScaffolds":19294,"scaffoldL50":1789,"scaffoldN50":8360,"totalSequenceLength":"62363499","totalUngappedLength":"60616656"},"currentAccession":"GCA_003314235.1","organism":{"infraspecificNames":{"strain":"MG28"},"organismName":"Cantharellus cinnabarinus","taxId":57193},"sourceDatabase":"SOURCE_DATABASE_GENBANK","wgsInfo":{"masterWgsUrl":"https://www.ncbi.nlm.nih.gov/nuccore/QLPJ00000000.1","wgsContigsUrl":"https://www.ncbi.nlm.nih.gov/Traces/wgs/QLPJ01","wgsProjectAccession":"QLPJ01"}}
{"accession":"GCA_003314275.1","assemblyInfo":{"assemblyLevel":"Scaffold","assemblyMethod":"platanus version v. 1.2.1","assemblyName":"ASM331427v1","assemblyStatus":"current","assemblyType":"haploid","bioprojectAccession":"PRJNA454572","bioprojectLineage":[{"bioprojects":[{"accession":"PRJNA454572","title":"the genome sequence of 90 Mushrooms"}]}],"biosample":{"accession":"SAMN09010647","attributes":[{"name":"strain","value":"MG62"},{"name":"collection_date","value":"not collected"},{"name":"env_broad_scale","value":"forest"},{"name":"env_local_scale","value":"mountain"},{"name":"env_medium","value":"soil"},{"name":"estimated_size","value":"165.3"},{"name":"geo_loc_name","value":"China"},{"name":"isol_growth_condt","value":"24563843"},{"name":"lat_lon","value":"25.04 N 102.73 E"},{"name":"num_replicons","value":"unkown"},{"name":"ploidy","value":"unkown"},{"name":"propagation","value":"eukaryote: asexual"},{"name":"isolation_source","value":"missing"},{"name":"sample_type","value":"whole organism"}],"bioprojects":[{"accession":"PRJNA454572"}],"collectionDate":"not collected","description":{"comment":"Keywords: GSC:MIxS;MIGS:6.0","organism":{"organismName":"Chroogomphus rutilus","taxId":85976},"title":"MIGS Eukaryotic sample from Chroogomphus rutilus"},"geoLocName":"China","isolationSource":"missing","lastUpdated":"2018-07-17T06:37:32.673","latLon":"25.04 N 102.73 E","models":["MIGS.eu"],"owner":{"contacts":[{}],"name":"Kunming University of Science and Technology"},"package":"MIGS.eu.6.0","publicationDate":"2018-07-17T06:37:32.673","sampleIds":[{"label":"Sample name","value":"MG62."}],"status":{"status":"live","when":"2018-07-17T06:37:32.673"},"strain":"MG62","submissionDate":"2018-05-02T08:18:16.620"},"blastUrl":"https://blast.ncbi.nlm.nih.gov/Blast.cgi?PAGE_TYPE=BlastSearch&PROG_DEF=blastn&BLAST_SPEC=GDH_GCA_003314275.1","refseqCategory":"reference genome","releaseDate":"2018-07-11","sequencingTech":"Complete Genomics","submitter":"Kunming University of Science and Technology"},"assemblyStats":{"contigL50":6962,"contigN50":7798,"gcCount":"93951844","gcPercent":46.0,"genomeCoverage":"73.0x","numberOfComponentSequences":64251,"numberOfContigs":67895,"numberOfScaffolds":64251,"scaffoldL50":6604,"scaffoldN50":8247,"totalSequenceLength":"205402620","totalUngappedLength":"204776526"},"currentAccession":"GCA_003314275.1","organism":{"infraspecificNames":{"strain":"MG62"},"organismName":"Chroogomphus rutilus","taxId":85976},"sourceDatabase":"SOURCE_DATABASE_GENBANK","wgsInfo":{"masterWgsUrl":"https://www.ncbi.nlm.nih.gov/nuccore/QLPI00000000.1","wgsContigsUrl":"https://www.ncbi.nlm.nih.gov/Traces/wgs/QLPI01","wgsProjectAccession":"QLPI01"}}
{"accession":"GCA_003316055.1","assemblyInfo":{"assemblyLevel":"Scaffold","assemblyMethod":"platanus version v. 1.2.1","assemblyName":"ASM331605v1","assemblyStatus":"current","assemblyType":"haploid","bioprojectAccession":"PRJNA454572","bioprojectLineage":[{"bioprojects":[{"accession":"PRJNA454572","title":"the genome sequence of 90 Mushrooms"}]}],"biosample":{"accession":"SAMN09010641","attributes":[{"name":"strain","value":"MG10"},{"name":"collection_date","value":"not collected"},{"name":"env_broad_scale","value":"forest"},{"name":"env_local_scale","value":"mountain"},{"name":"env_medium","value":"soil"},{"name":"estimated_size","value":"70.7"},{"name":"geo_loc_name","value":"China"},{"name":"isol_growth_condt","value":"24563843"},{"name":"lat_lon","value":"25.04 N 102.73 E"},{"name":"num_replicons","value":"unkown"},{"name":"ploidy","value":"unkown"},{"name":"propagation","value":"eukaryote: asexual"},{"name":"isolation_source","value":"missing"},{"name":"sample_type","value":"whole organism"}],"bioprojects":[{"accession":"PRJNA454572"}],"collectionDate":"not collected","description":{"comment":"Keywords: GSC:MIxS;MIGS:6.0","organism":{"organismName":"Boletus speciosus","taxId":374761},"title":"MIGS Eukaryotic sample from Boletus speciosus"},"geoLocName":"China","isolationSource":"missing","lastUpdated":"2018-07-15T00:38:04.420","latLon":"25.04 N 102.73 E","models":["MIGS.eu"],"owner":{"contacts":[{}],"name":"Kunming University of Science and Technology"},"package":"MIGS.eu.6.0","publicationDate":"2018-07-15T00:38:04.420","sampleIds":[{"label":"Sample name","value":"MG10."}],"status":{"status":"live","when":"2018-07-15T00:38:04.420"},"strain":"MG10","submissionDate":"2018-05-02T08:18:16.517"},"blastUrl":"https://blast.ncbi.nlm.nih.gov/Blast.cgi?PAGE_TYPE=BlastSearch&PROG_DEF=blastn&BLAST_SPEC=GDH_GCA_003316055.1","refseqCategory":"reference genome","releaseDate":"2018-07-13","sequencingTech":"Complete Genomics","submitter":"Kunming University of Science and Technology"},"assemblyStats":{"contigL50":541,"contigN50":14267,"gcCount":"14609116","gcPercent":49.5,"genomeCoverage":"88.0x","numberOfComponentSequences":4318,"numberOfContigs":6471,"numberOfScaffolds":4318,"scaffoldL50":259,"scaffoldN50":31071,"totalSequenceLength":"29905459","totalUngappedLength":"29648617"},"currentAccession":"GCA_003316055.1","organism":{"infraspecificNames":{"strain":"MG10"},"organismName":"Boletus speciosus","taxId":374761},"sourceDatabase":"SOURCE_DATABASE_GENBANK","wgsInfo":{"masterWgsUrl":"https://www.ncbi.nlm.nih.gov/nuccore/QFEG00000000.1","wgsContigsUrl":"https://www.ncbi.nlm.nih.gov/Traces/wgs/QFEG01","wgsProjectAccession":"QFEG01"}}
{"accession":"GCA_003316085.1","assemblyInfo":{"assemblyLevel":"Scaffold","assemblyMethod":"platanus version v. 1.2.1","assemblyName":"ASM331608v1","assemblyStatus":"current","assemblyType":"haploid","bioprojectAccession":"PRJNA454572","bioprojectLineage":[{"bioprojects":[{"accession":"PRJNA454572","title":"the genome sequence of 90 Mushrooms"}]}],"biosample":{"accession":"SAMN09010635","attributes":[{"name":"strain","value":"MG23"},{"name":"collection_date","value":"not collected"},{"name":"env_broad_scale","value":"forest"},{"name":"env_local_scale","value":"mountain"},{"name":"env_medium","value":"soil"},{"name":"estimated_size","value":"46.7"},{"name":"geo_loc_name","value":"China"},{"name":"isol_growth_condt","value":"24563843"},{"name":"lat_lon","value":"25.04 N 102.73 E"},{"name":"num_replicons","value":"unkown"},{"name":"ploidy","value":"unkown"},{"name":"propagation","value":"eukaryote: asexual"},{"name":"isolation_source","value":"missing"},{"name":"sample_type","value":"whole organism"}],"bioprojects":[{"accession":"PRJNA454572"}],"collectionDate":"not collected","description":{"comment":"Keywords: GSC:MIxS;MIGS:6.0","organism":{"organismName":"Caloboletus calopus","taxId":141855},"title":"MIGS Eukaryotic sample from Caloboletus calopus"},"geoLocName":"China","isolationSource":"missing","lastUpdated":"2018-07-15T00:38:04.407","latLon":"25.04 N 102.73 E","models":["MIGS.eu"],"owner":{"contacts":[{}],"name":"Kunming University of Science and Technology"},"package":"MIGS.eu.6.0","publicationDate":"2018-07-15T00:38:04.407","sampleIds":[{"label":"Sample name","value":"MG23."}],"status":{"status":"live","when":"2018-07-15T00:38:04.407"},"strain":"MG23","submissionDate":"2018-05-02T08:18:16.417"},"blastUrl":"https://blast.ncbi.nlm.nih.gov/Blast.cgi?PAGE_TYPE=BlastSearch&PROG_DEF=blastn&BLAST_SPEC=GDH_GCA_003316085.1","refseqCategory":"reference genome","releaseDate":"2018-07-13","sequencingTech":"Complete Genomics","submitter":"Kunming University of Science and Technology"},"assemblyStats":{"contigL50":529,"contigN50":13441,"gcCount":"15596658","gcPercent":49.0,"genomeCoverage":"102.0x","numberOfComponentSequences":4316,"numberOfContigs":7290,"numberOfScaffolds":4316,"scaffoldL50":149,"scaffoldN50":44508,"totalSequenceLength":"32432472","totalUngappedLength":"31909904"},"currentAccession":"GCA_003316085.1","organism":{"infraspecificNames":{"strain":"MG23"},"organismName":"Caloboletus calopus","taxId":141855},"sourceDatabase":"SOURCE_DATABASE_GENBANK","wgsInfo":{"masterWgsUrl":"https://www.ncbi.nlm.nih.gov/nuccore/QFEK00000000.1","wgsContigsUrl":"https://www.ncbi.nlm.nih.gov/Traces/wgs/QFEK01","wgsProjectAccession":"QFEK01"}}
{"accession":"GCA_003316125.1","assemblyInfo":{"assemblyLevel":"Scaffold","assemblyMethod":"platanus version v. 1.2.1","assemblyName":"ASM331612v1","assemblyStatus":"current","assemblyType":"haploid","bioprojectAccession":"PRJNA454572","bioprojectLineage":[{"bioprojects":[{"accession":"PRJNA454572","title":"the genome sequence of 90 Mushrooms"}]}],"biosample":{"accession":"SAMN09010632","attributes":[{"name":"strain","value":"MG66"},{"name":"collection_date","value":"not collected"},{"name":"env_broad_scale","value":"forest"},{"name":"env_local_scale","value":"mountain"},{"name":"env_medium","value":"soil"},{"name":"estimated_size","value":"65.2"},{"name":"geo_loc_name","value":"China"},{"name":"isol_growth_condt","value":"24563843"},{"name":"lat_lon","value":"25.04 N 102.73 E"},{"name":"num_replicons","value":"unkown"},{"name":"ploidy","value":"unkown"},{"name":"propagation","value":"eukaryote: asexual"},{"name":"isolation_source","value":"missing"},{"name":"sample_type","value":"whole organism"}],"bioprojects":[{"accession":"PRJNA454572"}],"collectionDate":"not collected","description":{"comment":"Keywords: GSC:MIxS;MIGS:6.0","organism":{"organismName":"Auricularia polytricha","taxId":29893},"title":"MIGS Eukaryotic sample from Auricularia polytricha"},"geoLocName":"China","isolationSource":"missing","lastUpdated":"2018-07-15T00:38:04.390","latLon":"25.04 N 102.73 E","models":["MIGS.eu"],"owner":{"contacts":[{}],"name":"Kunming University of Science and Technology"},"package":"MIGS.eu.6.0","publicationDate":"2018-07-15T00:38:04.390","sampleIds":[{"label":"Sample name","value":"MG66."}],"status":{"status":"live","when":"2018-07-15T00:38:04.390"},"strain":"MG66","submissionDate":"2018-05-02T08:18:16.363"},"blastUrl":"https://blast.ncbi.nlm.nih.gov/Blast.cgi?PAGE_TYPE=BlastSearch&PROG_DEF=blastn&BLAST_SPEC=GDH_GCA_003316125.1","refseqCategory":"reference genome","releaseDate":"2018-07-13","sequencingTech":"Complete Genomics","submitter":"Kunming University of Science and Technology"},"assemblyStats":{"contigL50":781,"contigN50":11074,"gcCount":"18061628","gcPercent":48.0,"genomeCoverage":"147.0x","numberOfComponentSequences":4689,"numberOfContigs":10411,"numberOfScaffolds":4689,"scaffoldL50":247,"scaffoldN50":38916,"totalSequenceLength":"38688730","totalUngappedLength":"37741469"},"currentAccession":"GCA_003316125.1","organism":{"commonName":"Chinese wood ear","infraspecificNames":{"strain":"MG66"},"organismName":"Auricularia polytricha","taxId":29893},"sourceDatabase":"SOURCE_DATABASE_GENBANK","wgsInfo":{"masterWgsUrl":"https://www.ncbi.nlm.nih.gov/nuccore/QFEN00000000.1","wgsContigsUrl":"https://www.ncbi.nlm.nih.gov/Traces/wgs/QFEN01","wgsProjectAccession":"QFEN01"}}
{"accession":"GCA_003316205.1","assemblyInfo":{"assemblyLevel":"Scaffold","assemblyMethod":"platanus version v. 1.2.1","assemblyName":"ASM331620v1","assemblyStatus":"current","assemblyType":"haploid","bioprojectAccession":"PRJNA454572","bioprojectLineage":[{"bioprojects":[{"accession":"PRJNA454572","title":"the genome sequence of 90 Mushrooms"}]}],"biosample":{"accession":"SAMN09010633","attributes":[{"name":"strain","value":"MG1"},{"name":"collection_date","value":"not collected"},{"name":"env_broad_scale","value":"forest"},{"name":"env_local_scale","value":"mountain"},{"name":"env_medium","value":"soil"},{"name":"estimated_size","value":"46.6"},{"name":"geo_loc_name","value":"China"},{"name":"isol_growth_condt","value":"24563843"},{"name":"lat_lon","value":"25.04 N 102.73 E"},{"name":"num_replicons","value":"unkown"},{"name":"ploidy","value":"unkown"},{"name":"propagation","value":"eukaryote: asexual"},{"name":"isolation_source","value":"missing"},{"name":"sample_type","value":"whole organism"}],"bioprojects":[{"accession":"PRJNA454572"}],"collectionDate":"not collected","description":{"comment":"Keywords: GSC:MIxS;MIGS:6.0","organism":{"organismName":"Boletus bicolor","taxId":279506},"title":"MIGS Eukaryotic sample from Boletus bicolor"},"geoLocName":"China","isolationSource":"missing","lastUpdated":"2018-07-17T06:37:32.513","latLon":"25.04 N 102.73 E","models":["MIGS.eu"],"owner":{"contacts":[{}],"name":"Kunming University of Science and Technology"},"package":"MIGS.eu.6.0","publicationDate":"2018-07-17T06:37:32.513","sampleIds":[{"label":"Sample name","value":"MG1."}],"status":{"status":"live","when":"2018-07-17T06:37:32.513"},"strain":"MG1","submissionDate":"2018-05-02T08:18:16.383"},"blastUrl":"https://blast.ncbi.nlm.nih.gov/Blast.cgi?PAGE_TYPE=BlastSearch&PROG_DEF=blastn&BLAST_SPEC=GDH_GCA_003316205.1","refseqCategory":"reference genome","releaseDate":"2018-07-13","sequencingTech":"Complete Genomics","submitter":"Kunming University of Science and Technology"},"assemblyStats":{"contigL50":1310,"contigN50":8968,"gcCount":"23732884","gcPercent":49.5,"genomeCoverage":"65.0x","numberOfComponentSequences":15587,"numberOfContigs":15862,"numberOfScaffolds":15587,"scaffoldL50":1257,"scaffoldN50":9193,"totalSequenceLength":"47876317","totalUngappedLength":"47865495"},"currentAccession":"GCA_003316205.1","organism":{"commonName":"two-colored bolete","infraspecificNames":{"strain":"MG1"},"organismName":"Boletus bicolor","taxId":279506},"sourceDatabase":"SOURCE_DATABASE_GENBANK","wgsInfo":{"masterWgsUrl":"https://www.ncbi.nlm.nih.gov/nuccore/QFEM00000000.1","wgsContigsUrl":"https://www.ncbi.nlm.nih.gov/Traces/wgs/QFEM01","wgsProjectAccession":"QFEM01"}}
{"accession":"GCA_003449175.1","assemblyInfo":{"assemblyLevel":"Scaffold","assemblyMethod":"CLC Genomics Workbench v. 9.0.1; SSPACE v. Oct-2016; GapFiller v. Oct-2016","assemblyName":"ASM344917v1","assemblyStatus":"current","assemblyType":"haploid","bioprojectAccession":"PRJNA384888","bioprojectLineage":[{"bioprojects":[{"accession":"PRJNA384888","title":"Ceratocystis smalleyi strain:CMW14800 Genome sequencing and assembly"}]}],"biosample":{"accession":"SAMN06850268","attributes":[{"name":"strain","value":"CMW14800"},{"name":"collection_date","value":"1993-10-01"},{"name":"env_broad_scale","value":"Unknown"},{"name":"env_local_scale","value":"Unknown"},{"name":"env_medium","value":"Unknown"},{"name":"estimated_size","value":"34.14 MB"},{"name":"geo_loc_name","value":"USA: Wisconsin, Hickory Ridge"},{"name":"isol_growth_condt","value":"16596958"},{"name":"lat_lon","value":"Unknown"},{"name":"num_replicons","value":"Unknown"},{"name":"ploidy","value":"Haploid"},{"name":"propagation","value":"Sexual"},{"name":"collected_by","value":"G. Smalley"},{"name":"host","value":"Carya cordiformis"}],"bioprojects":[{"accession":"PRJNA384888"}],"collectedBy":"G. Smalley","collectionDate":"1993-10-01","description":{"comment":"Keywords: GSC:MIxS;MIGS:6.0","organism":{"organismName":"Ceratocystis smalleyi","taxId":312343},"title":"MIGS Eukaryotic sample from Ceratocystis smalleyi"},"geoLocName":"USA: Wisconsin, Hickory Ridge","host":"Carya cordiformis","lastUpdated":"2017-05-02T15:23:31.727","latLon":"Unknown","models":["MIGS.eu"],"owner":{"contacts":[{}],"name":"Forestry and Agricultural Biotechnology Institute"},"package":"MIGS.eu.6.0","publicationDate":"2017-04-30T00:00:00.000","sampleIds":[{"label":"Sample name","value":"CMW14800"}],"status":{"status":"live","when":"2017-04-30T10:02:03.552"},"strain":"CMW14800","submissionDate":"2017-04-30T10:02:03.553"},"blastUrl":"https://blast.ncbi.nlm.nih.gov/Blast.cgi?PAGE_TYPE=BlastSearch&PROG_DEF=blastn&BLAST_SPEC=GDH_GCA_003449175.1","refseqCategory":"reference genome","releaseDate":"2018-09-04","sequencingTech":"Illumina GAIIx","submitter":"Forestry and Agricultural Biotechnology Institute"},"assemblyStats":{"contigL50":370,"contigN50":20841,"gcCount":"13053422","gcPercent":51.0,"genomeCoverage":"84.0x","numberOfComponentSequences":1242,"numberOfContigs":2388,"numberOfScaffolds":1242,"scaffoldL50":203,"scaffoldN50":38756,"totalSequenceLength":"25763109","totalUngappedLength":"25698573"},"currentAccession":"GCA_003449175.1","organism":{"infraspecificNames":{"strain":"CMW14800"},"organismName":"Ceratocystis smalleyi","taxId":312343},"sourceDatabase":"SOURCE_DATABASE_GENBANK","wgsInfo":{"masterWgsUrl":"https://www.ncbi.nlm.nih.gov/nuccore/NETT00000000.1","wgsContigsUrl":"https://www.ncbi.nlm.nih.gov/Traces/wgs/NETT01","wgsProjectAccession":"NETT01"}}
{"accession":"GCA_003521265.1","assemblyInfo":{"assemblyLevel":"Scaffold","assemblyMethod":"ABySS v. 2.0","assemblyName":"NYBG_CetLin_1.0","assemblyStatus":"current","assemblyType":"haploid","bioprojectAccession":"PRJNA475321","bioprojectLineage":[{"bioprojects":[{"accession":"PRJNA475321","title":"Cetradonia linearis Population Genomics"}]}],"biosample":{"accession":"SAMN09386783","attributes":[{"name":"strain","value":"BA2"},{"name":"isolation_source","value":"Rock"},{"name":"collection_date","value":"2015"},{"name":"geo_loc_name","value":"USA: North Carolina"},{"name":"sample_type","value":"squamules"}],"bioprojects":[{"accession":"PRJNA475321"}],"collectionDate":"2015","description":{"organism":{"organismName":"Cetradonia linearis","taxId":83788},"title":"Microbe sample from Cetradonia linearis"},"geoLocName":"USA: North Carolina","isolationSource":"Rock","lastUpdated":"2018-06-15T10:17:30.780","models":["Microbe, viral or environmental"],"owner":{"contacts":[{}],"name":"The New York Botanical Garden"},"package":"Microbe.1.0","publicationDate":"2018-06-09T00:00:00.000","sampleIds":[{"label":"Sample name","value":"Cetradonia linearis BA2"},{"db":"SRA","value":"SRS3420945"}],"status":{"status":"live","when":"2018-06-09T05:50:04.569"},"strain":"BA2","submissionDate":"2018-06-09T05:50:04.570"},"blastUrl":"https://blast.ncbi.nlm.nih.gov/Blast.cgi?PAGE_TYPE=BlastSearch&PROG_DEF=blastn&BLAST_SPEC=GDH_GCA_003521265.1","refseqCategory":"reference genome","releaseDate":"2018-09-10","sequencingTech":"Illumina NextSeq","submitter":"The New York Botanical Garden"},"assemblyStats":{"contigL50":640,"contigN50":9761,"gcCount":"9374018","gcPercent":48.0,"genomeCoverage":"54.7x","numberOfComponentSequences":2703,"numberOfContigs":2962,"numberOfScaffolds":2703,"scaffoldL50":620,"scaffoldN50":10095,"totalSequenceLength":"19465049","totalUngappedLength":"19452014"},"currentAccession":"GCA_003521265.1","organism":{"infraspecificNames":{"strain":"BA2"},"organismName":"Cetradonia linearis","taxId":83788},"sourceDatabase":"SOURCE_DATABASE_GENBANK","wgsInfo":{"masterWgsUrl":"https://www.ncbi.nlm.nih.gov/nuccore/QKZZ00000000.1","wgsContigsUrl":"https://www.ncbi.nlm.nih.gov/Traces/wgs/QKZZ01","wgsProjectAccession":"QKZZ01"}}
{"accession":"GCA_003614705.1","annotationInfo":{"name":"Annotation submitted by DOE Joint Genome Institute","provider":"DOE Joint Genome Institute","releaseDate":"2018-10-10","stats":{"geneCounts":{"nonCoding":279,"proteinCoding":12167,"pseudogene":20,"total":12466}}},"assemblyInfo":{"assemblyLevel":"Scaffold","assemblyMethod":"SPAdes v. 3.5.0","assemblyName":"Blyhe1","assemblyStatus":"current","assemblyType":"haploid","bioprojectAccession":"PRJNA332782","bioprojectLineage":[{"bioprojects":[{"accession":"PRJNA332782","title":"Blyttiomyces helicus Perch Fen Single Cell Standard Draft genome sequencing"}]}],"biosample":{"accession":"SAMN05443170","attributes":[{"name":"collection_date","value":"missing"},{"name":"isol_growth_condt","value":"missing"},{"name":"ref_biomaterial","value":"missing"},{"name":"estimated_size","value":"missing"},{"name":"ploidy","value":"missing"},{"name":"propagation","value":"missing"},{"name":"env_local_scale","value":"missing"},{"name":"env_medium","value":"missing"},{"name":"env_broad_scale","value":"missing"},{"name":"num_replicons","value":"missing"},{"name":"host","value":"not applicable"},{"name":"geo_loc_name","value":"missing"},{"name":"lat_lon","value":"missing"},{"name":"isolation_source","value":"co-assembly of four single cell libraries and one 100 cell library amplified by MDA"},{"name":"isolate","value":"Perch Fen"}],"bioprojects":[{"accession":"PRJNA332782"}],"collectionDate":"missing","description":{"comment":"Keywords: GSC:MIxS;MIGS:6.0","organism":{"organismName":"Blyttiomyces helicus","taxId":388810},"title":"Blyttiomyces helicus Perch Fen Single Cell Standard Draft"},"geoLocName":"missing","host":"not applicable","isolate":"Perch Fen","isolationSource":"co-assembly of four single cell libraries and one 100 cell library amplified by MDA","lastUpdated":"2018-10-03T13:14:14.499","latLon":"missing","models":["MIGS.eu"],"owner":{"name":"DOE Joint Genome Institute"},"package":"MIGS.eu.6.0","publicationDate":"2016-07-26T00:00:00.000","sampleIds":[{"db":"SRA","value":"SRS1674847"},{"db":"DOE Joint Genome Institute","value":"Gp0116464"}],"status":{"status":"live","when":"2016-07-26T20:56:43.657"},"submissionDate":"2016-07-26T20:56:43.656"},"blastUrl":"https://blast.ncbi.nlm.nih.gov/Blast.cgi?PAGE_TYPE=BlastSearch&PROG_DEF=blastn&BLAST_SPEC=GDH_GCA_003614705.1","comments":"URL -- http://genome.jgi.doe.gov/Blyhe1\nJGI Project ID: 1069920\nThe DNA was provided by Timothy James (tyjames@umich.edu)\nThe strain is available from Joyce E. Longcore\nContacts: Timothy Y. James (tyjames@umich.edu)\nAssembly and annotation done by JGI.\nThe JGI and collaborators endorse the principles for the distribution and use of large scale sequencing data adopted by the larger genome sequencing community and urge users of this data to follow them. It is our intention to publish the work of this project in a timely fashion and we welcome collaborative interaction on the project and analysis.\n(http://www.genome.gov/page.cfm?pageID=10506376)\nThis submission is a co-assembly of 5 Illumina libraries, 4 of which came from a single cell and 1 from a pool of 100 cells. The amplification method for all libraries was MDA.","genomeNotes":["derived from single cell"],"refseqCategory":"reference genome","releaseDate":"2018-10-04","sequencingTech":"Illumina","submitter":"DOE Joint Genome Institute"},"assemblyStats":{"contigL50":2093,"contigN50":6174,"gcCount":"24977796","gcPercent":54.0,"genomeCoverage":"100.0x","numberOfComponentSequences":9741,"numberOfContigs":9741,"numberOfScaffolds":8398,"scaffoldL50":1973,"scaffoldN50":6675,"totalSequenceLength":"46468912","totalUngappedLength":"46364794"},"currentAccession":"GCA_003614705.1","organism":{"infraspecificNames":{"isolate":"Perch Fen"},"organismName":"Blyttiomyces helicus","taxId":388810},"sourceDatabase":"SOURCE_DATABASE_GENBANK","wgsInfo":{"masterWgsUrl":"https://www.ncbi.nlm.nih.gov/nuccore/QPFV00000000.1","wgsContigsUrl":"https://www.ncbi.nlm.nih.gov/Traces/wgs/QPFV01","wgsProjectAccession":"QPFV01"}}
{"accession":"GCA_003614995.1","assemblyInfo":{"assemblyLevel":"Contig","assemblyMethod":"CLC NGS Cell v. 4.2.0","assemblyName":"ASM361499v1","assemblyStatus":"current","assemblyType":"haploid","bioprojectAccession":"PRJNA470565","bioprojectLineage":[{"bioprojects":[{"accession":"PRJNA470565","title":"Cladosporium phlei strain:ATCC 36193 Genome sequencing and assembly"}]}],"biosample":{"accession":"SAMN09095778","attributes":[{"name":"strain","value":"ATCC 36193"},{"name":"host","value":"Phleum pratense"},{"name":"collection_date","value":"2016-10"},{"name":"geo_loc_name","value":"Japan"},{"name":"sample_type","value":"whole organism"},{"name":"samp_size","value":"31.8Mb"},{"name":"culture_collection","value":"ATCC:36193"}],"collectionDate":"2016-10","description":{"organism":{"organismName":"Cladosporium phlei","taxId":1116209},"title":"Microbe sample from Cladosporium phlei"},"geoLocName":"Japan","host":"Phleum pratense","lastUpdated":"2018-05-11T13:04:16.694","models":["Microbe, viral or environmental"],"owner":{"contacts":[{}],"name":"National Institute of Agricultural Science"},"package":"Microbe.1.0","publicationDate":"2018-05-08T00:00:00.000","sampleIds":[{"label":"Sample name","value":"Cladosporium phlei"}],"status":{"status":"live","when":"2018-05-08T22:33:03.693"},"strain":"ATCC 36193","submissionDate":"2018-05-08T22:33:03.690"},"blastUrl":"https://blast.ncbi.nlm.nih.gov/Blast.cgi?PAGE_TYPE=BlastSearch&PROG_DEF=blastn&BLAST_SPEC=GDH_GCA_003614995.1","refseqCategory":"reference genome","releaseDate":"2018-10-05","sequencingTech":"Illumina NextSeq 500","submitter":"National Institute of Agricultural Science"},"assemblyStats":{"contigL50":78,"contigN50":130035,"gcCount":"17373478","gcPercent":53.0,"genomeCoverage":"300.0x","numberOfComponentSequences":4969,"numberOfContigs":4969,"totalSequenceLength":"32816021","totalUngappedLength":"32816021"},"currentAccession":"GCA_003614995.1","organism":{"infraspecificNames":{"strain":"ATCC 36193"},"organismName":"Cladosporium phlei","taxId":1116209},"sourceDatabase":"SOURCE_DATABASE_GENBANK","wgsInfo":{"masterWgsUrl":"https://www.ncbi.nlm.nih.gov/nuccore/QZFA00000000.1","wgsContigsUrl":"https://www.ncbi.nlm.nih.gov/Traces/wgs/QZFA01","wgsProjectAccession":"QZFA01"}}
{"accession":"GCA_003615045.1","annotationInfo":{"name":"Annotation submitted by DOE Joint Genome Institute","provider":"DOE Joint Genome Institute","releaseDate":"2018-10-10","stats":{"geneCounts":{"nonCoding":122,"proteinCoding":6168,"total":6290}}},"assemblyInfo":{"assemblyLevel":"Scaffold","assemblyMethod":"AllPathsLG v. R49403","assemblyName":"Caupr1","assemblyStatus":"current","assemblyType":"haploid","bioprojectAccession":"PRJNA421608","bioprojectLineage":[{"bioprojects":[{"accession":"PRJNA421608","title":"Caulochytrium protostelioides ATCC52028 - UM1 genome sequencing"}]}],"biosample":{"accession":"SAMN08148457","attributes":[{"name":"strain","value":"ATCC 52028"},{"name":"collection_date","value":"missing"},{"name":"isol_growth_condt","value":"missing"},{"name":"ref_biomaterial","value":"missing"},{"name":"estimated_size","value":"missing"},{"name":"ploidy","value":"missing"},{"name":"propagation","value":"missing"},{"name":"env_local_scale","value":"missing"},{"name":"env_medium","value":"missing"},{"name":"env_broad_scale","value":"missing"},{"name":"num_replicons","value":"missing"},{"name":"host","value":"not applicable"},{"name":"geo_loc_name","value":"missing"},{"name":"lat_lon","value":"missing"},{"name":"isolation_source","value":"missing"},{"name":"culture_collection","value":"ATCC:52028"}],"bioprojects":[{"accession":"PRJNA421608"}],"collectionDate":"missing","description":{"comment":"Keywords: GSC:MIxS;MIGS:6.0","organism":{"organismName":"Caulochytrium protostelioides","taxId":1555241},"title":"Caulochytrium protostelioides ATCC52028 - UM1"},"geoLocName":"missing","host":"not applicable","isolationSource":"missing","lastUpdated":"2018-04-05T08:37:14.789","latLon":"missing","models":["MIGS.eu"],"owner":{"name":"DOE Joint Genome Institute"},"package":"MIGS.eu.6.0","publicationDate":"2017-12-08T00:00:00.000","sampleIds":[{"db":"DOE Joint Genome Institute","value":"Gp0230836"}],"status":{"status":"live","when":"2017-12-08T00:44:35.654"},"strain":"ATCC 52028","submissionDate":"2017-12-08T00:44:35.653"},"blastUrl":"https://blast.ncbi.nlm.nih.gov/Blast.cgi?PAGE_TYPE=BlastSearch&PROG_DEF=blastn&BLAST_SPEC=GDH_GCA_003615045.1","comments":"URL -- http://genome.jgi.doe.gov/Caupr1\nJGI Project ID: 1027356\nThe DNA was provided by Timothy James (tyjames@umich.edu)\nThe strain is available from Timothy James\nContacts: Timothy Y. James (tyjames@umich.edu)\nAssembly and annotation done by JGI.\nThe JGI and collaborators endorse the principles for the distribution and use of large scale sequencing data adopted by the larger genome sequencing community and urge users of this data to follow them. It is our intention to publish the work of this project in a timely fashion and we welcome collaborative interaction on the project and analysis.\n(http://www.genome.gov/page.cfm?pageID=10506376)\nsample was obtained from pure culture","refseqCategory":"reference genome","releaseDate":"2018-10-05","sequencingTech":"Illumina","submitter":"DOE Joint Genome Institute"},"assemblyStats":{"contigL50":76,"contigN50":88443,"gcCount":"14474885","gcPercent":66.5,"genomeCoverage":"128.4x","numberOfComponentSequences":607,"numberOfContigs":607,"numberOfScaffolds":564,"scaffoldL50":68,"scaffoldN50":92490,"totalSequenceLength":"21796879","totalUngappedLength":"21789741"},"currentAccession":"GCA_003615045.1","organism":{"infraspecificNames":{"strain":"ATCC 52028"},"organismName":"Caulochytrium protostelioides","taxId":1555241},"sourceDatabase":"SOURCE_DATABASE_GENBANK","wgsInfo":{"masterWgsUrl":"https://www.ncbi.nlm.nih.gov/nuccore/QAJV00000000.1","wgsContigsUrl":"https://www.ncbi.nlm.nih.gov/Traces/wgs/QAJV01","wgsProjectAccession":"QAJV01"}}
{"accession":"GCA_003671435.1","assemblyInfo":{"assemblyLevel":"Scaffold","assemblyMethod":"SPAdes v. Feb 2017","assemblyName":"ASM367143v1","assemblyStatus":"current","assemblyType":"haploid","bioprojectAccession":"PRJNA421270","bioprojectLineage":[{"bioprojects":[{"accession":"PRJNA421270","title":"Berkeleyomyces basicola strain:CMW49352 Genome sequencing and assembly"}]}],"biosample":{"accession":"SAMN08136569","attributes":[{"name":"strain","value":"CMW49352"},{"name":"culture_collection","value":"CBS:142796"},{"name":"collection_date","value":"1974-06-01"},{"name":"env_broad_scale","value":"plant root"},{"name":"env_local_scale","value":"agricultural land"},{"name":"env_medium","value":"plant root"},{"name":"estimated_size","value":"25.1mb"},{"name":"geo_loc_name","value":"Netherlands"},{"name":"host","value":"Betula sp."},{"name":"isol_growth_condt","value":"MEA"},{"name":"lat_lon","value":"n/a"},{"name":"num_replicons","value":"n/a"},{"name":"ploidy","value":"haploid"},{"name":"propagation","value":"asexual"}],"collectionDate":"1974-06-01","description":{"comment":"Keywords: GSC:MIxS;MIGS:6.0","organism":{"organismName":"Berkeleyomyces basicola","taxId":124036},"title":"MIGS Eukaryotic sample from Berkeleyomyces basicola"},"geoLocName":"Netherlands","host":"Betula sp.","lastUpdated":"2019-06-06T21:01:04.485","latLon":"n/a","models":["MIGS.eu","MIGS/MIMS/MIMARKS.plant-associated"],"owner":{"contacts":[{}],"name":"Forestry and Agricultural Biotechnology Institute"},"package":"MIGS.eu.plant-associated.6.0","publicationDate":"2018-10-24T00:00:00.000","sampleIds":[{"label":"Sample name","value":"CMW49352"}],"status":{"status":"live","when":"2018-10-24T00:38:25.927"},"strain":"CMW49352","submissionDate":"2017-12-06T07:17:10.340"},"blastUrl":"https://blast.ncbi.nlm.nih.gov/Blast.cgi?PAGE_TYPE=BlastSearch&PROG_DEF=blastn&BLAST_SPEC=GDH_GCA_003671435.1","refseqCategory":"reference genome","releaseDate":"2018-10-22","sequencingTech":"Illumina HiSeq","submitter":"Forestry and Agricultural Biotechnology Institute"},"assemblyStats":{"contigL50":21,"contigN50":367767,"gcCount":"13056421","gcPercent":52.5,"genomeCoverage":"100.0x","numberOfComponentSequences":77,"numberOfContigs":250,"numberOfOrganelles":1,"numberOfScaffolds":77,"scaffoldL50":6,"scaffoldN50":1249250,"totalSequenceLength":"25281688","totalUngappedLength":"24942103"},"currentAccession":"GCA_003671435.1","organelleInfo":[{"description":"Mitochondrion","submitter":"Forestry and Agricultural Biotechnology Institute"}],"organism":{"infraspecificNames":{"strain":"CMW49352"},"organismName":"Berkeleyomyces basicola","taxId":124036},"sourceDatabase":"SOURCE_DATABASE_GENBANK","wgsInfo":{"masterWgsUrl":"https://www.ncbi.nlm.nih.gov/nuccore/PJAC00000000.1","wgsContigsUrl":"https://www.ncbi.nlm.nih.gov/Traces/wgs/PJAC01","wgsProjectAccession":"PJAC01"}}
{"accession":"GCA_003705695.2","assemblyInfo":{"assemblyLevel":"Scaffold","assemblyMethod":"DISCOVAR v. r51885","assemblyName":"ASM370569v2","assemblyStatus":"current","assemblyType":"haploid","bioprojectAccession":"PRJNA429441","bioprojectLineage":[{"bioprojects":[{"accession":"PRJNA429441","title":"Sequencing of 196 yeast species from the subphylum Saccharomycotina Genome sequencing and assembly"}]}],"biosample":{"accession":"SAMN08343405","attributes":[{"name":"strain","value":"NRRL Y-48249"},{"name":"isolation_source","value":"missing"},{"name":"collection_date","value":"2016"},{"name":"geo_loc_name","value":"USA: Madison, Wisconsin"},{"name":"sample_type","value":"cell culture"},{"name":"type-material","value":"type material of Blastobotrys serpentis"},{"name":"culture_collection","value":"NRRL:Y-48249"}],"collectionDate":"2016","description":{"organism":{"organismName":"Blastobotrys serpentis","taxId":456365},"title":"Microbe sample from Blastobotrys serpentis"},"geoLocName":"USA: Madison, Wisconsin","isolationSource":"missing","lastUpdated":"2018-11-02T12:37:46.227","models":["Microbe, viral or environmental"],"owner":{"contacts":[{}],"name":"UW-Madison"},"package":"Microbe.1.0","publicationDate":"2018-11-02T12:37:46.227","sampleIds":[{"label":"Sample name","value":"Blastobotrys_serpentis"},{"db":"SRA","value":"SRS2838034"}],"status":{"status":"live","when":"2018-11-02T12:37:46.227"},"strain":"NRRL Y-48249","submissionDate":"2018-01-10T12:39:17.287"},"blastUrl":"https://blast.ncbi.nlm.nih.gov/Blast.cgi?PAGE_TYPE=BlastSearch&PROG_DEF=blastn&BLAST_SPEC=GDH_GCA_003705695.2","refseqCategory":"reference genome","releaseDate":"2023-07-31","sequencingTech":"Illumina HiSeq","submitter":"UW-Madison"},"assemblyStats":{"contigL50":74,"contigN50":56701,"gcCount":"5771872","gcPercent":42.0,"genomeCoverage":"80.5x","numberOfComponentSequences":285,"numberOfContigs":509,"numberOfScaffolds":285,"scaffoldL50":21,"scaffoldN50":221797,"totalSequenceLength":"13736849","totalUngappedLength":"13714449"},"currentAccession":"GCA_003705695.2","organism":{"infraspecificNames":{"strain":"NRRL Y-48249"},"organismName":"Blastobotrys serpentis","taxId":456365},"sourceDatabase":"SOURCE_DATABASE_GENBANK","typeMaterial":{"typeDisplayText":"assembly from type material","typeLabel":"TYPE_MATERIAL"},"wgsInfo":{"masterWgsUrl":"https://www.ncbi.nlm.nih.gov/nuccore/PPJG00000000.2","wgsContigsUrl":"https://www.ncbi.nlm.nih.gov/Traces/wgs/PPJG02","wgsProjectAccession":"PPJG02"}}
{"accession":"GCA_003705705.2","assemblyInfo":{"assemblyLevel":"Scaffold","assemblyMethod":"SPADES v. 3.7","assemblyName":"ASM370570v2","assemblyStatus":"current","assemblyType":"haploid","bioprojectAccession":"PRJNA429441","bioprojectLineage":[{"bioprojects":[{"accession":"PRJNA429441","title":"Sequencing of 196 yeast species from the subphylum Saccharomycotina Genome sequencing and assembly"}]}],"biosample":{"accession":"SAMN08343404","attributes":[{"name":"strain","value":"NRRL Y-27150"},{"name":"isolation_source","value":"missing"},{"name":"collection_date","value":"2016"},{"name":"geo_loc_name","value":"USA: Madison, Wisconsin"},{"name":"sample_type","value":"cell culture"},{"name":"type-material","value":"holotype of Blastobotrys raffinosifermentans"},{"name":"culture_collection","value":"NRRL:Y-27150"}],"collectionDate":"2016","description":{"organism":{"organismName":"Blastobotrys raffinosifermentans","taxId":1548389},"title":"Microbe sample from Blastobotrys raffinosifermentans"},"geoLocName":"USA: Madison, Wisconsin","isolationSource":"missing","lastUpdated":"2018-11-02T12:37:46.210","models":["Microbe, viral or environmental"],"owner":{"contacts":[{}],"name":"UW-Madison"},"package":"Microbe.1.0","publicationDate":"2018-11-02T12:37:46.210","sampleIds":[{"label":"Sample name","value":"Blastobotrys_raffinofermentans"},{"db":"SRA","value":"SRS2838032"}],"status":{"status":"live","when":"2018-11-02T12:37:46.210"},"strain":"NRRL Y-27150","submissionDate":"2018-01-10T12:39:17.273"},"blastUrl":"https://blast.ncbi.nlm.nih.gov/Blast.cgi?PAGE_TYPE=BlastSearch&PROG_DEF=blastn&BLAST_SPEC=GDH_GCA_003705705.2","refseqCategory":"reference genome","releaseDate":"2023-07-31","sequencingTech":"Illumina HiSeq","submitter":"UW-Madison"},"assemblyStats":{"contigL50":23,"contigN50":180140,"gcCount":"5785723","gcPercent":48.5,"genomeCoverage":"32.4x","numberOfComponentSequences":140,"numberOfContigs":142,"numberOfScaffolds":140,"scaffoldL50":22,"scaffoldN50":186115,"totalSequenceLength":"11977721","totalUngappedLength":"11977530"},"currentAccession":"GCA_003705705.2","organism":{"infraspecificNames":{"strain":"NRRL Y-27150"},"organismName":"Blastobotrys raffinosifermentans","taxId":1548389},"sourceDatabase":"SOURCE_DATABASE_GENBANK","typeMaterial":{"typeDisplayText":"assembly from type material","typeLabel":"TYPE_MATERIAL"},"wgsInfo":{"masterWgsUrl":"https://www.ncbi.nlm.nih.gov/nuccore/PPJH00000000.2","wgsContigsUrl":"https://www.ncbi.nlm.nih.gov/Traces/wgs/PPJH02","wgsProjectAccession":"PPJH02"}}
{"accession":"GCA_003705735.3","assemblyInfo":{"assemblyLevel":"Scaffold","assemblyMethod":"SPADES v. 3.7","assemblyName":"ASM370573v3","assemblyStatus":"current","assemblyType":"haploid","bioprojectAccession":"PRJNA429441","bioprojectLineage":[{"bioprojects":[{"accession":"PRJNA429441","title":"Sequencing of 196 yeast species from the subphylum Saccharomycotina Genome sequencing and assembly"}]}],"biosample":{"accession":"SAMN08343402","attributes":[{"name":"strain","value":"NRRL YB-2290"},{"name":"isolation_source","value":"missing"},{"name":"collection_date","value":"2016"},{"name":"geo_loc_name","value":"USA: Madison, Wisconsin"},{"name":"sample_type","value":"cell culture"},{"name":"type-material","value":"culture from type material of Blastobotrys peoriensis"},{"name":"culture_collection","value":"NRRL:YB-2290"}],"collectionDate":"2016","description":{"organism":{"organismName":"Blastobotrys peoriensis","taxId":378051},"title":"Microbe sample from Blastobotrys peoriensis"},"geoLocName":"USA: Madison, Wisconsin","isolationSource":"missing","lastUpdated":"2018-11-02T12:37:46.180","models":["Microbe, viral or environmental"],"owner":{"contacts":[{}],"name":"UW-Madison"},"package":"Microbe.1.0","publicationDate":"2018-11-02T12:37:46.180","sampleIds":[{"label":"Sample name","value":"Blastobotrys_peoriensis"},{"db":"SRA","value":"SRS2838037"}],"status":{"status":"live","when":"2018-11-02T12:37:46.180"},"strain":"NRRL YB-2290","submissionDate":"2018-01-10T12:39:17.247"},"blastUrl":"https://blast.ncbi.nlm.nih.gov/Blast.cgi?PAGE_TYPE=BlastSearch&PROG_DEF=blastn&BLAST_SPEC=GDH_GCA_003705735.3","refseqCategory":"reference genome","releaseDate":"2023-07-31","sequencingTech":"Illumina HiSeq","submitter":"UW-Madison"},"assemblyStats":{"contigL50":34,"contigN50":128247,"gcCount":"7284284","gcPercent":52.0,"genomeCoverage":"19.8x","numberOfComponentSequences":199,"numberOfContigs":200,"numberOfScaffolds":199,"scaffoldL50":34,"scaffoldN50":128247,"totalSequenceLength":"14033882","totalUngappedLength":"14033846"},"currentAccession":"GCA_003705735.3","organism":{"infraspecificNames":{"strain":"NRRL YB-2290"},"organismName":"Blastobotrys peoriensis","taxId":378051},"sourceDatabase":"SOURCE_DATABASE_GENBANK","typeMaterial":{"typeDisplayText":"assembly from type material","typeLabel":"TYPE_MATERIAL"},"wgsInfo":{"masterWgsUrl":"https://www.ncbi.nlm.nih.gov/nuccore/PPJJ00000000.3","wgsContigsUrl":"https://www.ncbi.nlm.nih.gov/Traces/wgs/PPJJ03","wgsProjectAccession":"PPJJ03"}}
{"accession":"GCA_003705745.3","assemblyInfo":{"assemblyLevel":"Scaffold","assemblyMethod":"SPADES v. 3.7","assemblyName":"ASM370574v3","assemblyStatus":"current","assemblyType":"haploid","bioprojectAccession":"PRJNA429441","bioprojectLineage":[{"bioprojects":[{"accession":"PRJNA429441","title":"Sequencing of 196 yeast species from the subphylum Saccharomycotina Genome sequencing and assembly"}]}],"biosample":{"accession":"SAMN08343400","attributes":[{"name":"strain","value":"NRRL Y-7993"},{"name":"isolation_source","value":"missing"},{"name":"collection_date","value":"2016"},{"name":"geo_loc_name","value":"USA: Madison, Wisconsin"},{"name":"sample_type","value":"cell culture"},{"name":"type-material","value":"culture from type material of Blastobotrys muscicola"},{"name":"culture_collection","value":"NRRL:Y-7993"}],"collectionDate":"2016","description":{"organism":{"organismName":"Blastobotrys muscicola","taxId":378046},"title":"Microbe sample from Blastobotrys muscicola"},"geoLocName":"USA: Madison, Wisconsin","isolationSource":"missing","lastUpdated":"2018-11-02T12:37:46.163","models":["Microbe, viral or environmental"],"owner":{"contacts":[{}],"name":"UW-Madison"},"package":"Microbe.1.0","publicationDate":"2018-11-02T12:37:46.163","sampleIds":[{"label":"Sample name","value":"Blastobotrys_muscicola"},{"db":"SRA","value":"SRS2838035"}],"status":{"status":"live","when":"2018-11-02T12:37:46.163"},"strain":"NRRL Y-7993","submissionDate":"2018-01-10T12:39:17.220"},"blastUrl":"https://blast.ncbi.nlm.nih.gov/Blast.cgi?PAGE_TYPE=BlastSearch&PROG_DEF=blastn&BLAST_SPEC=GDH_GCA_003705745.3","refseqCategory":"reference genome","releaseDate":"2023-07-31","sequencingTech":"Illumina HiSeq","submitter":"UW-Madison"},"assemblyStats":{"contigL50":16,"contigN50":235751,"gcCount":"7360110","gcPercent":50.5,"genomeCoverage":"33.1x","numberOfComponentSequences":456,"numberOfContigs":458,"numberOfScaffolds":456,"scaffoldL50":15,"scaffoldN50":235751,"totalSequenceLength":"14620474","totalUngappedLength":"14619889"},"currentAccession":"GCA_003705745.3","organism":{"infraspecificNames":{"strain":"NRRL Y-7993"},"organismName":"Blastobotrys muscicola","taxId":378046},"sourceDatabase":"SOURCE_DATABASE_GENBANK","typeMaterial":{"typeDisplayText":"assembly from type material","typeLabel":"TYPE_MATERIAL"},"wgsInfo":{"masterWgsUrl":"https://www.ncbi.nlm.nih.gov/nuccore/PPJL00000000.3","wgsContigsUrl":"https://www.ncbi.nlm.nih.gov/Traces/wgs/PPJL03","wgsProjectAccession":"PPJL03"}}
{"accession":"GCA_003705765.3","assemblyInfo":{"assemblyLevel":"Contig","assemblyMethod":"SPADES v. 3.7","assemblyName":"ASM370576v3","assemblyStatus":"current","assemblyType":"haploid","bioprojectAccession":"PRJNA429441","bioprojectLineage":[{"bioprojects":[{"accession":"PRJNA429441","title":"Sequencing of 196 yeast species from the subphylum Saccharomycotina Genome sequencing and assembly"}]}],"biosample":{"accession":"SAMN08343399","attributes":[{"name":"strain","value":"NRRL Y-27120"},{"name":"isolation_source","value":"missing"},{"name":"collection_date","value":"2016"},{"name":"geo_loc_name","value":"USA: Madison, Wisconsin"},{"name":"sample_type","value":"cell culture"},{"name":"type-material","value":"culture from type material of Candida mokoenaii"},{"name":"culture_collection","value":"NRRL:Y-27120"}],"collectionDate":"2016","description":{"organism":{"organismName":"Blastobotrys mokoenaii","taxId":267478},"title":"Microbe sample from Blastobotrys mokoenaii"},"geoLocName":"USA: Madison, Wisconsin","isolationSource":"missing","lastUpdated":"2020-07-05T02:44:34.303","models":["Microbe, viral or environmental"],"owner":{"contacts":[{}],"name":"UW-Madison"},"package":"Microbe.1.0","publicationDate":"2018-11-02T00:00:00.000","sampleIds":[{"label":"Sample name","value":"Blastobotrys_mokoenaii"},{"db":"SRA","value":"SRS2838038"}],"status":{"status":"live","when":"2018-11-02T12:37:46.150"},"strain":"NRRL Y-27120","submissionDate":"2018-01-10T12:39:17.040"},"blastUrl":"https://blast.ncbi.nlm.nih.gov/Blast.cgi?PAGE_TYPE=BlastSearch&PROG_DEF=blastn&BLAST_SPEC=GDH_GCA_003705765.3","refseqCategory":"reference genome","releaseDate":"2023-07-31","sequencingTech":"Illumina HiSeq","submitter":"UW-Madison"},"assemblyStats":{"contigL50":15,"contigN50":249159,"gcCount":"6697211","gcPercent":49.0,"genomeCoverage":"73.0x","numberOfComponentSequences":333,"numberOfContigs":333,"totalSequenceLength":"13688864","totalUngappedLength":"13688864"},"currentAccession":"GCA_003705765.3","organism":{"infraspecificNames":{"strain":"NRRL Y-27120"},"organismName":"Blastobotrys mokoenaii","taxId":267478},"sourceDatabase":"SOURCE_DATABASE_GENBANK","typeMaterial":{"typeDisplayText":"assembly from type material","typeLabel":"TYPE_MATERIAL"},"wgsInfo":{"masterWgsUrl":"https://www.ncbi.nlm.nih.gov/nuccore/PPJM00000000.3","wgsContigsUrl":"https://www.ncbi.nlm.nih.gov/Traces/wgs/PPJM03","wgsProjectAccession":"PPJM03"}}
{"accession":"GCA_003705795.3","assemblyInfo":{"assemblyLevel":"Scaffold","assemblyMethod":"DISCOVAR v. r51885","assemblyName":"ASM370579v3","assemblyStatus":"current","assemblyType":"haploid","bioprojectAccession":"PRJNA429441","bioprojectLineage":[{"bioprojects":[{"accession":"PRJNA429441","title":"Sequencing of 196 yeast species from the subphylum Saccharomycotina Genome sequencing and assembly"}]}],"biosample":{"accession":"SAMN08343398","attributes":[{"name":"strain","value":"NRRL Y-6844"},{"name":"isolation_source","value":"missing"},{"name":"collection_date","value":"2016"},{"name":"geo_loc_name","value":"USA: Madison, Wisconsin"},{"name":"sample_type","value":"cell culture"},{"name":"type-material","value":"type material of Blastobotrys americana"},{"name":"culture_collection","value":"NRRL:Y-6844"}],"collectionDate":"2016","description":{"organism":{"organismName":"Blastobotrys americana","taxId":1850976},"title":"Microbe sample from Blastobotrys americana"},"geoLocName":"USA: Madison, Wisconsin","isolationSource":"missing","lastUpdated":"2018-11-02T12:37:46.133","models":["Microbe, viral or environmental"],"owner":{"contacts":[{}],"name":"UW-Madison"},"package":"Microbe.1.0","publicationDate":"2018-11-02T12:37:46.133","sampleIds":[{"label":"Sample name","value":"Blastobotrys_americana"},{"db":"SRA","value":"SRS2838021"}],"status":{"status":"live","when":"2018-11-02T12:37:46.133"},"strain":"NRRL Y-6844","submissionDate":"2018-01-10T12:39:17.000"},"blastUrl":"https://blast.ncbi.nlm.nih.gov/Blast.cgi?PAGE_TYPE=BlastSearch&PROG_DEF=blastn&BLAST_SPEC=GDH_GCA_003705795.3","refseqCategory":"reference genome","releaseDate":"2023-07-31","sequencingTech":"Illumina HiSeq","submitter":"UW-Madison"},"assemblyStats":{"contigL50":22,"contigN50":188485,"gcCount":"5503593","gcPercent":44.0,"genomeCoverage":"132.8x","numberOfComponentSequences":77,"numberOfContigs":115,"numberOfScaffolds":77,"scaffoldL50":14,"scaffoldN50":330016,"totalSequenceLength":"12567882","totalUngappedLength":"12564082"},"currentAccession":"GCA_003705795.3","organism":{"infraspecificNames":{"strain":"NRRL Y-6844"},"organismName":"Blastobotrys americana","taxId":1850976},"sourceDatabase":"SOURCE_DATABASE_GENBANK","typeMaterial":{"typeDisplayText":"assembly from type material","typeLabel":"TYPE_MATERIAL"},"wgsInfo":{"masterWgsUrl":"https://www.ncbi.nlm.nih.gov/nuccore/PPJN00000000.3","wgsContigsUrl":"https://www.ncbi.nlm.nih.gov/Traces/wgs/PPJN03","wgsProjectAccession":"PPJN03"}}
{"accession":"GCA_003706365.1","assemblyInfo":{"assemblyLevel":"Scaffold","assemblyMethod":"MASURCA v. 2.3.2","assemblyName":"ASM370636v1","assemblyStatus":"current","assemblyType":"haploid","bioprojectAccession":"PRJNA429441","bioprojectLineage":[{"bioprojects":[{"accession":"PRJNA429441","title":"Sequencing of 196 yeast species from the subphylum Saccharomycotina Genome sequencing and assembly"}]}],"biosample":{"accession":"SAMN08343358","attributes":[{"name":"strain","value":"NRRL Y-27975"},{"name":"isolation_source","value":"missing"},{"name":"collection_date","value":"2016"},{"name":"geo_loc_name","value":"USA: Madison, Wisconsin"},{"name":"sample_type","value":"cell culture"},{"name":"culture_collection","value":"NRRL:Y-27975"},{"name":"type-material","value":"culture from type material of Citeromyces siamensis"}],"collectionDate":"2016","description":{"organism":{"organismName":"Citeromyces siamensis","taxId":109331},"title":"Microbe sample from Citeromyces siamensis"},"geoLocName":"USA: Madison, Wisconsin","isolationSource":"missing","lastUpdated":"2019-06-20T18:14:42.257","models":["Microbe, viral or environmental"],"owner":{"contacts":[{}],"name":"UW-Madison"},"package":"Microbe.1.0","publicationDate":"2018-11-02T00:00:00.000","sampleIds":[{"label":"Sample name","value":"Citeromyces_siamensis"},{"db":"SRA","value":"SRS2837896"}],"status":{"status":"live","when":"2018-11-02T12:37:45.603"},"strain":"NRRL Y-27975","submissionDate":"2018-01-10T12:39:16.440"},"blastUrl":"https://blast.ncbi.nlm.nih.gov/Blast.cgi?PAGE_TYPE=BlastSearch&PROG_DEF=blastn&BLAST_SPEC=GDH_GCA_003706365.1","refseqCategory":"reference genome","releaseDate":"2018-10-31","sequencingTech":"Illumina HiSeq 2500","submitter":"UW-Madison"},"assemblyStats":{"contigL50":1286,"contigN50":3825,"gcCount":"11058915","gcPercent":44.0,"genomeCoverage":"40.0x","numberOfComponentSequences":8808,"numberOfContigs":12623,"numberOfScaffolds":8808,"scaffoldL50":749,"scaffoldN50":6349,"totalSequenceLength":"25256979","totalUngappedLength":"25138821"},"currentAccession":"GCA_003706365.1","organism":{"infraspecificNames":{"strain":"NRRL Y-27975"},"organismName":"Citeromyces siamensis","taxId":109331},"sourceDatabase":"SOURCE_DATABASE_GENBANK","typeMaterial":{"typeDisplayText":"assembly from type material","typeLabel":"TYPE_MATERIAL"},"wgsInfo":{"masterWgsUrl":"https://www.ncbi.nlm.nih.gov/nuccore/PPLB00000000.1","wgsContigsUrl":"https://www.ncbi.nlm.nih.gov/Traces/wgs/PPLB01","wgsProjectAccession":"PPLB01"}}
{"accession":"GCA_003706475.3","assemblyInfo":{"assemblyLevel":"Scaffold","assemblyMethod":"SPADES v. 3.7","assemblyName":"ASM370647v3","assemblyStatus":"current","assemblyType":"haploid","bioprojectAccession":"PRJNA429441","bioprojectLineage":[{"bioprojects":[{"accession":"PRJNA429441","title":"Sequencing of 196 yeast species from the subphylum Saccharomycotina Genome sequencing and assembly"}]}],"biosample":{"accession":"SAMN08343348","attributes":[{"name":"strain","value":"NRRL Y-27910"},{"name":"isolation_source","value":"missing"},{"name":"collection_date","value":"2016"},{"name":"geo_loc_name","value":"USA: Madison, Wisconsin"},{"name":"sample_type","value":"cell culture"},{"name":"culture_collection","value":"NRRL:Y-27910"},{"name":"type-material","value":"culture from type material of Candida corydali"}],"collectionDate":"2016","description":{"organism":{"organismName":"Candida corydali","taxId":391826},"title":"Microbe sample from Candida corydali"},"geoLocName":"USA: Madison, Wisconsin","isolationSource":"missing","lastUpdated":"2019-06-20T18:14:42.141","models":["Microbe, viral or environmental"],"owner":{"contacts":[{}],"name":"UW-Madison"},"package":"Microbe.1.0","publicationDate":"2018-11-02T00:00:00.000","sampleIds":[{"label":"Sample name","value":"Candida_corydali"},{"db":"SRA","value":"SRS2837879"}],"status":{"status":"live","when":"2018-11-02T12:37:45.460"},"strain":"NRRL Y-27910","submissionDate":"2018-01-10T12:39:16.310"},"blastUrl":"https://blast.ncbi.nlm.nih.gov/Blast.cgi?PAGE_TYPE=BlastSearch&PROG_DEF=blastn&BLAST_SPEC=GDH_GCA_003706475.3","refseqCategory":"reference genome","releaseDate":"2023-07-26","sequencingTech":"Illumina HiSeq","submitter":"UW-Madison"},"assemblyStats":{"contigL50":8,"contigN50":417796,"gcCount":"3760017","gcPercent":34.0,"genomeCoverage":"67.1x","numberOfComponentSequences":62,"numberOfContigs":63,"numberOfScaffolds":62,"scaffoldL50":8,"scaffoldN50":417796,"totalSequenceLength":"11026826","totalUngappedLength":"11026238"},"currentAccession":"GCA_003706475.3","organism":{"infraspecificNames":{"strain":"NRRL Y-27910"},"organismName":"Candida corydali","taxId":391826},"sourceDatabase":"SOURCE_DATABASE_GENBANK","typeMaterial":{"typeDisplayText":"assembly from type material","typeLabel":"TYPE_MATERIAL"},"wgsInfo":{"masterWgsUrl":"https://www.ncbi.nlm.nih.gov/nuccore/PPLL00000000.3","wgsContigsUrl":"https://www.ncbi.nlm.nih.gov/Traces/wgs/PPLL03","wgsProjectAccession":"PPLL03"}}
{"accession":"GCA_003706665.2","assemblyInfo":{"assemblyLevel":"Scaffold","assemblyMethod":"DISCOVAR v. r51885","assemblyName":"ASM370666v2","assemblyStatus":"current","assemblyType":"haploid","bioprojectAccession":"PRJNA429441","bioprojectLineage":[{"bioprojects":[{"accession":"PRJNA429441","title":"Sequencing of 196 yeast species from the subphylum Saccharomycotina Genome sequencing and assembly"}]}],"biosample":{"accession":"SAMN08343335","attributes":[{"name":"strain","value":"NRRL Y-27270"},{"name":"isolation_source","value":"missing"},{"name":"collection_date","value":"2016"},{"name":"geo_loc_name","value":"USA: Madison, Wisconsin"},{"name":"sample_type","value":"cell culture"},{"name":"culture_collection","value":"NRRL:Y-27270"},{"name":"type-material","value":"culture from holotype of Pichia hawaiiensis"}],"collectionDate":"2016","description":{"organism":{"organismName":"Barnettozyma hawaiiensis","taxId":96499},"title":"Microbe sample from Barnettozyma hawaiiensis"},"geoLocName":"USA: Madison, Wisconsin","isolationSource":"missing","lastUpdated":"2021-12-26T02:46:45.442","models":["Microbe, viral or environmental"],"owner":{"contacts":[{}],"name":"UW-Madison"},"package":"Microbe.1.0","publicationDate":"2018-11-02T00:00:00.000","sampleIds":[{"label":"Sample name","value":"Barnettozyma_hawaiiensis"},{"db":"SRA","value":"SRS2837908"}],"status":{"status":"live","when":"2018-11-02T12:37:45.273"},"strain":"NRRL Y-27270","submissionDate":"2018-01-10T12:39:16.136"},"blastUrl":"https://blast.ncbi.nlm.nih.gov/Blast.cgi?PAGE_TYPE=BlastSearch&PROG_DEF=blastn&BLAST_SPEC=GDH_GCA_003706665.2","refseqCategory":"reference genome","releaseDate":"2023-07-26","sequencingTech":"Illumina HiSeq","submitter":"UW-Madison"},"assemblyStats":{"contigL50":18,"contigN50":200939,"gcCount":"4579374","gcPercent":43.5,"genomeCoverage":"26.3x","numberOfComponentSequences":122,"numberOfContigs":134,"numberOfScaffolds":122,"scaffoldL50":15,"scaffoldN50":233890,"totalSequenceLength":"10557228","totalUngappedLength":"10556028"},"currentAccession":"GCA_003706665.2","organism":{"infraspecificNames":{"strain":"NRRL Y-27270"},"organismName":"Barnettozyma hawaiiensis","taxId":96499},"sourceDatabase":"SOURCE_DATABASE_GENBANK","typeMaterial":{"typeDisplayText":"assembly from type material","typeLabel":"TYPE_MATERIAL"},"wgsInfo":{"masterWgsUrl":"https://www.ncbi.nlm.nih.gov/nuccore/PPLY00000000.2","wgsContigsUrl":"https://www.ncbi.nlm.nih.gov/Traces/wgs/PPLY02","wgsProjectAccession":"PPLY02"}}
{"accession":"GCA_003706705.3","assemblyInfo":{"assemblyLevel":"Scaffold","assemblyMethod":"SPADES v. 3.7","assemblyName":"ASM370670v3","assemblyStatus":"current","assemblyType":"haploid","bioprojectAccession":"PRJNA736342","bioprojectLineage":[{"bioprojects":[{"accession":"PRJNA736342","title":"Y1000+ Saccharomycotina yeasts genome sequencing and assembly"}]}],"biosample":{"accession":"SAMN08343334","attributes":[{"name":"strain","value":"NRRL Y-12728"},{"name":"isolation_source","value":"missing"},{"name":"collection_date","value":"2016"},{"name":"geo_loc_name","value":"USA: Madison, Wisconsin"},{"name":"sample_type","value":"cell culture"},{"name":"type-material","value":"type material of Hansenula populi"},{"name":"culture_collection","value":"NRRL:Y-12728"}],"collectionDate":"2016","description":{"organism":{"organismName":"Barnettozyma populi","taxId":53645},"title":"Microbe sample from Barnettozyma populi"},"geoLocName":"USA: Madison, Wisconsin","isolationSource":"missing","lastUpdated":"2020-07-05T02:44:33.972","models":["Microbe, viral or environmental"],"owner":{"contacts":[{}],"name":"UW-Madison"},"package":"Microbe.1.0","publicationDate":"2018-11-02T00:00:00.000","sampleIds":[{"label":"Sample name","value":"Barnettozyma_populi"},{"db":"SRA","value":"SRS2837914"}],"status":{"status":"live","when":"2018-11-02T12:37:45.260"},"strain":"NRRL Y-12728","submissionDate":"2018-01-10T12:39:16.123"},"blastUrl":"https://blast.ncbi.nlm.nih.gov/Blast.cgi?PAGE_TYPE=BlastSearch&PROG_DEF=blastn&BLAST_SPEC=GDH_GCA_003706705.3","refseqCategory":"reference genome","releaseDate":"2023-07-31","sequencingTech":"Illumina HiSeq","submitter":"UW-Madison"},"assemblyStats":{"contigL50":10,"contigN50":389257,"gcCount":"4941558","gcPercent":43.5,"genomeCoverage":"31.4x","numberOfComponentSequences":121,"numberOfContigs":124,"numberOfScaffolds":121,"scaffoldL50":10,"scaffoldN50":390696,"totalSequenceLength":"11406038","totalUngappedLength":"11405927"},"currentAccession":"GCA_003706705.3","organism":{"infraspecificNames":{"strain":"NRRL Y-12728"},"organismName":"Barnettozyma populi","taxId":53645},"sourceDatabase":"SOURCE_DATABASE_GENBANK","typeMaterial":{"typeDisplayText":"assembly from type material","typeLabel":"TYPE_MATERIAL"},"wgsInfo":{"masterWgsUrl":"https://www.ncbi.nlm.nih.gov/nuccore/PPLZ00000000.3","wgsContigsUrl":"https://www.ncbi.nlm.nih.gov/Traces/wgs/PPLZ03","wgsProjectAccession":"PPLZ03"}}
{"accession":"GCA_003707485.3","assemblyInfo":{"assemblyLevel":"Scaffold","assemblyMethod":"SPADES v. 3.7","assemblyName":"ASM370748v3","assemblyStatus":"current","assemblyType":"haploid","bioprojectAccession":"PRJNA429441","bioprojectLineage":[{"bioprojects":[{"accession":"PRJNA429441","title":"Sequencing of 196 yeast species from the subphylum Saccharomycotina Genome sequencing and assembly"}]}],"biosample":{"accession":"SAMN08343403","attributes":[{"name":"strain","value":"NRRL Y-17577"},{"name":"isolation_source","value":"missing"},{"name":"collection_date","value":"2016"},{"name":"geo_loc_name","value":"USA: Madison, Wisconsin"},{"name":"sample_type","value":"cell culture"},{"name":"culture_collection","value":"NRRL:Y-17577"},{"name":"type-material","value":"culture from holotype of Blastobotrys proliferans"}],"collectionDate":"2016","description":{"organism":{"organismName":"Blastobotrys proliferans","taxId":44067},"title":"Microbe sample from Blastobotrys proliferans"},"geoLocName":"USA: Madison, Wisconsin","isolationSource":"missing","lastUpdated":"2022-01-09T02:48:44.799","models":["Microbe, viral or environmental"],"owner":{"contacts":[{}],"name":"UW-Madison"},"package":"Microbe.1.0","publicationDate":"2018-11-02T00:00:00.000","sampleIds":[{"label":"Sample name","value":"Blastobotrys_proliferans"},{"db":"SRA","value":"SRS2838033"}],"status":{"status":"live","when":"2018-11-02T12:37:46.197"},"strain":"NRRL Y-17577","submissionDate":"2018-01-10T12:39:17.260"},"blastUrl":"https://blast.ncbi.nlm.nih.gov/Blast.cgi?PAGE_TYPE=BlastSearch&PROG_DEF=blastn&BLAST_SPEC=GDH_GCA_003707485.3","refseqCategory":"reference genome","releaseDate":"2023-07-31","sequencingTech":"Illumina HiSeq","submitter":"UW-Madison"},"assemblyStats":{"contigL50":31,"contigN50":172408,"gcCount":"6455932","gcPercent":44.5,"genomeCoverage":"23.0x","numberOfComponentSequences":181,"numberOfContigs":185,"numberOfScaffolds":181,"scaffoldL50":31,"scaffoldN50":172716,"totalSequenceLength":"14477384","totalUngappedLength":"14477133"},"currentAccession":"GCA_003707485.3","organism":{"infraspecificNames":{"strain":"NRRL Y-17577"},"organismName":"Blastobotrys proliferans","taxId":44067},"sourceDatabase":"SOURCE_DATABASE_GENBANK","typeMaterial":{"typeDisplayText":"assembly from type material","typeLabel":"TYPE_MATERIAL"},"wgsInfo":{"masterWgsUrl":"https://www.ncbi.nlm.nih.gov/nuccore/PPJI00000000.3","wgsContigsUrl":"https://www.ncbi.nlm.nih.gov/Traces/wgs/PPJI03","wgsProjectAccession":"PPJI03"}}
{"accession":"GCA_003707825.3","assemblyInfo":{"assemblyLevel":"Scaffold","assemblyMethod":"SPADES v. 3.7","assemblyName":"ASM370782v3","assemblyStatus":"current","assemblyType":"haploid","bioprojectAccession":"PRJNA429441","bioprojectLineage":[{"bioprojects":[{"accession":"PRJNA429441","title":"Sequencing of 196 yeast species from the subphylum Saccharomycotina Genome sequencing and assembly"}]}],"biosample":{"accession":"SAMN08343346","attributes":[{"name":"strain","value":"NRRL Y-6742"},{"name":"isolation_source","value":"missing"},{"name":"collection_date","value":"2016"},{"name":"geo_loc_name","value":"USA: Madison, Wisconsin"},{"name":"sample_type","value":"cell culture"},{"name":"culture_collection","value":"NRRL:Y-6742"},{"name":"type-material","value":"culture from type material of Cephaloascus fragrans"}],"collectionDate":"2016","description":{"organism":{"organismName":"Cephaloascus fragrans","taxId":27311},"title":"Microbe sample from Cephaloascus fragrans"},"geoLocName":"USA: Madison, Wisconsin","isolationSource":"missing","lastUpdated":"2019-06-20T18:14:42.104","models":["Microbe, viral or environmental"],"owner":{"contacts":[{}],"name":"UW-Madison"},"package":"Microbe.1.0","publicationDate":"2018-11-02T00:00:00.000","sampleIds":[{"label":"Sample name","value":"Cephaloascus_fragrans"},{"db":"SRA","value":"SRS2837888"}],"status":{"status":"live","when":"2018-11-02T12:37:45.430"},"strain":"NRRL Y-6742","submissionDate":"2018-01-10T12:39:16.283"},"blastUrl":"https://blast.ncbi.nlm.nih.gov/Blast.cgi?PAGE_TYPE=BlastSearch&PROG_DEF=blastn&BLAST_SPEC=GDH_GCA_003707825.3","refseqCategory":"reference genome","releaseDate":"2023-07-26","sequencingTech":"Illumina HiSeq","submitter":"UW-Madison"},"assemblyStats":{"contigL50":6,"contigN50":537368,"gcCount":"5048719","gcPercent":37.0,"genomeCoverage":"21.0x","numberOfComponentSequences":56,"numberOfContigs":58,"numberOfScaffolds":56,"scaffoldL50":5,"scaffoldN50":1066020,"totalSequenceLength":"13684143","totalUngappedLength":"13683870"},"currentAccession":"GCA_003707825.3","organism":{"infraspecificNames":{"strain":"NRRL Y-6742"},"organismName":"Cephaloascus fragrans","taxId":27311},"sourceDatabase":"SOURCE_DATABASE_GENBANK","typeMaterial":{"typeDisplayText":"assembly from type material","typeLabel":"TYPE_MATERIAL"},"wgsInfo":{"masterWgsUrl":"https://www.ncbi.nlm.nih.gov/nuccore/PPLN00000000.3","wgsContigsUrl":"https://www.ncbi.nlm.nih.gov/Traces/wgs/PPLN03","wgsProjectAccession":"PPLN03"}}
{"accession":"GCA_003707865.2","assemblyInfo":{"assemblyLevel":"Scaffold","assemblyMethod":"DISCOVAR v. r51885","assemblyName":"ASM370786v2","assemblyStatus":"current","assemblyType":"haploid","bioprojectAccession":"PRJNA429441","bioprojectLineage":[{"bioprojects":[{"accession":"PRJNA429441","title":"Sequencing of 196 yeast species from the subphylum Saccharomycotina Genome sequencing and assembly"}]}],"biosample":{"accession":"SAMN08343333","attributes":[{"name":"strain","value":"NRRL Y-12696"},{"name":"isolation_source","value":"missing"},{"name":"collection_date","value":"2016"},{"name":"geo_loc_name","value":"USA: Madison, Wisconsin"},{"name":"sample_type","value":"cell culture"},{"name":"type-material","value":"type material of Williopsis pratensis"},{"name":"culture_collection","value":"NRRL:Y-12696"}],"collectionDate":"2016","description":{"organism":{"organismName":"Barnettozyma pratensis","taxId":36040},"title":"Microbe sample from Barnettozyma pratensis"},"geoLocName":"USA: Madison, Wisconsin","isolationSource":"missing","lastUpdated":"2020-07-05T02:44:33.932","models":["Microbe, viral or environmental"],"owner":{"contacts":[{}],"name":"UW-Madison"},"package":"Microbe.1.0","publicationDate":"2018-11-02T00:00:00.000","sampleIds":[{"label":"Sample name","value":"Barnettozyma_pratensis"},{"db":"SRA","value":"SRS2837912"}],"status":{"status":"live","when":"2018-11-02T12:37:45.243"},"strain":"NRRL Y-12696","submissionDate":"2018-01-10T12:39:16.110"},"blastUrl":"https://blast.ncbi.nlm.nih.gov/Blast.cgi?PAGE_TYPE=BlastSearch&PROG_DEF=blastn&BLAST_SPEC=GDH_GCA_003707865.2","refseqCategory":"reference genome","releaseDate":"2023-07-26","sequencingTech":"Illumina HiSeq","submitter":"UW-Madison"},"assemblyStats":{"contigL50":21,"contigN50":191945,"gcCount":"4778228","gcPercent":38.0,"genomeCoverage":"38.8x","numberOfComponentSequences":217,"numberOfContigs":234,"numberOfScaffolds":217,"scaffoldL50":17,"scaffoldN50":264426,"totalSequenceLength":"12547507","totalUngappedLength":"12545807"},"currentAccession":"GCA_003707865.2","organism":{"infraspecificNames":{"strain":"NRRL Y-12696"},"organismName":"Barnettozyma pratensis","taxId":36040},"sourceDatabase":"SOURCE_DATABASE_GENBANK","typeMaterial":{"typeDisplayText":"assembly from type material","typeLabel":"TYPE_MATERIAL"},"wgsInfo":{"masterWgsUrl":"https://www.ncbi.nlm.nih.gov/nuccore/PPMA00000000.2","wgsContigsUrl":"https://www.ncbi.nlm.nih.gov/Traces/wgs/PPMA02","wgsProjectAccession":"PPMA02"}}
{"accession":"GCA_003707885.2","assemblyInfo":{"assemblyLevel":"Scaffold","assemblyMethod":"SPADES v. 3.7","assemblyName":"ASM370788v2","assemblyStatus":"current","assemblyType":"haploid","bioprojectAccession":"PRJNA429441","bioprojectLineage":[{"bioprojects":[{"accession":"PRJNA429441","title":"Sequencing of 196 yeast species from the subphylum Saccharomycotina Genome sequencing and assembly"}]}],"biosample":{"accession":"SAMN08343332","attributes":[{"name":"strain","value":"NRRL Y-6780"},{"name":"isolation_source","value":"missing"},{"name":"collection_date","value":"2016"},{"name":"geo_loc_name","value":"USA: Madison, Wisconsin"},{"name":"sample_type","value":"cell culture"},{"name":"type-material","value":"type material of Pichia salicaria"},{"name":"culture_collection","value":"NRRL:Y-6780"}],"collectionDate":"2016","description":{"organism":{"organismName":"Barnettozyma salicaria","taxId":1337058},"title":"Microbe sample from Barnettozyma salicaria"},"geoLocName":"USA: Madison, Wisconsin","isolationSource":"missing","lastUpdated":"2020-07-26T02:41:34.722","models":["Microbe, viral or environmental"],"owner":{"contacts":[{}],"name":"UW-Madison"},"package":"Microbe.1.0","publicationDate":"2018-11-02T00:00:00.000","sampleIds":[{"label":"Sample name","value":"Barnettozyma_salicaria"},{"db":"SRA","value":"SRS2837911"}],"status":{"status":"live","when":"2018-11-02T12:37:45.243"},"strain":"NRRL Y-6780","submissionDate":"2018-01-10T12:39:16.096"},"blastUrl":"https://blast.ncbi.nlm.nih.gov/Blast.cgi?PAGE_TYPE=BlastSearch&PROG_DEF=blastn&BLAST_SPEC=GDH_GCA_003707885.2","refseqCategory":"reference genome","releaseDate":"2023-07-26","sequencingTech":"Illumina HiSeq","submitter":"UW-Madison"},"assemblyStats":{"contigL50":6,"contigN50":647458,"gcCount":"3815326","gcPercent":38.5,"genomeCoverage":"51.6x","numberOfComponentSequences":71,"numberOfContigs":74,"numberOfScaffolds":71,"scaffoldL50":6,"scaffoldN50":647458,"totalSequenceLength":"9911153","totalUngappedLength":"9910731"},"currentAccession":"GCA_003707885.2","organism":{"infraspecificNames":{"strain":"NRRL Y-6780"},"organismName":"Barnettozyma salicaria","taxId":1337058},"sourceDatabase":"SOURCE_DATABASE_GENBANK","typeMaterial":{"typeDisplayText":"assembly from type material","typeLabel":"TYPE_MATERIAL"},"wgsInfo":{"masterWgsUrl":"https://www.ncbi.nlm.nih.gov/nuccore/PPMB00000000.2","wgsContigsUrl":"https://www.ncbi.nlm.nih.gov/Traces/wgs/PPMB02","wgsProjectAccession":"PPMB02"}}
{"accession":"GCA_003708405.2","assemblyInfo":{"assemblyLevel":"Scaffold","assemblyMethod":"DISCOVAR v. r51885","assemblyName":"ASM370840v2","assemblyStatus":"current","assemblyType":"haploid","bioprojectAccession":"PRJNA429441","bioprojectLineage":[{"bioprojects":[{"accession":"PRJNA429441","title":"Sequencing of 196 yeast species from the subphylum Saccharomycotina Genome sequencing and assembly"}]}],"biosample":{"accession":"SAMN08343277","attributes":[{"name":"strain","value":"NRRL Y-48716"},{"name":"isolation_source","value":"missing"},{"name":"collection_date","value":"2016"},{"name":"geo_loc_name","value":"USA: Madison, Wisconsin"},{"name":"sample_type","value":"cell culture"},{"name":"culture_collection","value":"NRRL:Y-48716"},{"name":"type-material","value":"culture from type material of Candida heveicola"}],"collectionDate":"2016","description":{"organism":{"organismName":"Candidozyma heveicola","taxId":487108},"title":"Microbe sample from Candidozyma heveicola"},"geoLocName":"USA: Madison, Wisconsin","isolationSource":"missing","lastUpdated":"2024-08-28T21:08:01.002","models":["Microbe, viral or environmental"],"owner":{"contacts":[{}],"name":"UW-Madison"},"package":"Microbe.1.0","publicationDate":"2018-11-02T00:00:00.000","sampleIds":[{"label":"Sample name","value":"Candida_heveicola"},{"db":"SRA","value":"SRS2837971"}],"status":{"status":"live","when":"2018-11-02T12:37:44.460"},"strain":"NRRL Y-48716","submissionDate":"2018-01-10T12:39:15.343"},"blastUrl":"https://blast.ncbi.nlm.nih.gov/Blast.cgi?PAGE_TYPE=BlastSearch&PROG_DEF=blastn&BLAST_SPEC=GDH_GCA_003708405.2","refseqCategory":"reference genome","releaseDate":"2023-07-26","sequencingTech":"Illumina HiSeq","submitter":"UW-Madison"},"assemblyStats":{"contigL50":15,"contigN50":303820,"gcCount":"6157395","gcPercent":47.0,"genomeCoverage":"85.6x","numberOfComponentSequences":50,"numberOfContigs":110,"numberOfScaffolds":50,"scaffoldL50":6,"scaffoldN50":878990,"totalSequenceLength":"13038065","totalUngappedLength":"13032065"},"currentAccession":"GCA_003708405.2","organism":{"infraspecificNames":{"strain":"NRRL Y-48716"},"organismName":"Candidozyma heveicola","taxId":487108},"sourceDatabase":"SOURCE_DATABASE_GENBANK","typeMaterial":{"typeDisplayText":"assembly from type material","typeLabel":"TYPE_MATERIAL"},"wgsInfo":{"masterWgsUrl":"https://www.ncbi.nlm.nih.gov/nuccore/PPOB00000000.2","wgsContigsUrl":"https://www.ncbi.nlm.nih.gov/Traces/wgs/PPOB02","wgsProjectAccession":"PPOB02"}}
{"accession":"GCA_003788595.2","annotationInfo":{"name":"Annotation submitted by DOE Joint Genome Institute","provider":"DOE Joint Genome Institute","releaseDate":"2018-11-20","stats":{"geneCounts":{"nonCoding":212,"proteinCoding":17934,"pseudogene":62,"total":18208}}},"assemblyInfo":{"assemblyLevel":"Scaffold","assemblyMethod":"AllPathsLG v. R44849","assemblyName":"Chove1","assemblyStatus":"current","assemblyType":"haploid","bioprojectAccession":"PRJNA204096","bioprojectLineage":[{"bioprojects":[{"accession":"PRJNA204096","title":"Choiromyces venosus 120613-1 Genome sequencing and assembly"}]}],"biosample":{"accession":"SAMN02745028","attributes":[{"name":"project_name","value":"Choiromyces venosus 120613-1"},{"name":"strain","value":"120613-1"},{"name":"env_broad_scale","value":"missing"},{"name":"isol_growth_condt","value":"missing"},{"name":"ref_biomaterial","value":"missing"},{"name":"estimated_size","value":"missing"},{"name":"ploidy","value":"missing"},{"name":"env_package","value":"missing"},{"name":"investigation_type","value":"eukaryote"},{"name":"env_medium","value":"missing"},{"name":"geo_loc_name","value":"missing"},{"name":"lat_lon","value":"not collected"},{"name":"num_replicons","value":"missing"},{"name":"propagation","value":"missing"},{"name":"env_local_scale","value":"missing"},{"name":"collection_date","value":"not collected"}],"bioprojects":[{"accession":"PRJNA204096"}],"collectionDate":"not collected","description":{"comment":"Keywords: GSC:MIxS;MIGS:6.0","organism":{"organismName":"Choiromyces venosus 120613-1","taxId":1336337},"title":"Choiromyces venosus 120613-1"},"geoLocName":"missing","lastUpdated":"2016-07-07T02:30:14.850","latLon":"not collected","models":["MIGS.eu"],"owner":{"name":"DOE Joint Genome Institute"},"package":"MIGS.eu.6.0","projectName":"Choiromyces venosus 120613-1","publicationDate":"2014-05-05T21:57:14.670","sampleIds":[{"db":"DOE Joint Genome Institute","label":"Sample name","value":"1016739"},{"db":"SRA","value":"SRS1544054"}],"status":{"status":"live","when":"2014-05-05T21:57:14.670"},"strain":"120613-1","submissionDate":"2014-05-05T21:57:14.670"},"blastUrl":"https://blast.ncbi.nlm.nih.gov/Blast.cgi?PAGE_TYPE=BlastSearch&PROG_DEF=blastn&BLAST_SPEC=GDH_GCA_003788595.2","comments":"URL -- http://genome.jgi.doe.gov/Chove1\nJGI Project ID: 1016739\nThe DNA was provided by Claude Murat (claude.murat@inra.fr)\nThe strain is available from Claude Murat\nContacts: Francis Martin (francis.martin@inra.fr)\nAssembly and annotation done by JGI.\nThe JGI and collaborators endorse the principles for the distribution and use of large scale sequencing data adopted by the larger genome sequencing community and urge users of this data to follow them. It is our intention to publish the work of this project in a timely fashion and we welcome collaborative interaction on the project and analysis.\n(http://www.genome.gov/page.cfm?pageID=10506376)","refseqCategory":"reference genome","releaseDate":"2018-11-16","sequencingTech":"Illumina; Pacbio","submitter":"DOE Joint Genome Institute"},"assemblyStats":{"contigL50":293,"contigN50":129333,"gcCount":"53558545","gcPercent":43.5,"genomeCoverage":"89.5x","numberOfComponentSequences":3706,"numberOfContigs":3706,"numberOfScaffolds":1176,"scaffoldL50":62,"scaffoldN50":623348,"totalSequenceLength":"126035033","totalUngappedLength":"123015612"},"currentAccession":"GCA_003788595.2","organism":{"infraspecificNames":{"strain":"120613-1"},"organismName":"Choiromyces venosus 120613-1","taxId":1336337},"sourceDatabase":"SOURCE_DATABASE_GENBANK","wgsInfo":{"masterWgsUrl":"https://www.ncbi.nlm.nih.gov/nuccore/PZQU00000000.1","wgsContigsUrl":"https://www.ncbi.nlm.nih.gov/Traces/wgs/PZQU01","wgsProjectAccession":"PZQU01"}}
{"accession":"GCA_003988815.1","assemblyInfo":{"assemblyLevel":"Scaffold","assemblyMethod":"A5 Miseq v. 2016","assemblyName":"ASM398881v1","assemblyStatus":"current","assemblyType":"haploid","bioprojectAccession":"PRJNA487672","bioprojectLineage":[{"bioprojects":[{"accession":"PRJNA487672","title":"Genomes from New Zealand Leotiomycetes"}]}],"biosample":{"accession":"SAMN09907751","attributes":[{"name":"strain","value":"D1686"},{"name":"isolate","value":"ICMP 21732"},{"name":"collection_date","value":"Missing"},{"name":"env_broad_scale","value":"Missing"},{"name":"env_local_scale","value":"Missing"},{"name":"env_medium","value":"Dead wood"},{"name":"estimated_size","value":"Missing"},{"name":"geo_loc_name","value":"New Zealand"},{"name":"host","value":"Leptospermum sp."},{"name":"isol_growth_condt","value":"axenic culture"},{"name":"lat_lon","value":"Missing"},{"name":"num_replicons","value":"Missing"},{"name":"ploidy","value":"Missing"},{"name":"propagation","value":"Missing"}],"bioprojects":[{"accession":"PRJNA487672"}],"collectionDate":"Missing","description":{"comment":"Keywords: GSC:MIxS;MIGS:6.0","organism":{"organismName":"Chlorencoelia torta","taxId":163795},"title":"MIGS Eukaryotic sample from Chlorencoelia torta"},"geoLocName":"New Zealand","host":"Leptospermum sp.","isolate":"ICMP 21732","lastUpdated":"2018-08-23T23:01:18.453","latLon":"Missing","models":["MIGS.eu","MIGS/MIMS/MIMARKS.plant-associated"],"owner":{"contacts":[{}],"name":"Manaaki Whenua Landcare Research"},"package":"MIGS.eu.plant-associated.6.0","publicationDate":"2018-08-23T00:00:00.000","sampleIds":[{"label":"Sample name","value":"Chlorencoelia torta"}],"status":{"status":"live","when":"2018-08-23T22:40:04.194"},"strain":"D1686","submissionDate":"2018-08-23T22:40:04.193"},"blastUrl":"https://blast.ncbi.nlm.nih.gov/Blast.cgi?PAGE_TYPE=BlastSearch&PROG_DEF=blastn&BLAST_SPEC=GDH_GCA_003988815.1","refseqCategory":"reference genome","releaseDate":"2018-12-31","sequencingTech":"Illumina HiSeq","submitter":"Manaaki Whenua Landcare Research"},"assemblyStats":{"contigL50":46,"contigN50":265451,"gcCount":"16963718","gcPercent":38.0,"genomeCoverage":"136.6x","numberOfComponentSequences":6881,"numberOfContigs":6931,"numberOfScaffolds":6881,"scaffoldL50":37,"scaffoldN50":315106,"totalSequenceLength":"44380449","totalUngappedLength":"44378051"},"currentAccession":"GCA_003988815.1","organism":{"infraspecificNames":{"isolate":"ICMP 21732","strain":"D1686"},"organismName":"Chlorencoelia torta","taxId":163795},"sourceDatabase":"SOURCE_DATABASE_GENBANK","wgsInfo":{"masterWgsUrl":"https://www.ncbi.nlm.nih.gov/nuccore/QYAN00000000.1","wgsContigsUrl":"https://www.ncbi.nlm.nih.gov/Traces/wgs/QYAN01","wgsProjectAccession":"QYAN01"}}
{"accession":"GCA_003988945.1","assemblyInfo":{"assemblyLevel":"Scaffold","assemblyMethod":"A5 Miseq v. 2016","assemblyName":"ASM398894v1","assemblyStatus":"current","assemblyType":"haploid","bioprojectAccession":"PRJNA487672","bioprojectLineage":[{"bioprojects":[{"accession":"PRJNA487672","title":"Genomes from New Zealand Leotiomycetes"}]}],"biosample":{"accession":"SAMN09907758","attributes":[{"name":"strain","value":"D792"},{"name":"isolate","value":"ICMP 13383"},{"name":"collection_date","value":"Missing"},{"name":"env_broad_scale","value":"Missing"},{"name":"env_local_scale","value":"Missing"},{"name":"env_medium","value":"Dead frond"},{"name":"estimated_size","value":"Missing"},{"name":"geo_loc_name","value":"New Zealand"},{"name":"host","value":"Rhopalostylis sapida"},{"name":"isol_growth_condt","value":"axenic culture"},{"name":"lat_lon","value":"Missing"},{"name":"num_replicons","value":"Missing"},{"name":"ploidy","value":"Missing"},{"name":"propagation","value":"Missing"}],"bioprojects":[{"accession":"PRJNA487672"}],"collectionDate":"Missing","description":{"comment":"Keywords: GSC:MIxS;MIGS:6.0","organism":{"organismName":"Chaetoscypha palmicola","taxId":1603990},"title":"MIGS Eukaryotic sample from Chaetoscypha palmicola"},"geoLocName":"New Zealand","host":"Rhopalostylis sapida","isolate":"ICMP 13383","lastUpdated":"2022-11-08T16:24:41.140","latLon":"Missing","models":["MIGS.eu","MIGS/MIMS/MIMARKS.plant-associated"],"owner":{"contacts":[{}],"name":"Manaaki Whenua Landcare Research"},"package":"MIGS.eu.plant-associated.6.0","publicationDate":"2018-08-23T00:00:00.000","sampleIds":[{"label":"Sample name","value":"Chaetoscypha palmicola"}],"status":{"status":"live","when":"2018-08-23T22:40:04.350"},"strain":"D792","submissionDate":"2018-08-23T22:40:04.350"},"blastUrl":"https://blast.ncbi.nlm.nih.gov/Blast.cgi?PAGE_TYPE=BlastSearch&PROG_DEF=blastn&BLAST_SPEC=GDH_GCA_003988945.1","refseqCategory":"reference genome","releaseDate":"2018-12-31","sequencingTech":"Illumina HiSeq","submitter":"Manaaki Whenua Landcare Research"},"assemblyStats":{"contigL50":289,"contigN50":43258,"gcCount":"21954428","gcPercent":43.5,"genomeCoverage":"107.6x","numberOfComponentSequences":24080,"numberOfContigs":24186,"numberOfScaffolds":24080,"scaffoldL50":266,"scaffoldN50":47624,"totalSequenceLength":"50288663","totalUngappedLength":"50281741"},"currentAccession":"GCA_003988945.1","organism":{"infraspecificNames":{"isolate":"ICMP 13383","strain":"D792"},"organismName":"Chaetoscypha palmicola","taxId":1603990},"sourceDatabase":"SOURCE_DATABASE_GENBANK","wgsInfo":{"masterWgsUrl":"https://www.ncbi.nlm.nih.gov/nuccore/QYAH00000000.1","wgsContigsUrl":"https://www.ncbi.nlm.nih.gov/Traces/wgs/QYAH01","wgsProjectAccession":"QYAH01"}}
{"accession":"GCA_004016105.1","assemblyInfo":{"assemblyLevel":"Contig","assemblyMethod":"SPAdes v. 3.10.1","assemblyName":"ASM401610v1","assemblyStatus":"current","assemblyType":"haploid","bioprojectAccession":"PRJNA449361","bioprojectLineage":[{"bioprojects":[{"accession":"PRJNA449361","title":"Claviceps Genome sequencing and assembly"}]}],"biosample":{"accession":"SAMN08800200","attributes":[{"name":"isolate","value":"PRL1580"},{"name":"collected_by","value":"W.P. Campbell"},{"name":"collection_date","value":"1956-09-07"},{"name":"geo_loc_name","value":"Canada: Alberta, North Star"},{"name":"isolation_source","value":"missing"},{"name":"lat_lon","value":"58.53 N 118.12 W"},{"name":"culture_collection","value":"DAOMC:250578"},{"name":"host","value":"Bromus inermis"},{"name":"type-material","value":"culture from holotype of Claviceps occidentalis"}],"collectedBy":"W.P. Campbell","collectionDate":"1956-09-07","description":{"comment":"Claviceps occidentalis PRL 1580; HLX 2132; group 4","organism":{"organismName":"Claviceps occidentalis","taxId":2778778},"title":"Pathogen: environmental/food/other sample from Claviceps occidentalis"},"geoLocName":"Canada: Alberta, North Star","host":"Bromus inermis","isolate":"PRL1580","isolationSource":"missing","lastUpdated":"2023-01-19T11:03:32.778","latLon":"58.53 N 118.12 W","models":["Pathogen.env"],"owner":{"contacts":[{}],"name":"Agriculture and Agri-Food Canada"},"package":"Pathogen.env.1.0","publicationDate":"2018-03-27T00:00:00.000","sampleIds":[{"label":"Sample name","value":"Claviceps occidentalis PRL 1580"},{"db":"SRA","value":"SRS3159858"}],"status":{"status":"live","when":"2018-03-30T14:28:26.659"},"submissionDate":"2018-03-27T12:51:05.243"},"blastUrl":"https://blast.ncbi.nlm.nih.gov/Blast.cgi?PAGE_TYPE=BlastSearch&PROG_DEF=blastn&BLAST_SPEC=GDH_GCA_004016105.1","comments":"Organism name changed from Claviceps aff. purpurea to Claviceps occidentalis (JUL-2021).","refseqCategory":"reference genome","releaseDate":"2019-01-14","sequencingTech":"Illumina NextSeq","submitter":"Agriculture and Agri-Food Canada"},"assemblyStats":{"contigL50":416,"contigN50":21589,"gcCount":"14679254","gcPercent":51.5,"genomeCoverage":"52.0x","numberOfComponentSequences":2321,"numberOfContigs":2321,"totalSequenceLength":"28571566","totalUngappedLength":"28571566"},"currentAccession":"GCA_004016105.1","organism":{"infraspecificNames":{"isolate":"PRL1580"},"organismName":"Claviceps occidentalis","taxId":2778778},"sourceDatabase":"SOURCE_DATABASE_GENBANK","typeMaterial":{"typeDisplayText":"assembly from type material","typeLabel":"TYPE_MATERIAL"},"wgsInfo":{"masterWgsUrl":"https://www.ncbi.nlm.nih.gov/nuccore/QEQY00000000.1","wgsContigsUrl":"https://www.ncbi.nlm.nih.gov/Traces/wgs/QEQY01","wgsProjectAccession":"QEQY01"}}
{"accession":"GCA_004016155.1","assemblyInfo":{"assemblyLevel":"Contig","assemblyMethod":"SPAdes v. 3.10.1","assemblyName":"ASM401615v1","assemblyStatus":"current","assemblyType":"haploid","bioprojectAccession":"PRJNA449361","bioprojectLineage":[{"bioprojects":[{"accession":"PRJNA449361","title":"Claviceps Genome sequencing and assembly"}]}],"biosample":{"accession":"SAMN08798355","attributes":[{"name":"isolate","value":"CCC434"},{"name":"collected_by","value":"S. Pazoutova"},{"name":"collection_date","value":"1998"},{"name":"geo_loc_name","value":"Germany: Bavaria, near Phillipsreuth"},{"name":"isolation_source","value":"missing"},{"name":"lat_lon","value":"48.86 N 13.68 E"},{"name":"culture_collection","value":"DAOMC:251717"},{"name":"host","value":"Dactylis sp."},{"name":"type-material","value":"culture from holotype of Claviceps bavariensis"}],"collectedBy":"S. Pazoutova","collectionDate":"1998","description":{"comment":"Claviceps humidiphila CCC434 (ex-epitype)","organism":{"organismName":"Claviceps bavariensis","taxId":2870823},"title":"Pathogen: environmental/food/other sample from Claviceps bavariensis"},"geoLocName":"Germany: Bavaria, near Phillipsreuth","host":"Dactylis sp.","isolate":"CCC434","isolationSource":"missing","lastUpdated":"2024-05-07T12:37:45.652","latLon":"48.86 N 13.68 E","models":["Pathogen.env"],"owner":{"contacts":[{}],"name":"Agriculture and Agri-Food Canada"},"package":"Pathogen.env.1.0","publicationDate":"2018-03-26T00:00:00.000","sampleIds":[{"label":"Sample name","value":"Claviceps humidiphila ML576"},{"db":"SRA","value":"SRS3159859"}],"status":{"status":"live","when":"2018-03-30T14:28:26.580"},"submissionDate":"2018-03-26T21:48:04.503"},"blastUrl":"https://blast.ncbi.nlm.nih.gov/Blast.cgi?PAGE_TYPE=BlastSearch&PROG_DEF=blastn&BLAST_SPEC=GDH_GCA_004016155.1","refseqCategory":"reference genome","releaseDate":"2019-01-14","sequencingTech":"Illumina NextSeq","submitter":"Agriculture and Agri-Food Canada"},"assemblyStats":{"contigL50":257,"contigN50":35139,"gcCount":"15707325","gcPercent":51.5,"genomeCoverage":"63.0x","numberOfComponentSequences":1831,"numberOfContigs":1831,"totalSequenceLength":"30488243","totalUngappedLength":"30488243"},"currentAccession":"GCA_004016155.1","organism":{"infraspecificNames":{"isolate":"CCC434"},"organismName":"Claviceps bavariensis","taxId":2870823},"sourceDatabase":"SOURCE_DATABASE_GENBANK","typeMaterial":{"typeDisplayText":"assembly from type material","typeLabel":"TYPE_MATERIAL"},"wgsInfo":{"masterWgsUrl":"https://www.ncbi.nlm.nih.gov/nuccore/QERB00000000.1","wgsContigsUrl":"https://www.ncbi.nlm.nih.gov/Traces/wgs/QERB01","wgsProjectAccession":"QERB01"}}
{"accession":"GCA_004016305.1","assemblyInfo":{"assemblyLevel":"Scaffold","assemblyMethod":"SPAdes v. 3.9.0","assemblyName":"ASM401630v1","assemblyStatus":"current","assemblyType":"haploid","bioprojectAccession":"PRJNA394804","bioprojectLineage":[{"bioprojects":[{"accession":"PRJNA394804","title":"Botryosphaeria dothidea and B. kuwatsukai Genome sequencing and assembly"}]}],"biosample":{"accession":"SAMN07360886","attributes":[{"name":"strain","value":"PG2"},{"name":"collected_by","value":"Wang Chunsheng"},{"name":"collection_date","value":"2011-09-07"},{"name":"geo_loc_name","value":"China: Yangling"},{"name":"isolation_source","value":"fruit of a symptomatic apple"},{"name":"lat_lon","value":"34.265 N 108.06 E"},{"name":"type-material","value":"epitype of Macrophoma kuwatsukai"}],"collectedBy":"Wang Chunsheng","collectionDate":"2011-09-07","description":{"organism":{"organismName":"Botryosphaeria kuwatsukai","taxId":2021124},"title":"Pathogen: environmental/food/other sample from Botryosphaeria kuwatsukai"},"geoLocName":"China: Yangling","isolationSource":"fruit of a symptomatic apple","lastUpdated":"2020-07-17T10:29:57.870","latLon":"34.265 N 108.06 E","models":["Pathogen.env"],"owner":{"contacts":[{}],"name":"Northwest A&F University"},"package":"Pathogen.env.1.0","publicationDate":"2019-01-17T00:00:00.000","sampleIds":[{"label":"Sample name","value":"PG2"}],"status":{"status":"live","when":"2019-01-17T00:37:53.420"},"strain":"PG2","submissionDate":"2017-07-18T03:38:05.186"},"blastUrl":"https://blast.ncbi.nlm.nih.gov/Blast.cgi?PAGE_TYPE=BlastSearch&PROG_DEF=blastn&BLAST_SPEC=GDH_GCA_004016305.1","refseqCategory":"reference genome","releaseDate":"2019-01-14","sequencingTech":"Illumina","submitter":"Northwest A&F University"},"assemblyStats":{"contigL50":61,"contigN50":233656,"gcCount":"25402524","gcPercent":53.0,"genomeCoverage":"156.0x","numberOfComponentSequences":756,"numberOfContigs":826,"numberOfScaffolds":756,"scaffoldL50":61,"scaffoldN50":233656,"totalSequenceLength":"47871327","totalUngappedLength":"47865428"},"currentAccession":"GCA_004016305.1","organism":{"infraspecificNames":{"strain":"PG2"},"organismName":"Botryosphaeria kuwatsukai","taxId":2021124},"sourceDatabase":"SOURCE_DATABASE_GENBANK","typeMaterial":{"typeDisplayText":"assembly from type material","typeLabel":"TYPE_MATERIAL"},"wgsInfo":{"masterWgsUrl":"https://www.ncbi.nlm.nih.gov/nuccore/NOWS00000000.1","wgsContigsUrl":"https://www.ncbi.nlm.nih.gov/Traces/wgs/NOWS01","wgsProjectAccession":"NOWS01"}}
{"accession":"GCA_004016475.1","assemblyInfo":{"assemblyLevel":"Contig","assemblyMethod":"SPAdes v. 3.10.1","assemblyName":"ASM401647v1","assemblyStatus":"current","assemblyType":"haploid","bioprojectAccession":"PRJNA449361","bioprojectLineage":[{"bioprojects":[{"accession":"PRJNA449361","title":"Claviceps Genome sequencing and assembly"}]}],"biosample":{"accession":"SAMN08800226","attributes":[{"name":"isolate","value":"PRL 1566"},{"name":"collected_by","value":"W.P. Campbell"},{"name":"collection_date","value":"1956-09-07"},{"name":"geo_loc_name","value":"Canada: Alberta, Metiskow"},{"name":"isolation_source","value":"missing"},{"name":"lat_lon","value":"52.41 N 110.63 W"},{"name":"culture_collection","value":"DAOMC:250581"},{"name":"host","value":"Elymus albicans"},{"name":"Tax ID","value":"1967641"}],"collectedBy":"W.P. Campbell","collectionDate":"1956-09-07","description":{"comment":"Claviceps perihumidiphila PRL 1566; HLX 2122; close to group 2","organism":{"organismName":"Claviceps perihumidiphila","taxId":2670775},"title":"Pathogen: environmental/food/other sample from Claviceps perihumidiphila"},"geoLocName":"Canada: Alberta, Metiskow","host":"Elymus albicans","isolate":"PRL 1566","isolationSource":"missing","lastUpdated":"2021-07-13T18:13:42.078","latLon":"52.41 N 110.63 W","models":["Pathogen.env"],"owner":{"contacts":[{}],"name":"Agriculture and Agri-Food Canada"},"package":"Pathogen.env.1.0","publicationDate":"2018-03-27T00:00:00.000","sampleIds":[{"label":"Sample name","value":"Claviceps perihumidiphila PRL 1566"},{"db":"SRA","value":"SRS3159862"}],"status":{"status":"live","when":"2018-03-30T14:28:26.684"},"submissionDate":"2018-03-27T13:14:05.263"},"blastUrl":"https://blast.ncbi.nlm.nih.gov/Blast.cgi?PAGE_TYPE=BlastSearch&PROG_DEF=blastn&BLAST_SPEC=GDH_GCA_004016475.1","comments":"Organism name changed from Claviceps cf. purpurea to Claviceps perihumidiphila (JUL-2021).","refseqCategory":"reference genome","releaseDate":"2019-01-14","sequencingTech":"Illumina NextSeq","submitter":"Agriculture and Agri-Food Canada"},"assemblyStats":{"contigL50":191,"contigN50":46550,"gcCount":"15811760","gcPercent":51.5,"genomeCoverage":"305.0x","numberOfComponentSequences":1420,"numberOfContigs":1420,"totalSequenceLength":"30691559","totalUngappedLength":"30691559"},"currentAccession":"GCA_004016475.1","organism":{"infraspecificNames":{"isolate":"PRL 1566"},"organismName":"Claviceps perihumidiphila","taxId":2670775},"sourceDatabase":"SOURCE_DATABASE_GENBANK","wgsInfo":{"masterWgsUrl":"https://www.ncbi.nlm.nih.gov/nuccore/QEQX00000000.1","wgsContigsUrl":"https://www.ncbi.nlm.nih.gov/Traces/wgs/QEQX01","wgsProjectAccession":"QEQX01"}}
{"accession":"GCA_004126415.1","annotationInfo":{"name":"Annotation submitted by IHI Zittau / TU Dresden","provider":"IHI Zittau / TU Dresden","releaseDate":"2019-02-01","stats":{"geneCounts":{"proteinCoding":14703,"total":14703}}},"assemblyInfo":{"assemblyLevel":"Contig","assemblyMethod":"MIRA v. 4.0","assemblyName":"ASM412641v1","assemblyStatus":"current","assemblyType":"haploid","bioprojectAccession":"PRJNA516162","bioprojectLineage":[{"bioprojects":[{"accession":"PRJNA516162","title":"Candolleomyces aberdarensis strain:IHI B618 Genome sequencing and assembly"}]}],"biosample":{"accession":"SAMN10782981","attributes":[{"name":"strain","value":"IHI B618"},{"name":"isolate_name_alias","value":"AB 031"},{"name":"collection_date","value":"2016-10-01"},{"name":"env_broad_scale","value":"deciduous woodland"},{"name":"env_local_scale","value":"forest"},{"name":"env_medium","value":"deadwood"},{"name":"estimated_size","value":"60.6"},{"name":"geo_loc_name","value":"Kenya: Aberdare National Park"},{"name":"isol_growth_condt","value":"na"},{"name":"lat_lon","value":"0.35217 N 36.80047 E"},{"name":"num_replicons","value":"na"},{"name":"ploidy","value":"dikaryon"},{"name":"propagation","value":"sexual/asexual"},{"name":"isolation_source","value":"fruit body"}],"bioprojects":[{"accession":"PRJNA516162"}],"collectionDate":"2016-10-01","description":{"comment":"Keywords: GSC:MIxS;MIGS:6.0","organism":{"organismName":"Candolleomyces aberdarensis","taxId":2316362},"title":"MIGS Eukaryotic sample from Psathyrella aberdarensis"},"geoLocName":"Kenya: Aberdare National Park","isolateNameAlias":"AB 031","isolationSource":"fruit body","lastUpdated":"2021-04-19T21:03:52.711","latLon":"0.35217 N 36.80047 E","models":["MIGS.eu","MIGS/MIMS/MIMARKS.miscellaneous"],"owner":{"contacts":[{}],"name":"IHI Zittau / TU Dresden"},"package":"MIGS.eu.miscellaneous.6.0","publicationDate":"2019-01-21T00:00:00.000","sampleIds":[{"label":"Sample name","value":"Psathyrella aberdarensis IHI B618"},{"db":"SRA","value":"SRS4274101"}],"status":{"status":"live","when":"2019-01-21T08:24:04.816"},"strain":"IHI B618","submissionDate":"2019-01-21T08:24:04.813"},"blastUrl":"https://blast.ncbi.nlm.nih.gov/Blast.cgi?PAGE_TYPE=BlastSearch&PROG_DEF=blastn&BLAST_SPEC=GDH_GCA_004126415.1","refseqCategory":"reference genome","releaseDate":"2019-02-01","sequencingTech":"IonTorrent","submitter":"IHI Zittau / TU Dresden"},"assemblyStats":{"contigL50":297,"contigN50":57370,"gcCount":"30451736","gcPercent":50.5,"genomeCoverage":"18.2x","numberOfComponentSequences":2303,"numberOfContigs":2303,"totalSequenceLength":"60609341","totalUngappedLength":"60609341"},"currentAccession":"GCA_004126415.1","organism":{"infraspecificNames":{"strain":"IHI B618"},"organismName":"Candolleomyces aberdarensis","taxId":2316362},"sourceDatabase":"SOURCE_DATABASE_GENBANK","wgsInfo":{"masterWgsUrl":"https://www.ncbi.nlm.nih.gov/nuccore/SDEE00000000.1","wgsContigsUrl":"https://www.ncbi.nlm.nih.gov/Traces/wgs/SDEE01","wgsProjectAccession":"SDEE01"}}
{"accession":"GCA_004303015.1","assemblyInfo":{"assemblyLevel":"Contig","assemblyMethod":"SMARTdenovo v. 1.0","assemblyName":"ASM430301v1","assemblyStatus":"current","assemblyType":"haploid","bioprojectAccession":"PRJNA402101","bioprojectLineage":[{"bioprojects":[{"accession":"PRJNA402101","title":"Cladobotryum protrusum strain:CCMJ2080 Genome sequencing and assembly"}]}],"biosample":{"accession":"SAMN07620676","attributes":[{"name":"strain","value":"CCMJ2080"},{"name":"isolation_source","value":"missing"},{"name":"host","value":"Coprinus comatus"},{"name":"collection_date","value":"2016-06-20"},{"name":"env_broad_scale","value":"not collected"},{"name":"env_local_scale","value":"factory"},{"name":"env_medium","value":"mushroom"},{"name":"estimated_size","value":"40Mb"},{"name":"geo_loc_name","value":"China: Jilin"},{"name":"isol_growth_condt","value":"missing"},{"name":"lat_lon","value":"43.52 N 126.33 E"},{"name":"num_replicons","value":"100"},{"name":"ploidy","value":"haploid"},{"name":"propagation","value":"sexual"}],"bioprojects":[{"accession":"PRJNA402101"}],"collectionDate":"2016-06-20","description":{"comment":"Keywords: GSC:MIxS;MIGS:6.0","organism":{"organismName":"Cladobotryum protrusum","taxId":767780},"title":"MIGS Eukaryotic sample from Cladobotryum protrusum"},"geoLocName":"China: Jilin","host":"Coprinus comatus","isolationSource":"missing","lastUpdated":"2021-02-28T04:47:15.610","latLon":"43.52 N 126.33 E","models":["MIGS.eu"],"owner":{"contacts":[{}],"name":"Jilin Agricultural University"},"package":"MIGS.eu.6.0","publicationDate":"2019-02-28T00:00:00.000","sampleIds":[{"label":"Sample name","value":"CCMJ2080"}],"status":{"status":"live","when":"2019-02-28T00:38:18.227"},"strain":"CCMJ2080","submissionDate":"2017-09-07T22:19:03.613"},"blastUrl":"https://blast.ncbi.nlm.nih.gov/Blast.cgi?PAGE_TYPE=BlastSearch&PROG_DEF=blastn&BLAST_SPEC=GDH_GCA_004303015.1","refseqCategory":"reference genome","releaseDate":"2019-02-26","sequencingTech":"PacBio Sequel","submitter":"Jilin Agricultural University"},"assemblyStats":{"contigL50":4,"contigN50":4973539,"gcCount":"18702737","gcPercent":48.0,"genomeCoverage":"159.0x","numberOfComponentSequences":18,"numberOfContigs":18,"totalSequenceLength":"39087229","totalUngappedLength":"39087229"},"currentAccession":"GCA_004303015.1","organism":{"infraspecificNames":{"strain":"CCMJ2080"},"organismName":"Cladobotryum protrusum","taxId":767780},"sourceDatabase":"SOURCE_DATABASE_GENBANK","wgsInfo":{"masterWgsUrl":"https://www.ncbi.nlm.nih.gov/nuccore/RZGP00000000.1","wgsContigsUrl":"https://www.ncbi.nlm.nih.gov/Traces/wgs/RZGP01","wgsProjectAccession":"RZGP01"}}
{"accession":"GCA_004354395.1","assemblyInfo":{"assemblyLevel":"Contig","assemblyMethod":"MIRA v. 4; Geneious v. 8.1.3","assemblyName":"ASM435439v1","assemblyStatus":"current","assemblyType":"haploid","bioprojectAccession":"PRJNA281625","bioprojectLineage":[{"bioprojects":[{"accession":"PRJNA281625","title":"Chondrostereum purpureum strain:DSM 4894 Genome sequencing and assembly"}]}],"biosample":{"accession":"SAMN03492247","attributes":[{"name":"strain","value":"DSM 4894"},{"name":"culture_collection","value":"DSM:4894"},{"name":"collection_date","value":"not collected"},{"name":"env_broad_scale","value":"not applicable"},{"name":"env_local_scale","value":"not applicable"},{"name":"env_medium","value":"not applicable"},{"name":"estimated_size","value":"41.2Mbp"},{"name":"geo_loc_name","value":"not applicable"},{"name":"isol_growth_condt","value":"not applicable"},{"name":"lat_lon","value":"not applicable"},{"name":"num_replicons","value":"not applicable"},{"name":"ploidy","value":"haploid"},{"name":"propagation","value":"not applicable"}],"collectionDate":"not collected","description":{"comment":"Keywords: GSC:MIxS;MIGS:6.0","organism":{"organismName":"Chondrostereum purpureum","taxId":58369},"title":"Chondrostereum purpureum genome sequencing"},"geoLocName":"not applicable","lastUpdated":"2016-04-21T06:44:33.283","latLon":"not applicable","models":["MIGS.eu"],"owner":{"contacts":[{}],"name":"Internationales Hochschulinstitut Zittau"},"package":"MIGS.eu.6.0","publicationDate":"2016-04-21T06:44:33.283","sampleIds":[{"label":"Sample name","value":"Chondrostereum purpureum genomic DNA"},{"db":"SRA","value":"SRS914163"}],"status":{"status":"live","when":"2016-04-21T06:44:33.283"},"strain":"DSM 4894","submissionDate":"2015-04-20T11:58:10.463"},"blastUrl":"https://blast.ncbi.nlm.nih.gov/Blast.cgi?PAGE_TYPE=BlastSearch&PROG_DEF=blastn&BLAST_SPEC=GDH_GCA_004354395.1","refseqCategory":"reference genome","releaseDate":"2019-03-18","sequencingTech":"IonTorrent","submitter":"Internationales Hochschulinstitut Zittau"},"assemblyStats":{"contigL50":487,"contigN50":23869,"gcCount":"19572072","gcPercent":47.5,"genomeCoverage":"15.2x","numberOfComponentSequences":3435,"numberOfContigs":3435,"totalSequenceLength":"41257385","totalUngappedLength":"41257385"},"currentAccession":"GCA_004354395.1","organism":{"infraspecificNames":{"strain":"DSM 4894"},"organismName":"Chondrostereum purpureum","taxId":58369},"sourceDatabase":"SOURCE_DATABASE_GENBANK","wgsInfo":{"masterWgsUrl":"https://www.ncbi.nlm.nih.gov/nuccore/LBLO00000000.1","wgsContigsUrl":"https://www.ncbi.nlm.nih.gov/Traces/wgs/LBLO01","wgsProjectAccession":"LBLO01"}}
{"accession":"GCA_004379285.1","annotationInfo":{"name":"Annotation submitted by Wageningen University","provider":"Wageningen University","releaseDate":"2019-03-26","stats":{"geneCounts":{"proteinCoding":12263,"pseudogene":191,"total":12454}}},"assemblyInfo":{"assemblyLevel":"Scaffold","assemblyMethod":"A5 pipeline v. 20160825","assemblyName":"ASM437928v1","assemblyStatus":"current","assemblyType":"haploid","bioprojectAccession":"PRJNA401386","bioprojectLineage":[{"bioprojects":[{"accession":"PRJNA401386","title":"Draft genomes of nine plant pathogenic Botrytis species"}]}],"biosample":{"accession":"SAMN07604183","attributes":[{"name":"strain","value":"MUCL2830"},{"name":"host","value":"Caltha palustris"},{"name":"collection_date","value":"1961"},{"name":"geo_loc_name","value":"Canada: Quebec, Gatineau Park, Hoaris Creek"},{"name":"sample_type","value":"whole organism"}],"bioprojects":[{"accession":"PRJNA401386"}],"collectionDate":"1961","description":{"organism":{"organismName":"Botryotinia calthae","taxId":38488},"title":"Microbe sample from Botryotinia calthae"},"geoLocName":"Canada: Quebec, Gatineau Park, Hoaris Creek","host":"Caltha palustris","lastUpdated":"2017-11-22T10:20:05.904","models":["Microbe, viral or environmental"],"owner":{"contacts":[{}],"name":"Wageningen University"},"package":"Microbe.1.0","publicationDate":"2017-09-05T00:00:00.000","sampleIds":[{"label":"Sample name","value":"BOTCAL"}],"status":{"status":"live","when":"2017-09-05T07:53:09.050"},"strain":"MUCL2830","submissionDate":"2017-09-05T07:53:09.050"},"blastUrl":"https://blast.ncbi.nlm.nih.gov/Blast.cgi?PAGE_TYPE=BlastSearch&PROG_DEF=blastn&BLAST_SPEC=GDH_GCA_004379285.1","refseqCategory":"reference genome","releaseDate":"2019-03-26","sequencingTech":"Illumina HiSeq","submitter":"Wageningen University"},"assemblyStats":{"contigL50":251,"contigN50":54815,"gcCount":"19438009","gcPercent":41.0,"genomeCoverage":"17.0x","numberOfComponentSequences":3978,"numberOfContigs":4002,"numberOfScaffolds":3978,"scaffoldL50":245,"scaffoldN50":56053,"totalSequenceLength":"47446406","totalUngappedLength":"47445855"},"currentAccession":"GCA_004379285.1","organism":{"infraspecificNames":{"strain":"MUCL2830"},"organismName":"Botryotinia calthae","taxId":38488},"sourceDatabase":"SOURCE_DATABASE_GENBANK","wgsInfo":{"masterWgsUrl":"https://www.ncbi.nlm.nih.gov/nuccore/PHWZ00000000.1","wgsContigsUrl":"https://www.ncbi.nlm.nih.gov/Traces/wgs/PHWZ01","wgsProjectAccession":"PHWZ01"}}
{"accession":"GCA_004380915.1","assemblyInfo":{"assemblyLevel":"Scaffold","assemblyMethod":"AllPaths v. 02-27-17","assemblyName":"ASM438091v1","assemblyStatus":"current","assemblyType":"haploid","bioprojectAccession":"PRJNA417078","bioprojectLineage":[{"bioprojects":[{"accession":"PRJNA417078","title":"Calonectria pseudonaviculata strain:CBS 139395 Genome sequencing and assembly"}]}],"biosample":{"accession":"SAMN07977023","attributes":[{"name":"strain","value":"CBS 139395"},{"name":"collection_date","value":"2012"},{"name":"env_broad_scale","value":"agricultural"},{"name":"env_local_scale","value":"agricultural"},{"name":"env_medium","value":"agricultural"},{"name":"estimated_size","value":"55.6 Mb"},{"name":"geo_loc_name","value":"USA: Connecticut"},{"name":"host","value":"Buxus sempervirens"},{"name":"isol_growth_condt","value":"potato dextrose agar"},{"name":"lat_lon","value":"unknown"},{"name":"num_replicons","value":"unknown"},{"name":"ploidy","value":"haploid"},{"name":"propagation","value":"potato dextrose agar"},{"name":"culture_collection","value":"CBS:139395"}],"collectionDate":"2012","description":{"comment":"Keywords: GSC:MIxS;MIGS:6.0","organism":{"organismName":"Calonectria pseudonaviculata","taxId":196064},"title":"MIGS Eukaryotic sample from Calonectria pseudonaviculata"},"geoLocName":"USA: Connecticut","host":"Buxus sempervirens","lastUpdated":"2018-12-31T00:54:17.733","latLon":"unknown","models":["MIGS.eu","MIGS/MIMS/MIMARKS.plant-associated"],"owner":{"contacts":[{}],"name":"USDA-ARS"},"package":"MIGS.eu.plant-associated.6.0","publicationDate":"2018-12-31T00:54:17.733","sampleIds":[{"label":"Sample name","value":"CBS 139395"}],"status":{"status":"live","when":"2018-12-31T00:54:17.733"},"strain":"CBS 139395","submissionDate":"2017-11-03T16:39:02.790"},"blastUrl":"https://blast.ncbi.nlm.nih.gov/Blast.cgi?PAGE_TYPE=BlastSearch&PROG_DEF=blastn&BLAST_SPEC=GDH_GCA_004380915.1","refseqCategory":"reference genome","releaseDate":"2019-03-26","sequencingTech":"Illumina MiSeq; PacBio","submitter":"USDA-ARS"},"assemblyStats":{"contigL50":272,"contigN50":62248,"gcCount":"24946331","gcPercent":46.5,"genomeCoverage":"83.0x","numberOfComponentSequences":27,"numberOfContigs":3424,"numberOfScaffolds":27,"scaffoldL50":7,"scaffoldN50":3534399,"totalSequenceLength":"54975240","totalUngappedLength":"53811196"},"currentAccession":"GCA_004380915.1","organism":{"infraspecificNames":{"strain":"CBS 139395"},"organismName":"Calonectria pseudonaviculata","taxId":196064},"sourceDatabase":"SOURCE_DATABASE_GENBANK","wgsInfo":{"masterWgsUrl":"https://www.ncbi.nlm.nih.gov/nuccore/PGGA00000000.1","wgsContigsUrl":"https://www.ncbi.nlm.nih.gov/Traces/wgs/PGGA01","wgsProjectAccession":"PGGA01"}}
{"accession":"GCA_004786125.1","annotationInfo":{"name":"Annotation submitted by Wageningen University","provider":"Wageningen University","releaseDate":"2019-04-12","stats":{"geneCounts":{"proteinCoding":12565,"pseudogene":48,"total":12613}}},"assemblyInfo":{"assemblyLevel":"Scaffold","assemblyMethod":"SPAdes v. 3.10.1","assemblyName":"ASM478612v1","assemblyStatus":"current","assemblyType":"haploid","bioprojectAccession":"PRJNA401386","bioprojectLineage":[{"bioprojects":[{"accession":"PRJNA401386","title":"Draft genomes of nine plant pathogenic Botrytis species"}]}],"biosample":{"accession":"SAMN07604191","attributes":[{"name":"strain","value":"Bt9001"},{"name":"host","value":"Tulipa"},{"name":"collection_date","value":"1990"},{"name":"geo_loc_name","value":"Netherlands: Lisse"},{"name":"sample_type","value":"whole organism"}],"bioprojects":[{"accession":"PRJNA401386"}],"collectionDate":"1990","description":{"organism":{"organismName":"Botrytis tulipae","taxId":87230},"title":"Microbe sample from Botrytis tulipae"},"geoLocName":"Netherlands: Lisse","host":"Tulipa","lastUpdated":"2017-11-29T08:56:28.150","models":["Microbe, viral or environmental"],"owner":{"contacts":[{}],"name":"Wageningen University"},"package":"Microbe.1.0","publicationDate":"2017-09-05T00:00:00.000","sampleIds":[{"label":"Sample name","value":"BOTTUL"}],"status":{"status":"live","when":"2017-09-05T07:53:09.253"},"strain":"Bt9001","submissionDate":"2017-09-05T07:53:09.253"},"blastUrl":"https://blast.ncbi.nlm.nih.gov/Blast.cgi?PAGE_TYPE=BlastSearch&PROG_DEF=blastn&BLAST_SPEC=GDH_GCA_004786125.1","refseqCategory":"reference genome","releaseDate":"2019-04-12","sequencingTech":"Illumina HiSeq","submitter":"Wageningen University"},"assemblyStats":{"contigL50":90,"contigN50":155458,"gcCount":"18159301","gcPercent":40.0,"genomeCoverage":"92.0x","numberOfComponentSequences":634,"numberOfContigs":683,"numberOfScaffolds":634,"scaffoldL50":85,"scaffoldN50":172411,"totalSequenceLength":"45321145","totalUngappedLength":"45320554"},"currentAccession":"GCA_004786125.1","organism":{"infraspecificNames":{"strain":"Bt9001"},"organismName":"Botrytis tulipae","taxId":87230},"sourceDatabase":"SOURCE_DATABASE_GENBANK","wgsInfo":{"masterWgsUrl":"https://www.ncbi.nlm.nih.gov/nuccore/PQXH00000000.1","wgsContigsUrl":"https://www.ncbi.nlm.nih.gov/Traces/wgs/PQXH01","wgsProjectAccession":"PQXH01"}}
{"accession":"GCA_004786145.1","annotationInfo":{"name":"Annotation submitted by Wageningen University","provider":"Wageningen University","releaseDate":"2019-04-12","stats":{"geneCounts":{"proteinCoding":12045,"pseudogene":54,"total":12099}}},"assemblyInfo":{"assemblyLevel":"Scaffold","assemblyMethod":"A5 pipeline v. 20160825","assemblyName":"ASM478614v1","assemblyStatus":"current","assemblyType":"haploid","bioprojectAccession":"PRJNA401386","bioprojectLineage":[{"bioprojects":[{"accession":"PRJNA401386","title":"Draft genomes of nine plant pathogenic Botrytis species"}]}],"biosample":{"accession":"SAMN07604189","attributes":[{"name":"strain","value":"Bp0003"},{"name":"host","value":"Paeonia"},{"name":"collection_date","value":"2000"},{"name":"geo_loc_name","value":"Netherlands: Haarlemmermeer"},{"name":"sample_type","value":"whole organism"}],"bioprojects":[{"accession":"PRJNA401386"}],"collectionDate":"2000","description":{"organism":{"organismName":"Botrytis paeoniae","taxId":278948},"title":"Microbe sample from Botrytis paeoniae"},"geoLocName":"Netherlands: Haarlemmermeer","host":"Paeonia","lastUpdated":"2017-11-29T08:56:49.467","models":["Microbe, viral or environmental"],"owner":{"contacts":[{}],"name":"Wageningen University"},"package":"Microbe.1.0","publicationDate":"2017-09-05T00:00:00.000","sampleIds":[{"label":"Sample name","value":"BOTPAE"}],"status":{"status":"live","when":"2017-09-05T07:53:09.174"},"strain":"Bp0003","submissionDate":"2017-09-05T07:53:09.173"},"blastUrl":"https://blast.ncbi.nlm.nih.gov/Blast.cgi?PAGE_TYPE=BlastSearch&PROG_DEF=blastn&BLAST_SPEC=GDH_GCA_004786145.1","refseqCategory":"reference genome","releaseDate":"2019-04-12","sequencingTech":"Illumina HiSeq","submitter":"Wageningen University"},"assemblyStats":{"contigL50":109,"contigN50":124398,"gcCount":"18707474","gcPercent":40.5,"genomeCoverage":"60.0x","numberOfComponentSequences":1830,"numberOfContigs":1838,"numberOfScaffolds":1830,"scaffoldL50":107,"scaffoldN50":125168,"totalSequenceLength":"46245472","totalUngappedLength":"46245297"},"currentAccession":"GCA_004786145.1","organism":{"infraspecificNames":{"strain":"Bp0003"},"organismName":"Botrytis paeoniae","taxId":278948},"sourceDatabase":"SOURCE_DATABASE_GENBANK","wgsInfo":{"masterWgsUrl":"https://www.ncbi.nlm.nih.gov/nuccore/PQXI00000000.1","wgsContigsUrl":"https://www.ncbi.nlm.nih.gov/Traces/wgs/PQXI01","wgsProjectAccession":"PQXI01"}}
{"accession":"GCA_004786225.1","annotationInfo":{"name":"Annotation submitted by Wageningen University","provider":"Wageningen University","releaseDate":"2019-04-12","stats":{"geneCounts":{"proteinCoding":12236,"pseudogene":79,"total":12315}}},"assemblyInfo":{"assemblyLevel":"Scaffold","assemblyMethod":"A5 pipeline v. 20160825","assemblyName":"ASM478622v1","assemblyStatus":"current","assemblyType":"haploid","bioprojectAccession":"PRJNA401386","bioprojectLineage":[{"bioprojects":[{"accession":"PRJNA401386","title":"Draft genomes of nine plant pathogenic Botrytis species"}]}],"biosample":{"accession":"SAMN07604188","attributes":[{"name":"strain","value":"MUCL2120"},{"name":"host","value":"Narcissus"},{"name":"collection_date","value":"1961"},{"name":"geo_loc_name","value":"Canada: Quebec, Hull, Dreve du lac des Fees"},{"name":"sample_type","value":"whole organism"}],"bioprojects":[{"accession":"PRJNA401386"}],"collectionDate":"1961","description":{"organism":{"organismName":"Botryotinia narcissicola","taxId":278944},"title":"Microbe sample from Botryotinia narcissicola"},"geoLocName":"Canada: Quebec, Hull, Dreve du lac des Fees","host":"Narcissus","lastUpdated":"2022-12-19T21:07:41.934","models":["Microbe, viral or environmental"],"owner":{"contacts":[{}],"name":"Wageningen University"},"package":"Microbe.1.0","publicationDate":"2017-09-05T00:00:00.000","sampleIds":[{"label":"Sample name","value":"BOTNAR"}],"status":{"status":"live","when":"2017-09-05T07:53:09.122"},"strain":"MUCL2120","submissionDate":"2017-09-05T07:53:09.120"},"blastUrl":"https://blast.ncbi.nlm.nih.gov/Blast.cgi?PAGE_TYPE=BlastSearch&PROG_DEF=blastn&BLAST_SPEC=GDH_GCA_004786225.1","refseqCategory":"reference genome","releaseDate":"2019-04-12","sequencingTech":"Illumina HiSeq","submitter":"Wageningen University"},"assemblyStats":{"contigL50":322,"contigN50":42051,"gcCount":"20994527","gcPercent":38.5,"genomeCoverage":"19.0x","numberOfComponentSequences":8379,"numberOfContigs":8400,"numberOfScaffolds":8379,"scaffoldL50":318,"scaffoldN50":43211,"totalSequenceLength":"54765806","totalUngappedLength":"54765343"},"currentAccession":"GCA_004786225.1","organism":{"infraspecificNames":{"strain":"MUCL2120"},"organismName":"Botryotinia narcissicola","taxId":278944},"sourceDatabase":"SOURCE_DATABASE_GENBANK","wgsInfo":{"masterWgsUrl":"https://www.ncbi.nlm.nih.gov/nuccore/PQXJ00000000.1","wgsContigsUrl":"https://www.ncbi.nlm.nih.gov/Traces/wgs/PQXJ01","wgsProjectAccession":"PQXJ01"}}
{"accession":"GCA_004786245.1","annotationInfo":{"name":"Annotation submitted by Wageningen University","provider":"Wageningen University","releaseDate":"2019-04-12","stats":{"geneCounts":{"proteinCoding":12130,"pseudogene":43,"total":12173}}},"assemblyInfo":{"assemblyLevel":"Scaffold","assemblyMethod":"A5 pipeline v. 20160825","assemblyName":"ASM478624v1","assemblyStatus":"current","assemblyType":"haploid","bioprojectAccession":"PRJNA401386","bioprojectLineage":[{"bioprojects":[{"accession":"PRJNA401386","title":"Draft genomes of nine plant pathogenic Botrytis species"}]}],"biosample":{"accession":"SAMN07604187","attributes":[{"name":"strain","value":"Bh0001"},{"name":"host","value":"Hyacinthus"},{"name":"collection_date","value":"2000"},{"name":"geo_loc_name","value":"Netherlands: Lisse"},{"name":"sample_type","value":"whole organism"}],"bioprojects":[{"accession":"PRJNA401386"}],"collectionDate":"2000","description":{"organism":{"organismName":"Botrytis hyacinthi","taxId":278943},"title":"Microbe sample from Botrytis hyacinthi"},"geoLocName":"Netherlands: Lisse","host":"Hyacinthus","lastUpdated":"2017-11-29T08:57:10.560","models":["Microbe, viral or environmental"],"owner":{"contacts":[{}],"name":"Wageningen University"},"package":"Microbe.1.0","publicationDate":"2017-09-05T00:00:00.000","sampleIds":[{"label":"Sample name","value":"BOTHYA"}],"status":{"status":"live","when":"2017-09-05T07:53:09.109"},"strain":"Bh0001","submissionDate":"2017-09-05T07:53:09.110"},"blastUrl":"https://blast.ncbi.nlm.nih.gov/Blast.cgi?PAGE_TYPE=BlastSearch&PROG_DEF=blastn&BLAST_SPEC=GDH_GCA_004786245.1","refseqCategory":"reference genome","releaseDate":"2019-04-12","sequencingTech":"Illumina HiSeq","submitter":"Wageningen University"},"assemblyStats":{"contigL50":115,"contigN50":115000,"gcCount":"17978742","gcPercent":41.0,"genomeCoverage":"52.0x","numberOfComponentSequences":2498,"numberOfContigs":2503,"numberOfScaffolds":2498,"scaffoldL50":114,"scaffoldN50":115535,"totalSequenceLength":"43819774","totalUngappedLength":"43819700"},"currentAccession":"GCA_004786245.1","organism":{"infraspecificNames":{"strain":"Bh0001"},"organismName":"Botrytis hyacinthi","taxId":278943},"sourceDatabase":"SOURCE_DATABASE_GENBANK","wgsInfo":{"masterWgsUrl":"https://www.ncbi.nlm.nih.gov/nuccore/PQXK00000000.1","wgsContigsUrl":"https://www.ncbi.nlm.nih.gov/Traces/wgs/PQXK01","wgsProjectAccession":"PQXK01"}}
{"accession":"GCA_004786275.1","annotationInfo":{"name":"Annotation submitted by Wageningen University","provider":"Wageningen University","releaseDate":"2019-04-12","stats":{"geneCounts":{"proteinCoding":12417,"pseudogene":81,"total":12498}}},"assemblyInfo":{"assemblyLevel":"Scaffold","assemblyMethod":"A5 pipeline v. 20160825","assemblyName":"ASM478627v1","assemblyStatus":"current","assemblyType":"haploid","bioprojectAccession":"PRJNA401386","bioprojectLineage":[{"bioprojects":[{"accession":"PRJNA401386","title":"Draft genomes of nine plant pathogenic Botrytis species"}]}],"biosample":{"accession":"SAMN07604184","attributes":[{"name":"strain","value":"MUCL11595"},{"name":"host","value":"Iris"},{"name":"collection_date","value":"1968"},{"name":"geo_loc_name","value":"USA: Oregon, Salem"},{"name":"sample_type","value":"whole organism"}],"bioprojects":[{"accession":"PRJNA401386"}],"collectionDate":"1968","description":{"organism":{"organismName":"Botryotinia convoluta","taxId":54673},"title":"Microbe sample from Botryotinia convoluta"},"geoLocName":"USA: Oregon, Salem","host":"Iris","lastUpdated":"2017-11-29T08:56:18.983","models":["Microbe, viral or environmental"],"owner":{"contacts":[{}],"name":"Wageningen University"},"package":"Microbe.1.0","publicationDate":"2017-09-05T00:00:00.000","sampleIds":[{"label":"Sample name","value":"BOTCON"}],"status":{"status":"live","when":"2017-09-05T07:53:09.068"},"strain":"MUCL11595","submissionDate":"2017-09-05T07:53:09.067"},"blastUrl":"https://blast.ncbi.nlm.nih.gov/Blast.cgi?PAGE_TYPE=BlastSearch&PROG_DEF=blastn&BLAST_SPEC=GDH_GCA_004786275.1","refseqCategory":"reference genome","releaseDate":"2019-04-12","sequencingTech":"Illumina HiSeq","submitter":"Wageningen University"},"assemblyStats":{"contigL50":137,"contigN50":97548,"gcCount":"18218773","gcPercent":40.0,"genomeCoverage":"57.0x","numberOfComponentSequences":2043,"numberOfContigs":2051,"numberOfScaffolds":2043,"scaffoldL50":136,"scaffoldN50":97955,"totalSequenceLength":"45284057","totalUngappedLength":"45283822"},"currentAccession":"GCA_004786275.1","organism":{"infraspecificNames":{"strain":"MUCL11595"},"organismName":"Botryotinia convoluta","taxId":54673},"sourceDatabase":"SOURCE_DATABASE_GENBANK","wgsInfo":{"masterWgsUrl":"https://www.ncbi.nlm.nih.gov/nuccore/PQXN00000000.1","wgsContigsUrl":"https://www.ncbi.nlm.nih.gov/Traces/wgs/PQXN01","wgsProjectAccession":"PQXN01"}}
{"accession":"GCA_004802705.1","annotationInfo":{"name":"Annotation submitted by IHI Zittau / TU Dresden","provider":"IHI Zittau / TU Dresden","releaseDate":"2019-04-22","stats":{"geneCounts":{"proteinCoding":10523,"total":10523}}},"assemblyInfo":{"assemblyLevel":"Scaffold","assemblyMethod":"MIRA v. 4.0","assemblyName":"ASM480270v1","assemblyStatus":"current","assemblyType":"haploid","bioprojectAccession":"PRJNA521458","bioprojectLineage":[{"bioprojects":[{"accession":"PRJNA521458","title":"Bondarzewia mesenterica strain:DSM 108281 Genome sequencing and assembly"}]}],"biosample":{"accession":"SAMN10888637","attributes":[{"name":"collection_date","value":"2015-08-01"},{"name":"env_broad_scale","value":"coniferous woodland layers"},{"name":"env_local_scale","value":"forest"},{"name":"env_medium","value":"soil"},{"name":"geo_loc_name","value":"Germany: Bavarian Forest National Park, Zwieseler Waldhaus"},{"name":"isol_growth_condt","value":"na"},{"name":"lat_lon","value":"49.097078 N 13.246099 E"},{"name":"isolation_source","value":"fruit body"},{"name":"culture_collection","value":"DSM:108281"},{"name":"strain","value":"DSM 108281"}],"bioprojects":[{"accession":"PRJNA521458"}],"collectionDate":"2015-08-01","description":{"comment":"Keywords: GSC:MIxS;MIGS:6.0","organism":{"organismName":"Bondarzewia mesenterica","taxId":1095465},"title":"MIGS Eukaryotic sample from Bondarzewia mesenterica"},"geoLocName":"Germany: Bavarian Forest National Park, Zwieseler Waldhaus","isolationSource":"fruit body","lastUpdated":"2021-02-28T06:55:07.804","latLon":"49.097078 N 13.246099 E","models":["MIGS.eu","MIGS/MIMS/MIMARKS.miscellaneous"],"owner":{"contacts":[{}],"name":"IHI Zittau / TU Dresden"},"package":"MIGS.eu.miscellaneous.6.0","publicationDate":"2019-02-08T00:00:00.000","sampleIds":[{"label":"Sample name","value":"Bondarzewia mesenterica DSM 108281"},{"db":"SRA","value":"SRS4343079"}],"status":{"status":"live","when":"2019-02-08T06:36:05.593"},"strain":"DSM 108281","submissionDate":"2019-02-08T06:36:05.590"},"blastUrl":"https://blast.ncbi.nlm.nih.gov/Blast.cgi?PAGE_TYPE=BlastSearch&PROG_DEF=blastn&BLAST_SPEC=GDH_GCA_004802705.1","refseqCategory":"reference genome","releaseDate":"2019-04-22","sequencingTech":"IonTorrent","submitter":"IHI Zittau / TU Dresden"},"assemblyStats":{"contigL50":242,"contigN50":45533,"gcCount":"17957280","gcPercent":49.0,"genomeCoverage":"40.9x","numberOfComponentSequences":1467,"numberOfContigs":1602,"numberOfScaffolds":1467,"scaffoldL50":230,"scaffoldN50":49224,"totalSequenceLength":"36721587","totalUngappedLength":"36720015"},"currentAccession":"GCA_004802705.1","organism":{"infraspecificNames":{"strain":"DSM 108281"},"organismName":"Bondarzewia mesenterica","taxId":1095465},"sourceDatabase":"SOURCE_DATABASE_GENBANK","wgsInfo":{"masterWgsUrl":"https://www.ncbi.nlm.nih.gov/nuccore/SGPL00000000.1","wgsContigsUrl":"https://www.ncbi.nlm.nih.gov/Traces/wgs/SGPL01","wgsProjectAccession":"SGPL01"}}
{"accession":"GCA_004916875.1","annotationInfo":{"name":"Annotation submitted by Wageningen University","provider":"Wageningen University","releaseDate":"2019-04-25","stats":{"geneCounts":{"proteinCoding":12388,"pseudogene":140,"total":12528}}},"assemblyInfo":{"assemblyLevel":"Scaffold","assemblyMethod":"A5 pipeline v. 20160825","assemblyName":"ASM491687v1","assemblyStatus":"current","assemblyType":"haploid","bioprojectAccession":"PRJNA401386","bioprojectLineage":[{"bioprojects":[{"accession":"PRJNA401386","title":"Draft genomes of nine plant pathogenic Botrytis species"}]}],"biosample":{"accession":"SAMN07604186","attributes":[{"name":"strain","value":"MUCL435"},{"name":"host","value":"Galanthus"},{"name":"collection_date","value":"1958"},{"name":"geo_loc_name","value":"Netherlands: Texel Island"},{"name":"sample_type","value":"whole organism"}],"bioprojects":[{"accession":"PRJNA401386"}],"collectionDate":"1958","description":{"organism":{"organismName":"Botrytis galanthina","taxId":278940},"title":"Microbe sample from Botrytis galanthina"},"geoLocName":"Netherlands: Texel Island","host":"Galanthus","lastUpdated":"2017-11-29T08:57:17.657","models":["Microbe, viral or environmental"],"owner":{"contacts":[{}],"name":"Wageningen University"},"package":"Microbe.1.0","publicationDate":"2017-09-05T00:00:00.000","sampleIds":[{"label":"Sample name","value":"BOTGAL"}],"status":{"status":"live","when":"2017-09-05T07:53:09.094"},"strain":"MUCL435","submissionDate":"2017-09-05T07:53:09.093"},"blastUrl":"https://blast.ncbi.nlm.nih.gov/Blast.cgi?PAGE_TYPE=BlastSearch&PROG_DEF=blastn&BLAST_SPEC=GDH_GCA_004916875.1","refseqCategory":"reference genome","releaseDate":"2019-04-25","sequencingTech":"Illumina HiSeq","submitter":"Wageningen University"},"assemblyStats":{"contigL50":206,"contigN50":64789,"gcCount":"18063499","gcPercent":41.0,"genomeCoverage":"35.0x","numberOfComponentSequences":3417,"numberOfContigs":3431,"numberOfScaffolds":3417,"scaffoldL50":205,"scaffoldN50":65161,"totalSequenceLength":"43865366","totalUngappedLength":"43865009"},"currentAccession":"GCA_004916875.1","organism":{"infraspecificNames":{"strain":"MUCL435"},"organismName":"Botrytis galanthina","taxId":278940},"sourceDatabase":"SOURCE_DATABASE_GENBANK","wgsInfo":{"masterWgsUrl":"https://www.ncbi.nlm.nih.gov/nuccore/PQXL00000000.1","wgsContigsUrl":"https://www.ncbi.nlm.nih.gov/Traces/wgs/PQXL01","wgsProjectAccession":"PQXL01"}}
{"accession":"GCA_006535975.1","annotationInfo":{"name":"Annotation submitted by Agriculture and Agri-Food Canada","provider":"Agriculture and Agri-Food Canada","releaseDate":"2019-07-01","stats":{"geneCounts":{"proteinCoding":10712,"total":10712}}},"assemblyInfo":{"assemblyLevel":"Scaffold","assemblyMethod":"Celera Assembler v. 8.2","assemblyName":"ASM653597v1","assemblyStatus":"current","assemblyType":"haploid","bioprojectAccession":"PRJNA453741","bioprojectLineage":[{"bioprojects":[{"accession":"PRJNA453741","title":"Chytridium confervae CBS675.73 genome sequencing and assembly"}]}],"biosample":{"accession":"SAMN08987275","attributes":[{"name":"strain","value":"CBS 675.73"},{"name":"isolation_source","value":"Tribonema bombycinum"},{"name":"collection_date","value":"unknown"},{"name":"geo_loc_name","value":"Canada"},{"name":"sample_type","value":"whole organism"},{"name":"collected_by","value":"D.J.S. Barr"},{"name":"culture_collection","value":"CBS:675.73"}],"bioprojects":[{"accession":"PRJNA453741"}],"collectedBy":"D.J.S. Barr","collectionDate":"unknown","description":{"organism":{"organismName":"Chytriomyces confervae","taxId":246404},"title":"Chytriomyces confervae CBS 675.73 genomic DNA"},"geoLocName":"Canada","isolationSource":"Tribonema bombycinum","lastUpdated":"2018-04-27T08:41:39.357","models":["Microbe, viral or environmental"],"owner":{"name":"Hai Nguyen's shared submissions"},"package":"Microbe.1.0","publicationDate":"2018-04-26T00:00:00.000","sampleIds":[{"label":"Sample name","value":"CBS675.73 genomic DNA"}],"status":{"status":"live","when":"2018-04-26T11:13:03.005"},"strain":"CBS 675.73","submissionDate":"2018-04-26T11:13:03.003"},"blastUrl":"https://blast.ncbi.nlm.nih.gov/Blast.cgi?PAGE_TYPE=BlastSearch&PROG_DEF=blastn&BLAST_SPEC=GDH_GCA_006535975.1","refseqCategory":"reference genome","releaseDate":"2019-07-01","sequencingTech":"Illumina","submitter":"Agriculture and Agri-Food Canada"},"assemblyStats":{"contigL50":296,"contigN50":29705,"gcCount":"17188005","gcPercent":48.0,"genomeCoverage":"69.0x","numberOfComponentSequences":2034,"numberOfContigs":3192,"numberOfScaffolds":2034,"scaffoldL50":205,"scaffoldN50":44341,"totalSequenceLength":"35973405","totalUngappedLength":"35874761"},"currentAccession":"GCA_006535975.1","organism":{"infraspecificNames":{"strain":"CBS 675.73"},"organismName":"Chytriomyces confervae","taxId":246404},"sourceDatabase":"SOURCE_DATABASE_GENBANK","wgsInfo":{"masterWgsUrl":"https://www.ncbi.nlm.nih.gov/nuccore/QEAP00000000.1","wgsContigsUrl":"https://www.ncbi.nlm.nih.gov/Traces/wgs/QEAP01","wgsProjectAccession":"QEAP01"}}
{"accession":"GCA_008122225.1","assemblyInfo":{"assemblyLevel":"Contig","assemblyMethod":"HGAP v. 0.2.2","assemblyName":"ASM812222v1","assemblyStatus":"current","assemblyType":"haploid","bioprojectAccession":"PRJNA556106","bioprojectLineage":[{"bioprojects":[{"accession":"PRJNA556106","title":"Ciboria shiraiana strain:LR-318 Genome sequencing and assembly"}]}],"biosample":{"accession":"SAMN12340802","attributes":[{"name":"strain","value":"LR-318"},{"name":"collection_date","value":"2013-05-10"},{"name":"env_broad_scale","value":"mulberry biome"},{"name":"env_local_scale","value":"southwest China"},{"name":"env_medium","value":"mulberry fruit"},{"name":"geo_loc_name","value":"China"},{"name":"host","value":"mulberry"},{"name":"isol_growth_condt","value":"PDA media"},{"name":"lat_lon","value":"29.49 N 106.25 E"}],"bioprojects":[{"accession":"PRJNA556106"}],"collectionDate":"2013-05-10","description":{"comment":"Keywords: GSC:MIxS;MIGS:6.0","organism":{"organismName":"Ciboria shiraiana","taxId":984309},"title":"MIGS Eukaryotic sample from Ciboria shiraiana"},"geoLocName":"China","host":"mulberry","lastUpdated":"2019-07-26T11:13:46.771","latLon":"29.49 N 106.25 E","models":["MIGS.eu","MIGS/MIMS/MIMARKS.plant-associated"],"owner":{"contacts":[{}],"name":"Southwest University"},"package":"MIGS.eu.plant-associated.6.0","publicationDate":"2019-07-23T00:00:00.000","sampleIds":[{"label":"Sample name","value":"Ciboria shiraiana"}],"status":{"status":"live","when":"2019-07-23T01:38:27.142"},"strain":"LR-318","submissionDate":"2019-07-23T01:38:27.140"},"blastUrl":"https://blast.ncbi.nlm.nih.gov/Blast.cgi?PAGE_TYPE=BlastSearch&PROG_DEF=blastn&BLAST_SPEC=GDH_GCA_008122225.1","refseqCategory":"reference genome","releaseDate":"2019-08-29","sequencingTech":"Illumina HiSeq","submitter":"Southwest University"},"assemblyStats":{"contigL50":7,"contigN50":2398771,"gcCount":"16297344","gcPercent":41.5,"genomeCoverage":"180.0x","numberOfComponentSequences":29,"numberOfContigs":29,"numberOfOrganelles":1,"totalSequenceLength":"39144485","totalUngappedLength":"39144485"},"currentAccession":"GCA_008122225.1","organelleInfo":[{"description":"Mitochondrion","submitter":"Southwest University","totalSeqLength":"156608"}],"organism":{"infraspecificNames":{"strain":"LR-318"},"organismName":"Ciboria shiraiana","taxId":984309},"sourceDatabase":"SOURCE_DATABASE_GENBANK","wgsInfo":{"masterWgsUrl":"https://www.ncbi.nlm.nih.gov/nuccore/VNFM00000000.1","wgsContigsUrl":"https://www.ncbi.nlm.nih.gov/Traces/wgs/VNFM01","wgsProjectAccession":"VNFM01"}}
{"accession":"GCA_009599575.1","assemblyInfo":{"assemblyLevel":"Contig","assemblyMethod":"Canu v. 1.8","assemblyName":"MSU_Bj_1.1","assemblyStatus":"current","assemblyType":"haploid","bioprojectAccession":"PRJNA565027","bioprojectLineage":[{"bioprojects":[{"accession":"PRJNA565027","title":"Blumeriella jaapii strain:11BO-GW45 Genome sequencing and assembly"}]}],"biosample":{"accession":"SAMN12730768","attributes":[{"name":"host","value":"Montmorency tart cherry on Mahaleb rootstock"},{"name":"collection_date","value":"2011-09-01"},{"name":"sample_type","value":"cell culture"},{"name":"collected_by","value":"Cory A. Outwater"},{"name":"identified_by","value":"Cory A. Outwater"},{"name":"strain","value":"11BO-GW45"},{"name":"geo_loc_name","value":"USA: Livingston County, MI"}],"collectedBy":"Cory A. Outwater","collectionDate":"2011-09-01","description":{"organism":{"organismName":"Blumeriella jaapii","taxId":373115},"title":"Microbe sample from Blumeriella jaapii"},"geoLocName":"USA: Livingston County, MI","host":"Montmorency tart cherry on Mahaleb rootstock","identifiedBy":"Cory A. Outwater","lastUpdated":"2022-12-19T21:07:42.732","models":["Microbe, viral or environmental"],"owner":{"contacts":[{}],"name":"Michigan State University"},"package":"Microbe.1.0","publicationDate":"2019-11-06T00:00:00.000","sampleIds":[{"label":"Sample name","value":"11LIBJMR-1"},{"db":"SRA","value":"SRS5374214"}],"status":{"status":"live","when":"2019-11-06T09:47:02.073"},"strain":"11BO-GW45","submissionDate":"2019-09-11T14:57:03.433"},"blastUrl":"https://blast.ncbi.nlm.nih.gov/Blast.cgi?PAGE_TYPE=BlastSearch&PROG_DEF=blastn&BLAST_SPEC=GDH_GCA_009599575.1","refseqCategory":"reference genome","releaseDate":"2019-11-05","sequencingTech":"PacBio RSII; Illumina HiSeq","submitter":"Michigan State University"},"assemblyStats":{"contigL50":13,"contigN50":1484584,"gcCount":"20673492","gcPercent":43.5,"genomeCoverage":"50.0x","numberOfComponentSequences":95,"numberOfContigs":95,"totalSequenceLength":"47419685","totalUngappedLength":"47419685"},"currentAccession":"GCA_009599575.1","organism":{"infraspecificNames":{"strain":"11BO-GW45"},"organismName":"Blumeriella jaapii","taxId":373115},"sourceDatabase":"SOURCE_DATABASE_GENBANK","wgsInfo":{"masterWgsUrl":"https://www.ncbi.nlm.nih.gov/nuccore/VWND00000000.1","wgsContigsUrl":"https://www.ncbi.nlm.nih.gov/Traces/wgs/VWND01","wgsProjectAccession":"VWND01"}}
{"accession":"GCA_009828645.1","assemblyInfo":{"assemblyLevel":"Contig","assemblyMethod":"SOAPdenovo v. 2.0 or 10-2018","assemblyName":"ASM982864v1","assemblyStatus":"current","assemblyType":"haploid","bioprojectAccession":"PRJNA574730","bioprojectLineage":[{"bioprojects":[{"accession":"PRJNA574730","title":"Calcarisporium arbuscula strain:NRRL 3705 Genome sequencing and assembly"}]}],"biosample":{"accession":"SAMN12868444","attributes":[{"name":"strain","value":"NRRL 3705"},{"name":"host","value":"missing"},{"name":"collection_date","value":"2015"},{"name":"geo_loc_name","value":"USA"},{"name":"sample_type","value":"whole organism"}],"collectionDate":"2015","description":{"organism":{"organismName":"Calcarisporium arbuscula","taxId":240499},"title":"Microbe sample from Calcarisporium arbuscula"},"geoLocName":"USA","host":"missing","lastUpdated":"2020-01-05T12:38:03.620","models":["Microbe, viral or environmental"],"owner":{"contacts":[{}],"name":"Zhejiang University"},"package":"Microbe.1.0","publicationDate":"2020-01-05T12:38:03.620","sampleIds":[{"label":"Sample name","value":"Calcarisporium arbuscula NRRL3705"}],"status":{"status":"live","when":"2020-01-05T12:38:03.620"},"strain":"NRRL 3705","submissionDate":"2019-09-28T03:29:03.380"},"blastUrl":"https://blast.ncbi.nlm.nih.gov/Blast.cgi?PAGE_TYPE=BlastSearch&PROG_DEF=blastn&BLAST_SPEC=GDH_GCA_009828645.1","refseqCategory":"reference genome","releaseDate":"2020-01-03","sequencingTech":"PacBio","submitter":"Zhejiang University"},"assemblyStats":{"contigL50":10,"contigN50":1530317,"gcCount":"22378128","gcPercent":49.5,"genomeCoverage":"100.0x","numberOfComponentSequences":91,"numberOfContigs":91,"totalSequenceLength":"44986109","totalUngappedLength":"44986109"},"currentAccession":"GCA_009828645.1","organism":{"infraspecificNames":{"strain":"NRRL 3705"},"organismName":"Calcarisporium arbuscula","taxId":240499},"sourceDatabase":"SOURCE_DATABASE_GENBANK","wgsInfo":{"masterWgsUrl":"https://www.ncbi.nlm.nih.gov/nuccore/WBSA00000000.1","wgsContigsUrl":"https://www.ncbi.nlm.nih.gov/Traces/wgs/WBSA01","wgsProjectAccession":"WBSA01"}}
{"accession":"GCA_010015635.1","annotationInfo":{"name":"Annotation submitted by DOE Joint Genome Institute","provider":"DOE Joint Genome Institute","releaseDate":"2020-02-10","stats":{"geneCounts":{"nonCoding":85,"proteinCoding":13611,"pseudogene":6,"total":13702}}},"assemblyInfo":{"assemblyLevel":"Scaffold","assemblyMethod":"AllPathsLG v. R49403","assemblyName":"Clael1","assemblyStatus":"current","assemblyType":"haploid","bioprojectAccession":"PRJNA245624","bioprojectLineage":[{"bioprojects":[{"accession":"PRJNA245624","title":"Clathrospora elynae strain:CBS 161.51 Genome sequencing and assembly"}]}],"biosample":{"accession":"SAMN02744849","attributes":[{"name":"project_name","value":"Clathrospora elynae CBS 161.51"},{"name":"strain","value":"CBS 161.51"},{"name":"env_broad_scale","value":"missing"},{"name":"isol_growth_condt","value":"missing"},{"name":"ref_biomaterial","value":"missing"},{"name":"estimated_size","value":"missing"},{"name":"ploidy","value":"missing"},{"name":"env_package","value":"missing"},{"name":"investigation_type","value":"eukaryote"},{"name":"env_medium","value":"missing"},{"name":"geo_loc_name","value":"missing"},{"name":"lat_lon","value":"not collected"},{"name":"num_replicons","value":"missing"},{"name":"propagation","value":"missing"},{"name":"env_local_scale","value":"missing"},{"name":"collection_date","value":"not collected"},{"name":"culture_collection","value":"CBS:161.51"}],"bioprojects":[{"accession":"PRJNA245624"}],"collectionDate":"not collected","description":{"comment":"Keywords: GSC:MIxS;MIGS:6.0","organism":{"organismName":"Clathrospora elynae","taxId":706981},"title":"Clathrospora elynae CBS 161.51"},"geoLocName":"missing","lastUpdated":"2020-01-28T08:14:43.697","latLon":"not collected","models":["MIGS.eu"],"owner":{"name":"DOE Joint Genome Institute"},"package":"MIGS.eu.6.0","projectName":"Clathrospora elynae CBS 161.51","publicationDate":"2014-05-05T00:00:00.000","sampleIds":[{"db":"DOE Joint Genome Institute","label":"Sample name","value":"1019661"},{"db":"SRA","value":"SRS1643272"}],"status":{"status":"live","when":"2014-05-05T21:30:13.390"},"strain":"CBS 161.51","submissionDate":"2014-05-05T21:30:13.390"},"blastUrl":"https://blast.ncbi.nlm.nih.gov/Blast.cgi?PAGE_TYPE=BlastSearch&PROG_DEF=blastn&BLAST_SPEC=GDH_GCA_010015635.1","comments":"URL -- http://genome.jgi.doe.gov/Clael1\nJGI Project ID: 1019661\nThe DNA was provided by Pedro Crous (p.crous@westerdijkinstitute.nl)\nThe strain is available from CBS Collection\nContacts: Pedro Crous (p.crous@westerdijkinstitute.nl)\nAssembly and annotation done by JGI.\nThe JGI and collaborators endorse the principles for the distribution and use of large scale sequencing data adopted by the larger genome sequencing community and urge users of this data to follow them. It is our intention to publish the work of this project in a timely fashion and we welcome collaborative interaction on the project and analysis.\n(http://www.genome.gov/page.cfm?pageID=10506376)","refseqCategory":"reference genome","releaseDate":"2020-01-29","sequencingTech":"Illumina","submitter":"DOE Joint Genome Institute"},"assemblyStats":{"contigL50":173,"contigN50":54436,"gcCount":"18269727","gcPercent":52.0,"genomeCoverage":"80.8x","numberOfComponentSequences":2230,"numberOfContigs":2230,"numberOfScaffolds":617,"scaffoldL50":57,"scaffoldN50":180778,"totalSequenceLength":"37388950","totalUngappedLength":"35058314"},"currentAccession":"GCA_010015635.1","organism":{"infraspecificNames":{"strain":"CBS 161.51"},"organismName":"Clathrospora elynae","taxId":706981},"sourceDatabase":"SOURCE_DATABASE_GENBANK","wgsInfo":{"masterWgsUrl":"https://www.ncbi.nlm.nih.gov/nuccore/JAADKG000000000.1","wgsContigsUrl":"https://www.ncbi.nlm.nih.gov/Traces/wgs/JAADKG01","wgsProjectAccession":"JAADKG01"}}
{"accession":"GCA_010015655.1","annotationInfo":{"name":"Annotation submitted by DOE Joint Genome Institute","provider":"DOE Joint Genome Institute","releaseDate":"2020-02-10","stats":{"geneCounts":{"nonCoding":99,"proteinCoding":16675,"pseudogene":4,"total":16778}}},"assemblyInfo":{"assemblyLevel":"Scaffold","assemblyMethod":"AllPathsLG v. R49403","assemblyName":"Bimnz1","assemblyStatus":"current","assemblyType":"haploid","bioprojectAccession":"PRJNA234400","bioprojectLineage":[{"bioprojects":[{"accession":"PRJNA234400","title":"Bimuria novae-zelandiae CBS 107.79 Genome sequencing and assembly"}]}],"biosample":{"accession":"SAMN05660326","attributes":[{"name":"strain","value":"CBS 107.79"},{"name":"collection_date","value":"missing"},{"name":"isol_growth_condt","value":"missing"},{"name":"ref_biomaterial","value":"missing"},{"name":"estimated_size","value":"missing"},{"name":"ploidy","value":"missing"},{"name":"propagation","value":"missing"},{"name":"env_local_scale","value":"missing"},{"name":"env_medium","value":"missing"},{"name":"env_broad_scale","value":"missing"},{"name":"num_replicons","value":"missing"},{"name":"host","value":"not applicable"},{"name":"geo_loc_name","value":"missing"},{"name":"lat_lon","value":"missing"},{"name":"isolation_source","value":"missing"},{"name":"type-material","value":"type material of Bimuria novae-zelandiae"},{"name":"culture_collection","value":"CBS:107.79"}],"bioprojects":[{"accession":"PRJNA234400"}],"collectionDate":"missing","description":{"comment":"Keywords: GSC:MIxS;MIGS:6.0","organism":{"organismName":"Bimuria novae-zelandiae CBS 107.79","taxId":1447943},"title":"Bimuria novae-zelandiae CBS 107.79"},"geoLocName":"missing","host":"not applicable","isolationSource":"missing","lastUpdated":"2020-01-28T08:01:39.070","latLon":"missing","models":["MIGS.eu"],"owner":{"name":"DOE Joint Genome Institute"},"package":"MIGS.eu.6.0","publicationDate":"2016-08-25T00:00:00.000","sampleIds":[{"db":"SRA","value":"SRS1692431"},{"db":"DOE Joint Genome Institute","value":"Gp0036259"}],"status":{"status":"live","when":"2016-08-25T14:23:01.496"},"strain":"CBS 107.79","submissionDate":"2016-08-25T14:23:01.493"},"blastUrl":"https://blast.ncbi.nlm.nih.gov/Blast.cgi?PAGE_TYPE=BlastSearch&PROG_DEF=blastn&BLAST_SPEC=GDH_GCA_010015655.1","comments":"URL -- http://genome.jgi.doe.gov/Bimnz1\nJGI Project ID: 1019717\nThe DNA was provided by Janneke Bloem (janneke.bloem@wur.nl)\nThe strain is available from CBS Collection\nContacts: Janneke Bloem (janneke.bloem@wur.nl)\nAssembly and annotation done by JGI.\nThe JGI and collaborators endorse the principles for the distribution and use of large scale sequencing data adopted by the larger genome sequencing community and urge users of this data to follow them. It is our intention to publish the work of this project in a timely fashion and we welcome collaborative interaction on the project and analysis.\n(http://www.genome.gov/page.cfm?pageID=10506376)","refseqCategory":"reference genome","releaseDate":"2020-01-29","sequencingTech":"Illumina","submitter":"DOE Joint Genome Institute"},"assemblyStats":{"contigL50":238,"contigN50":98627,"gcCount":"34217280","gcPercent":44.5,"genomeCoverage":"62.3x","numberOfComponentSequences":1515,"numberOfContigs":1515,"numberOfScaffolds":321,"scaffoldL50":35,"scaffoldN50":713565,"totalSequenceLength":"78183505","totalUngappedLength":"76802604"},"currentAccession":"GCA_010015655.1","organism":{"infraspecificNames":{"strain":"CBS 107.79"},"organismName":"Bimuria novae-zelandiae CBS 107.79","taxId":1447943},"sourceDatabase":"SOURCE_DATABASE_GENBANK","typeMaterial":{"typeDisplayText":"assembly from type material","typeLabel":"TYPE_MATERIAL"},"wgsInfo":{"masterWgsUrl":"https://www.ncbi.nlm.nih.gov/nuccore/JAADKI000000000.1","wgsContigsUrl":"https://www.ncbi.nlm.nih.gov/Traces/wgs/JAADKI01","wgsProjectAccession":"JAADKI01"}}
{"accession":"GCA_010015675.1","annotationInfo":{"name":"Annotation submitted by DOE Joint Genome Institute","provider":"DOE Joint Genome Institute","releaseDate":"2020-02-10","stats":{"geneCounts":{"nonCoding":64,"proteinCoding":15784,"pseudogene":7,"total":15855}}},"assemblyInfo":{"assemblyLevel":"Scaffold","assemblyMethod":"AllPathsLG v. R47710","assemblyName":"Bysci1","assemblyStatus":"current","assemblyType":"haploid","bioprojectAccession":"PRJNA239485","bioprojectLineage":[{"bioprojects":[{"accession":"PRJNA239485","title":"Byssothecium circinans strain:CBS 675.92 Genome sequencing and assembly"}]}],"biosample":{"accession":"SAMN02744863","attributes":[{"name":"project_name","value":"Byssothecium circinans CBS 675.92"},{"name":"strain","value":"CBS 675.92"},{"name":"env_broad_scale","value":"missing"},{"name":"isol_growth_condt","value":"missing"},{"name":"ref_biomaterial","value":"missing"},{"name":"estimated_size","value":"missing"},{"name":"ploidy","value":"missing"},{"name":"env_package","value":"missing"},{"name":"investigation_type","value":"eukaryote"},{"name":"env_medium","value":"missing"},{"name":"geo_loc_name","value":"missing"},{"name":"lat_lon","value":"not collected"},{"name":"num_replicons","value":"missing"},{"name":"propagation","value":"missing"},{"name":"env_local_scale","value":"missing"},{"name":"collection_date","value":"not collected"},{"name":"culture_collection","value":"CBS:675.92"}],"bioprojects":[{"accession":"PRJNA239485"}],"collectionDate":"not collected","description":{"comment":"Keywords: GSC:MIxS;MIGS:6.0","organism":{"organismName":"Byssothecium circinans","taxId":147558},"title":"Byssothecium circinans CBS 675.92"},"geoLocName":"missing","lastUpdated":"2020-01-28T08:14:55.965","latLon":"not collected","models":["MIGS.eu"],"owner":{"name":"DOE Joint Genome Institute"},"package":"MIGS.eu.6.0","projectName":"Byssothecium circinans CBS 675.92","publicationDate":"2014-05-05T00:00:00.000","sampleIds":[{"db":"DOE Joint Genome Institute","label":"Sample name","value":"1019709"},{"db":"SRA","value":"SRS710713"}],"status":{"status":"live","when":"2014-05-05T21:34:18.683"},"strain":"CBS 675.92","submissionDate":"2014-05-05T21:34:18.683"},"blastUrl":"https://blast.ncbi.nlm.nih.gov/Blast.cgi?PAGE_TYPE=BlastSearch&PROG_DEF=blastn&BLAST_SPEC=GDH_GCA_010015675.1","comments":"URL -- http://genome.jgi.doe.gov/Bysci1\nJGI Project ID: 1019709\nThe DNA was provided by Pedro Crous (p.crous@westerdijkinstitute.nl)\nThe strain is available from CBS Collection\nContacts: Pedro Crous (p.crous@westerdijkinstitute.nl)\nAssembly and annotation done by JGI.\nThe JGI and collaborators endorse the principles for the distribution and use of large scale sequencing data adopted by the larger genome sequencing community and urge users of this data to follow them. It is our intention to publish the work of this project in a timely fashion and we welcome collaborative interaction on the project and analysis.\n(http://www.genome.gov/page.cfm?pageID=10506376)","refseqCategory":"reference genome","releaseDate":"2020-01-29","sequencingTech":"Illumina","submitter":"DOE Joint Genome Institute"},"assemblyStats":{"contigL50":177,"contigN50":76863,"gcCount":"23277819","gcPercent":49.0,"genomeCoverage":"96.3x","numberOfComponentSequences":1626,"numberOfContigs":1626,"numberOfScaffolds":160,"scaffoldL50":18,"scaffoldN50":869913,"totalSequenceLength":"49288729","totalUngappedLength":"47587545"},"currentAccession":"GCA_010015675.1","organism":{"infraspecificNames":{"strain":"CBS 675.92"},"organismName":"Byssothecium circinans","taxId":147558},"sourceDatabase":"SOURCE_DATABASE_GENBANK","wgsInfo":{"masterWgsUrl":"https://www.ncbi.nlm.nih.gov/nuccore/JAADKH000000000.1","wgsContigsUrl":"https://www.ncbi.nlm.nih.gov/Traces/wgs/JAADKH01","wgsProjectAccession":"JAADKH01"}}
{"accession":"GCA_010015705.1","annotationInfo":{"name":"Annotation submitted by DOE Joint Genome Institute","provider":"DOE Joint Genome Institute","releaseDate":"2020-02-10","stats":{"geneCounts":{"nonCoding":51,"proteinCoding":12106,"pseudogene":19,"total":12176}}},"assemblyInfo":{"assemblyLevel":"Scaffold","assemblyMethod":"AllPathsLG v. R41043","assemblyName":"Aulhe2","assemblyStatus":"current","assemblyType":"haploid","bioprojectAccession":"PRJNA195869","bioprojectLineage":[{"bioprojects":[{"accession":"PRJNA195869","title":"Aulographum hederae CBS 113979 Genome sequencing and assembly"}]}],"biosample":{"accession":"SAMN02193963","attributes":[{"name":"strain","value":"CBS 113979"},{"name":"Sample Number","value":"4097774"},{"name":"culture_collection","value":"CBS:113979"}],"description":{"comment":"Aulographum hederae CBS 113979","organism":{"organismName":"Aulographum hederae CBS 113979","taxId":1176131},"title":"Sample from Aulographum hederae CBS 113979"},"lastUpdated":"2020-01-28T07:51:37.110","models":["Generic"],"owner":{"name":"DOE Joint Genome Institute"},"package":"Generic.1.0","publicationDate":"2013-06-08T00:00:00.000","sampleIds":[{"db":"JGI","label":"Sample name","value":"28635"},{"db":"SRA","value":"SRS438252"}],"status":{"status":"live","when":"2015-12-14T14:05:40"},"strain":"CBS 113979","submissionDate":"2013-06-08T08:06:33.073"},"blastUrl":"https://blast.ncbi.nlm.nih.gov/Blast.cgi?PAGE_TYPE=BlastSearch&PROG_DEF=blastn&BLAST_SPEC=GDH_GCA_010015705.1","comments":"URL -- http://genome.jgi.doe.gov/Aulhe2\nJGI Project ID: 1006065\nThe DNA was provided by Lute-Harm Zwiers (lh.zwiers@avans.nl)\nThe strain is available from CBS collection\nContacts: Lute-Harm Zwiers (lh.zwiers@avans.nl)\nAssembly and annotation done by JGI.\nThe JGI and collaborators endorse the principles for the distribution and use of large scale sequencing data adopted by the larger genome sequencing community and urge users of this data to follow them. It is our intention to publish the work of this project in a timely fashion and we welcome collaborative interaction on the project and analysis.\n(http://www.genome.gov/page.cfm?pageID=10506376)","refseqCategory":"reference genome","releaseDate":"2020-01-29","sequencingTech":"Illumina","submitter":"DOE Joint Genome Institute"},"assemblyStats":{"contigL50":69,"contigN50":134917,"gcCount":"16523926","gcPercent":52.5,"genomeCoverage":"116.0x","numberOfComponentSequences":613,"numberOfContigs":613,"numberOfScaffolds":173,"scaffoldL50":20,"scaffoldN50":529352,"totalSequenceLength":"31983478","totalUngappedLength":"31551363"},"currentAccession":"GCA_010015705.1","organism":{"infraspecificNames":{"strain":"CBS 113979"},"organismName":"Aulographum hederae CBS 113979","taxId":1176131},"sourceDatabase":"SOURCE_DATABASE_GENBANK","wgsInfo":{"masterWgsUrl":"https://www.ncbi.nlm.nih.gov/nuccore/JAADKJ000000000.1","wgsContigsUrl":"https://www.ncbi.nlm.nih.gov/Traces/wgs/JAADKJ01","wgsProjectAccession":"JAADKJ01"}}
{"accession":"GCA_011503125.2","annotationInfo":{"name":"Annotation submitted by Shandong Agricultural University","provider":"Shandong Agricultural University","releaseDate":"2020-04-23","stats":{"geneCounts":{"proteinCoding":14017,"pseudogene":101,"total":14118}}},"assemblyInfo":{"assemblyLevel":"Contig","assemblyMethod":"FALCON v. 1.2.6; Canu v. 1.8; quickmerge v. 0.3","assemblyName":"ASM1150312v2","assemblyStatus":"current","assemblyType":"haploid","bioprojectAccession":"PRJNA598934","bioprojectLineage":[{"bioprojects":[{"accession":"PRJNA598934","title":"Botryosphaeria dothidea strain:sdau11-99 Genome sequencing and assembly"}]}],"biosample":{"accession":"SAMN13735646","attributes":[{"name":"strain","value":"sdau11-99"},{"name":"isolate","value":"not collected"},{"name":"cultivar","value":"not collected"},{"name":"ecotype","value":"not collected"},{"name":"collection_date","value":"2018-06-30"},{"name":"env_broad_scale","value":"ENVO:00000428"},{"name":"env_local_scale","value":"ENVO:00005786"},{"name":"env_medium","value":"ENVO:00010483"},{"name":"geo_loc_name","value":"China:Rongcheng"},{"name":"isol_growth_condt","value":"potato dextrose agar"},{"name":"lat_lon","value":"not collected"},{"name":"isolation_source","value":"stem tissues"},{"name":"host","value":"apple"}],"bioprojects":[{"accession":"PRJNA598934"}],"collectionDate":"2018-06-30","cultivar":"not collected","description":{"comment":"Keywords: GSC:MIxS;MIGS:6.0","organism":{"organismName":"Botryosphaeria dothidea","taxId":55169},"title":"Botryosphaeria dothidea isolate sdau11-99"},"ecotype":"not collected","geoLocName":"China:Rongcheng","host":"apple","isolate":"not collected","isolationSource":"stem tissues","lastUpdated":"2022-12-19T21:06:35.414","latLon":"not collected","models":["MIGS.eu","MIGS/MIMS/MIMARKS.plant-associated"],"owner":{"contacts":[{}],"name":"Shandong Agricultural University"},"package":"MIGS.eu.plant-associated.6.0","publicationDate":"2020-03-21T00:00:00.000","sampleIds":[{"label":"Sample name","value":"Sdau1199"}],"status":{"status":"live","when":"2020-03-21T12:38:07.397"},"strain":"sdau11-99","submissionDate":"2020-01-04T23:20:04.523"},"blastUrl":"https://blast.ncbi.nlm.nih.gov/Blast.cgi?PAGE_TYPE=BlastSearch&PROG_DEF=blastn&BLAST_SPEC=GDH_GCA_011503125.2","refseqCategory":"reference genome","releaseDate":"2020-04-23","sequencingTech":"PacBio; Illumina","submitter":"Shandong Agricultural University"},"assemblyStats":{"contigL50":6,"contigN50":4039455,"gcCount":"27445471","gcPercent":53.0,"genomeCoverage":"153.0x","numberOfComponentSequences":88,"numberOfContigs":88,"totalSequenceLength":"51758482","totalUngappedLength":"51758482"},"currentAccession":"GCA_011503125.2","organism":{"infraspecificNames":{"strain":"sdau11-99"},"organismName":"Botryosphaeria dothidea","taxId":55169},"sourceDatabase":"SOURCE_DATABASE_GENBANK","wgsInfo":{"masterWgsUrl":"https://www.ncbi.nlm.nih.gov/nuccore/WWBZ00000000.2","wgsContigsUrl":"https://www.ncbi.nlm.nih.gov/Traces/wgs/WWBZ02","wgsProjectAccession":"WWBZ02"}}
{"accession":"GCA_012295335.1","assemblyInfo":{"assemblyLevel":"Scaffold","assemblyMethod":"Canu v. 1.0","assemblyName":"ASM1229533v1","assemblyStatus":"current","assemblyType":"haploid","bioprojectAccession":"PRJNA592329","bioprojectLineage":[{"bioprojects":[{"accession":"PRJNA592329","title":"Assesing Brettanomyces population for brewing applications"}]}],"biosample":{"accession":"SAMN13421997","attributes":[{"name":"strain","value":"CRL-53"},{"name":"isolation_source","value":"Olives"},{"name":"collection_date","value":"2016-09-01"},{"name":"geo_loc_name","value":"Netherlands"},{"name":"sample_type","value":"Pure yeast culture"}],"bioprojects":[{"accession":"PRJNA592329"}],"collectionDate":"2016-09-01","description":{"organism":{"organismName":"Brettanomyces custersianus","taxId":13368},"title":"Microbe sample from Brettanomyces custersianus"},"geoLocName":"Netherlands","isolationSource":"Olives","lastUpdated":"2019-12-26T18:38:02.480","models":["Microbe, viral or environmental"],"owner":{"contacts":[{}],"name":"Carlsberg Research Laboratory"},"package":"Microbe.1.0","publicationDate":"2019-12-26T18:38:02.480","sampleIds":[{"label":"Sample name","value":"CRL-53"},{"db":"SRA","value":"SRS5734321"}],"status":{"status":"live","when":"2019-12-26T18:38:02.480"},"strain":"CRL-53","submissionDate":"2019-11-28T07:51:09.440"},"blastUrl":"https://blast.ncbi.nlm.nih.gov/Blast.cgi?PAGE_TYPE=BlastSearch&PROG_DEF=blastn&BLAST_SPEC=GDH_GCA_012295335.1","refseqCategory":"reference genome","releaseDate":"2020-04-14","sequencingTech":"PacBio RSII","submitter":"Carlsberg Research Laboratory"},"assemblyStats":{"contigL50":5,"contigN50":897382,"gcCount":"4182820","gcPercent":40.5,"genomeCoverage":"100.0x","numberOfComponentSequences":6,"numberOfContigs":43,"numberOfScaffolds":6,"scaffoldL50":2,"scaffoldN50":2640300,"totalSequenceLength":"10445606","totalUngappedLength":"10390525"},"currentAccession":"GCA_012295335.1","organism":{"infraspecificNames":{"strain":"CRL-53"},"organismName":"Brettanomyces custersianus","taxId":13368},"sourceDatabase":"SOURCE_DATABASE_GENBANK","wgsInfo":{"masterWgsUrl":"https://www.ncbi.nlm.nih.gov/nuccore/JAAVTW000000000.1","wgsContigsUrl":"https://www.ncbi.nlm.nih.gov/Traces/wgs/JAAVTW01","wgsProjectAccession":"JAAVTW01"}}
{"accession":"GCA_012295355.1","assemblyInfo":{"assemblyLevel":"Scaffold","assemblyMethod":"Canu v. 1.0","assemblyName":"ASM1229535v1","assemblyStatus":"current","assemblyType":"haploid","bioprojectAccession":"PRJNA592329","bioprojectLineage":[{"bioprojects":[{"accession":"PRJNA592329","title":"Assesing Brettanomyces population for brewing applications"}]}],"biosample":{"accession":"SAMN13422009","attributes":[{"name":"strain","value":"CRL-65"},{"name":"isolation_source","value":"Lemonade"},{"name":"collection_date","value":"2016-09-01"},{"name":"geo_loc_name","value":"Denmark"},{"name":"sample_type","value":"Pure yeast culture"}],"bioprojects":[{"accession":"PRJNA592329"}],"collectionDate":"2016-09-01","description":{"organism":{"organismName":"Brettanomyces naardenensis","taxId":13370},"title":"Microbe sample from Brettanomyces naardenensis"},"geoLocName":"Denmark","isolationSource":"Lemonade","lastUpdated":"2019-12-26T18:38:02.590","models":["Microbe, viral or environmental"],"owner":{"contacts":[{}],"name":"Carlsberg Research Laboratory"},"package":"Microbe.1.0","publicationDate":"2019-12-26T18:38:02.590","sampleIds":[{"label":"Sample name","value":"CRL-65"},{"db":"SRA","value":"SRS5734334"}],"status":{"status":"live","when":"2019-12-26T18:38:02.590"},"strain":"CRL-65","submissionDate":"2019-11-28T07:51:09.657"},"blastUrl":"https://blast.ncbi.nlm.nih.gov/Blast.cgi?PAGE_TYPE=BlastSearch&PROG_DEF=blastn&BLAST_SPEC=GDH_GCA_012295355.1","refseqCategory":"reference genome","releaseDate":"2020-04-14","sequencingTech":"PacBio RSII","submitter":"Carlsberg Research Laboratory"},"assemblyStats":{"contigL50":4,"contigN50":1085413,"gcCount":"4962987","gcPercent":44.5,"genomeCoverage":"100.0x","numberOfComponentSequences":7,"numberOfContigs":43,"numberOfScaffolds":7,"scaffoldL50":2,"scaffoldN50":3001409,"totalSequenceLength":"11223159","totalUngappedLength":"11146604"},"currentAccession":"GCA_012295355.1","organism":{"infraspecificNames":{"strain":"CRL-65"},"organismName":"Brettanomyces naardenensis","taxId":13370},"sourceDatabase":"SOURCE_DATABASE_GENBANK","wgsInfo":{"masterWgsUrl":"https://www.ncbi.nlm.nih.gov/nuccore/WOTY00000000.1","wgsContigsUrl":"https://www.ncbi.nlm.nih.gov/Traces/wgs/WOTY01","wgsProjectAccession":"WOTY01"}}
{"accession":"GCA_013177575.1","assemblyInfo":{"assemblyLevel":"Contig","assemblyMethod":"CANU v. 2019-08-02","assemblyName":"ASM1317757v1","assemblyStatus":"current","assemblyType":"haploid","bioprojectAccession":"PRJNA596050","bioprojectLineage":[{"bioprojects":[{"accession":"PRJNA596050","title":"Spatial inter-centromeric interactions facilitated the emergence of evolutionary new centromeres"}]}],"biosample":{"accession":"SAMN13632300","attributes":[{"name":"strain","value":"NCYC-2607"},{"name":"collected_by","value":"Not applicable"},{"name":"collection_date","value":"Not applicable"},{"name":"geo_loc_name","value":"Not applicable"},{"name":"isolation_source","value":"environmental"},{"name":"lat_lon","value":"Not applicable"},{"name":"type-material","value":"type material of Candida sojae"}],"bioprojects":[{"accession":"PRJNA596050"}],"collectedBy":"Not applicable","collectionDate":"Not applicable","description":{"comment":"Contig-level de novo genome assembly of Candida sojae strain NCYC-2607, constructed using Oxford Nanopore and Illumina sequencing data.","organism":{"organismName":"Candida sojae","taxId":52253},"title":"Contig-level de novo genome assembly of Candida sojae strain NCYC-2607"},"geoLocName":"Not applicable","isolationSource":"environmental","lastUpdated":"2020-05-27T09:23:02.932","latLon":"Not applicable","models":["Pathogen.env"],"owner":{"contacts":[{}],"name":"Nanyang Technological University"},"package":"Pathogen.env.1.0","publicationDate":"2020-05-27T00:00:00.000","sampleIds":[{"label":"Sample name","value":"Contig-level de novo genome assembly of Candida sojae strain NCYC-2607"}],"status":{"status":"live","when":"2020-05-27T09:23:02.932"},"strain":"NCYC-2607","submissionDate":"2019-12-19T04:00:05.676"},"blastUrl":"https://blast.ncbi.nlm.nih.gov/Blast.cgi?PAGE_TYPE=BlastSearch&PROG_DEF=blastn&BLAST_SPEC=GDH_GCA_013177575.1","refseqCategory":"reference genome","releaseDate":"2020-05-27","sequencingTech":"Oxford Nanopore MinION; Illumina HiSeq","submitter":"Nanyang Technological University"},"assemblyStats":{"contigL50":4,"contigN50":1778095,"gcCount":"4900215","gcPercent":32.5,"genomeCoverage":"104.0x","numberOfComponentSequences":40,"numberOfContigs":40,"numberOfOrganelles":1,"totalSequenceLength":"15128402","totalUngappedLength":"15128402"},"currentAccession":"GCA_013177575.1","organelleInfo":[{"description":"Mitochondrion","submitter":"Nanyang Technological University"}],"organism":{"infraspecificNames":{"strain":"NCYC-2607"},"organismName":"Candida sojae","taxId":52253},"sourceDatabase":"SOURCE_DATABASE_GENBANK","typeMaterial":{"typeDisplayText":"assembly from type material","typeLabel":"TYPE_MATERIAL"},"wgsInfo":{"masterWgsUrl":"https://www.ncbi.nlm.nih.gov/nuccore/WWPN00000000.1","wgsContigsUrl":"https://www.ncbi.nlm.nih.gov/Traces/wgs/WWPN01","wgsProjectAccession":"WWPN01"}}
{"accession":"GCA_013365195.1","assemblyInfo":{"assemblyLevel":"Scaffold","assemblyMethod":"MaSuRCA v. 3.2.3","assemblyName":"ASM1336519v1","assemblyStatus":"current","assemblyType":"haploid","bioprojectAccession":"PRJNA613165","bioprojectLineage":[{"bioprojects":[{"accession":"PRJNA613165","title":"Draft genome sequencing of Cercospora and Pseudocercospora species infectious on economically important crop species"}]}],"biosample":{"accession":"SAMN14395396","attributes":[{"name":"isolate","value":"Cerl 37-09"},{"name":"collected_by","value":"Dr. Ramesh Chand"},{"name":"collection_date","value":"2009-10-03"},{"name":"geo_loc_name","value":"India:Mathurapur, Varanasi"},{"name":"isolation_source","value":"leaves"},{"name":"lat_lon","value":"25.31668 N 83.01041 E"},{"name":"host","value":"Lagenaria siceraria"}],"collectedBy":"Dr. Ramesh Chand","collectionDate":"2009-10-03","description":{"organism":{"organismName":"Cercospora citrullina","taxId":1337113},"title":"Pathogen: environmental/food/other sample from Cercospora citrullina"},"geoLocName":"India:Mathurapur, Varanasi","host":"Lagenaria siceraria","isolate":"Cerl 37-09","isolationSource":"leaves","lastUpdated":"2020-03-24T10:02:04.410","latLon":"25.31668 N 83.01041 E","models":["Pathogen.env"],"owner":{"contacts":[{}],"name":"Banaras Hindu University"},"package":"Pathogen.env.1.0","publicationDate":"2020-03-18T00:00:00.000","sampleIds":[{"label":"Sample name","value":"Cerl 37-09"},{"db":"SRA","value":"SRS6365279"}],"status":{"status":"live","when":"2020-03-18T02:06:15.057"},"submissionDate":"2020-03-18T02:06:15.057"},"blastUrl":"https://blast.ncbi.nlm.nih.gov/Blast.cgi?PAGE_TYPE=BlastSearch&PROG_DEF=blastn&BLAST_SPEC=GDH_GCA_013365195.1","refseqCategory":"reference genome","releaseDate":"2020-06-22","sequencingTech":"Illumina HiSeq","submitter":"Banaras Hindu University"},"assemblyStats":{"contigL50":48,"contigN50":206293,"gcCount":"17222250","gcPercent":52.5,"genomeCoverage":"90.0x","numberOfComponentSequences":1745,"numberOfContigs":1971,"numberOfOrganelles":1,"numberOfScaffolds":1745,"scaffoldL50":18,"scaffoldN50":637436,"totalSequenceLength":"32806555","totalUngappedLength":"32730018"},"currentAccession":"GCA_013365195.1","organelleInfo":[{"description":"Mitochondrion","submitter":"Banaras Hindu University"}],"organism":{"infraspecificNames":{"isolate":"Cerl 37-09"},"organismName":"Cercospora citrullina","taxId":1337113},"sourceDatabase":"SOURCE_DATABASE_GENBANK","wgsInfo":{"masterWgsUrl":"https://www.ncbi.nlm.nih.gov/nuccore/JAASFF000000000.1","wgsContigsUrl":"https://www.ncbi.nlm.nih.gov/Traces/wgs/JAASFF01","wgsProjectAccession":"JAASFF01"}}
{"accession":"GCA_013365235.1","assemblyInfo":{"assemblyLevel":"Scaffold","assemblyMethod":"MaSuRCA v. 3.2.3","assemblyName":"ASM1336523v1","assemblyStatus":"current","assemblyType":"haploid","bioprojectAccession":"PRJNA613165","bioprojectLineage":[{"bioprojects":[{"accession":"PRJNA613165","title":"Draft genome sequencing of Cercospora and Pseudocercospora species infectious on economically important crop species"}]}],"biosample":{"accession":"SAMN14395398","attributes":[{"name":"isolate","value":"Cers 52-10"},{"name":"collected_by","value":"Dr. Ramesh Chand"},{"name":"collection_date","value":"2010-11-08"},{"name":"geo_loc_name","value":"India:Birsa Agriculture University, Kanke, Ranchi"},{"name":"isolation_source","value":"leaves"},{"name":"lat_lon","value":"23.442410 N 85.317898 E"},{"name":"host","value":"Sesamum indicum"}],"collectedBy":"Dr. Ramesh Chand","collectionDate":"2010-11-08","description":{"organism":{"organismName":"Cercospora sesami","taxId":1490871},"title":"Pathogen: environmental/food/other sample from Cercospora sesami"},"geoLocName":"India:Birsa Agriculture University, Kanke, Ranchi","host":"Sesamum indicum","isolate":"Cers 52-10","isolationSource":"leaves","lastUpdated":"2020-03-23T08:24:19.287","latLon":"23.442410 N 85.317898 E","models":["Pathogen.env"],"owner":{"contacts":[{}],"name":"Banaras Hindu University"},"package":"Pathogen.env.1.0","publicationDate":"2020-03-18T00:00:00.000","sampleIds":[{"label":"Sample name","value":"Cers 52-10"},{"db":"SRA","value":"SRS6352659"}],"status":{"status":"live","when":"2020-03-18T02:06:15.104"},"submissionDate":"2020-03-18T02:06:15.103"},"blastUrl":"https://blast.ncbi.nlm.nih.gov/Blast.cgi?PAGE_TYPE=BlastSearch&PROG_DEF=blastn&BLAST_SPEC=GDH_GCA_013365235.1","refseqCategory":"reference genome","releaseDate":"2020-06-22","sequencingTech":"Illumina HiSeq","submitter":"Banaras Hindu University"},"assemblyStats":{"contigL50":415,"contigN50":25693,"gcCount":"18196770","gcPercent":53.0,"genomeCoverage":"90.0x","numberOfComponentSequences":1867,"numberOfContigs":2072,"numberOfOrganelles":1,"numberOfScaffolds":1867,"scaffoldL50":404,"scaffoldN50":26227,"totalSequenceLength":"34325786","totalUngappedLength":"34318385"},"currentAccession":"GCA_013365235.1","organelleInfo":[{"description":"Mitochondrion","submitter":"Banaras Hindu University"}],"organism":{"infraspecificNames":{"isolate":"Cers 52-10"},"organismName":"Cercospora sesami","taxId":1490871},"sourceDatabase":"SOURCE_DATABASE_GENBANK","wgsInfo":{"masterWgsUrl":"https://www.ncbi.nlm.nih.gov/nuccore/JAASLG000000000.1","wgsContigsUrl":"https://www.ncbi.nlm.nih.gov/Traces/wgs/JAASLG01","wgsProjectAccession":"JAASLG01"}}
{"accession":"GCA_013365245.1","assemblyInfo":{"assemblyLevel":"Scaffold","assemblyMethod":"MaSuRCA v. 3.2.3","assemblyName":"ASM1336524v1","assemblyStatus":"current","assemblyType":"haploid","bioprojectAccession":"PRJNA613165","bioprojectLineage":[{"bioprojects":[{"accession":"PRJNA613165","title":"Draft genome sequencing of Cercospora and Pseudocercospora species infectious on economically important crop species"}]}],"biosample":{"accession":"SAMN14395395","attributes":[{"name":"isolate","value":"Cer 68-18"},{"name":"collected_by","value":"Shagun Sinha"},{"name":"collection_date","value":"2018-05-02"},{"name":"geo_loc_name","value":"India:Banaras Hindu University, Varanasi"},{"name":"isolation_source","value":"leaves"},{"name":"lat_lon","value":"25.335970 N 82.996394 E"},{"name":"host","value":"Brassica rapa subsp. rapa"}],"collectedBy":"Shagun Sinha","collectionDate":"2018-05-02","description":{"organism":{"organismName":"Cercospora brassicicola","taxId":1347418},"title":"Pathogen: environmental/food/other sample from Cercospora brassicicola"},"geoLocName":"India:Banaras Hindu University, Varanasi","host":"Brassica rapa subsp. rapa","isolate":"Cer 68-18","isolationSource":"leaves","lastUpdated":"2020-03-23T08:24:19.427","latLon":"25.335970 N 82.996394 E","models":["Pathogen.env"],"owner":{"contacts":[{}],"name":"Banaras Hindu University"},"package":"Pathogen.env.1.0","publicationDate":"2020-03-18T00:00:00.000","sampleIds":[{"label":"Sample name","value":"Cer 68-18"},{"db":"SRA","value":"SRS6352660"}],"status":{"status":"live","when":"2020-03-18T02:06:14.999"},"submissionDate":"2020-03-18T02:06:14.997"},"blastUrl":"https://blast.ncbi.nlm.nih.gov/Blast.cgi?PAGE_TYPE=BlastSearch&PROG_DEF=blastn&BLAST_SPEC=GDH_GCA_013365245.1","refseqCategory":"reference genome","releaseDate":"2020-06-22","sequencingTech":"Illumina HiSeq","submitter":"Banaras Hindu University"},"assemblyStats":{"contigL50":751,"contigN50":15008,"gcCount":"19887275","gcPercent":53.0,"genomeCoverage":"90.0x","numberOfComponentSequences":3112,"numberOfContigs":4368,"numberOfOrganelles":1,"numberOfScaffolds":3112,"scaffoldL50":721,"scaffoldN50":17086,"totalSequenceLength":"38315153","totalUngappedLength":"37635637"},"currentAccession":"GCA_013365245.1","organelleInfo":[{"description":"Mitochondrion","submitter":"Banaras Hindu University"}],"organism":{"infraspecificNames":{"isolate":"Cer 68-18"},"organismName":"Cercospora brassicicola","taxId":1347418},"sourceDatabase":"SOURCE_DATABASE_GENBANK","wgsInfo":{"masterWgsUrl":"https://www.ncbi.nlm.nih.gov/nuccore/JAASLH000000000.1","wgsContigsUrl":"https://www.ncbi.nlm.nih.gov/Traces/wgs/JAASLH01","wgsProjectAccession":"JAASLH01"}}
{"accession":"GCA_013403825.1","assemblyInfo":{"assemblyLevel":"Scaffold","assemblyMethod":"SPAdes v. 3.9","assemblyName":"ASM1340382v1","assemblyStatus":"current","assemblyType":"haploid","bioprojectAccession":"PRJNA562676","bioprojectLineage":[{"bioprojects":[{"accession":"PRJNA562676","title":"Calonectria species from China"}]}],"biosample":{"accession":"SAMN12647422","attributes":[{"name":"collection_date","value":"2014-12-14"},{"name":"env_broad_scale","value":"NA"},{"name":"env_local_scale","value":"soil"},{"name":"env_medium","value":"Soil"},{"name":"geo_loc_name","value":"China: Eucalyptus plantation"},{"name":"host","value":"missing"},{"name":"isol_growth_condt","value":"2% MEA"},{"name":"lat_lon","value":"NA"},{"name":"strain","value":"CMW 47496"},{"name":"type-material","value":"culture from holotype of Calonectria pseudoturangicola"}],"bioprojects":[{"accession":"PRJNA562676"}],"collectionDate":"2014-12-14","description":{"comment":"Keywords: GSC:MIxS;MIGS:6.0","organism":{"organismName":"Calonectria pseudoturangicola","taxId":2064841},"title":"MIGS Eukaryotic sample from Calonectria pseudoturangicola"},"geoLocName":"China: Eucalyptus plantation","host":"missing","lastUpdated":"2021-12-26T03:30:27.132","latLon":"NA","models":["MIGS.eu","MIGS/MIMS/MIMARKS.plant-associated"],"owner":{"contacts":[{}],"name":"FABI"},"package":"MIGS.eu.plant-associated.6.0","publicationDate":"2020-07-15T00:00:00.000","sampleIds":[{"label":"Sample name","value":"C18"}],"status":{"status":"live","when":"2020-07-15T18:38:20.123"},"strain":"CMW 47496","submissionDate":"2019-08-28T10:23:04.400"},"blastUrl":"https://blast.ncbi.nlm.nih.gov/Blast.cgi?PAGE_TYPE=BlastSearch&PROG_DEF=blastn&BLAST_SPEC=GDH_GCA_013403825.1","refseqCategory":"reference genome","releaseDate":"2020-07-13","sequencingTech":"Illumina HiSeq","submitter":"FABI"},"assemblyStats":{"contigL50":26,"contigN50":682760,"gcCount":"30243052","gcPercent":48.5,"genomeCoverage":"78.5x","numberOfComponentSequences":155,"numberOfContigs":209,"numberOfScaffolds":155,"scaffoldL50":22,"scaffoldN50":875482,"totalSequenceLength":"62053862","totalUngappedLength":"62051379"},"currentAccession":"GCA_013403825.1","organism":{"infraspecificNames":{"strain":"CMW 47496"},"organismName":"Calonectria pseudoturangicola","taxId":2064841},"sourceDatabase":"SOURCE_DATABASE_GENBANK","typeMaterial":{"typeDisplayText":"assembly from type material","typeLabel":"TYPE_MATERIAL"},"wgsInfo":{"masterWgsUrl":"https://www.ncbi.nlm.nih.gov/nuccore/VTGA00000000.1","wgsContigsUrl":"https://www.ncbi.nlm.nih.gov/Traces/wgs/VTGA01","wgsProjectAccession":"VTGA01"}}
{"accession":"GCA_013403855.1","assemblyInfo":{"assemblyLevel":"Scaffold","assemblyMethod":"SPAdes v. 3.9","assemblyName":"ASM1340385v1","assemblyStatus":"current","assemblyType":"haploid","bioprojectAccession":"PRJNA562676","bioprojectLineage":[{"bioprojects":[{"accession":"PRJNA562676","title":"Calonectria species from China"}]}],"biosample":{"accession":"SAMN12647421","attributes":[{"name":"collection_date","value":"2014-11-14"},{"name":"env_broad_scale","value":"NA"},{"name":"env_local_scale","value":"soil"},{"name":"env_medium","value":"Soil"},{"name":"geo_loc_name","value":"China: Eucalyptus plantation"},{"name":"host","value":"missing"},{"name":"isol_growth_condt","value":"2% MEA"},{"name":"lat_lon","value":"NA"},{"name":"strain","value":"CMW 47669"},{"name":"type-material","value":"culture from holotype of Calonectria honghensis"}],"bioprojects":[{"accession":"PRJNA562676"}],"collectionDate":"2014-11-14","description":{"comment":"Keywords: GSC:MIxS;MIGS:6.0","organism":{"organismName":"Calonectria honghensis","taxId":2064838},"title":"MIGS Eukaryotic sample from Calonectria honghensis"},"geoLocName":"China: Eucalyptus plantation","host":"missing","lastUpdated":"2022-01-23T03:19:35.702","latLon":"NA","models":["MIGS.eu","MIGS/MIMS/MIMARKS.plant-associated"],"owner":{"contacts":[{}],"name":"FABI"},"package":"MIGS.eu.plant-associated.6.0","publicationDate":"2020-07-15T00:00:00.000","sampleIds":[{"label":"Sample name","value":"C8"}],"status":{"status":"live","when":"2020-07-15T18:38:20.110"},"strain":"CMW 47669","submissionDate":"2019-08-28T10:23:04.380"},"blastUrl":"https://blast.ncbi.nlm.nih.gov/Blast.cgi?PAGE_TYPE=BlastSearch&PROG_DEF=blastn&BLAST_SPEC=GDH_GCA_013403855.1","refseqCategory":"reference genome","releaseDate":"2020-07-13","sequencingTech":"Illumina HiSeq","submitter":"FABI"},"assemblyStats":{"contigL50":23,"contigN50":918287,"gcCount":"30795171","gcPercent":50.0,"genomeCoverage":"75.9x","numberOfComponentSequences":141,"numberOfContigs":175,"numberOfScaffolds":141,"scaffoldL50":19,"scaffoldN50":1034491,"totalSequenceLength":"61741299","totalUngappedLength":"61739115"},"currentAccession":"GCA_013403855.1","organism":{"infraspecificNames":{"strain":"CMW 47669"},"organismName":"Calonectria honghensis","taxId":2064838},"sourceDatabase":"SOURCE_DATABASE_GENBANK","typeMaterial":{"typeDisplayText":"assembly from type material","typeLabel":"TYPE_MATERIAL"},"wgsInfo":{"masterWgsUrl":"https://www.ncbi.nlm.nih.gov/nuccore/VTGB00000000.1","wgsContigsUrl":"https://www.ncbi.nlm.nih.gov/Traces/wgs/VTGB01","wgsProjectAccession":"VTGB01"}}
{"accession":"GCA_013406965.1","assemblyInfo":{"assemblyLevel":"Scaffold","assemblyMethod":"SPAdes v. 3.9","assemblyName":"ASM1340696v1","assemblyStatus":"current","assemblyType":"haploid","bioprojectAccession":"PRJNA562676","bioprojectLineage":[{"bioprojects":[{"accession":"PRJNA562676","title":"Calonectria species from China"}]}],"biosample":{"accession":"SAMN12647420","attributes":[{"name":"collection_date","value":"2007-08"},{"name":"env_broad_scale","value":"NA"},{"name":"env_local_scale","value":"leaf"},{"name":"env_medium","value":"Leaf"},{"name":"geo_loc_name","value":"China: Eucalyptus plantation"},{"name":"host","value":"Eucalyptus grandis"},{"name":"isol_growth_condt","value":"2% MEA"},{"name":"lat_lon","value":"NA"},{"name":"strain","value":"CMW 27257"},{"name":"type-material","value":"culture from holotype of Calonectria fujianensis"}],"bioprojects":[{"accession":"PRJNA562676"}],"collectionDate":"2007-08","description":{"comment":"Keywords: GSC:MIxS;MIGS:6.0","organism":{"organismName":"Calonectria fujianensis","taxId":1026983},"title":"MIGS Eukaryotic sample from Calonectria fujianensis"},"geoLocName":"China: Eucalyptus plantation","host":"Eucalyptus grandis","lastUpdated":"2024-07-28T03:23:21.219","latLon":"NA","models":["MIGS.eu","MIGS/MIMS/MIMARKS.plant-associated"],"owner":{"contacts":[{}],"name":"FABI"},"package":"MIGS.eu.plant-associated.6.0","publicationDate":"2020-07-15T00:00:00.000","sampleIds":[{"label":"Sample name","value":"C6"}],"status":{"status":"live","when":"2020-07-15T18:38:20.093"},"strain":"CMW 27257","submissionDate":"2019-08-28T10:23:04.353"},"blastUrl":"https://blast.ncbi.nlm.nih.gov/Blast.cgi?PAGE_TYPE=BlastSearch&PROG_DEF=blastn&BLAST_SPEC=GDH_GCA_013406965.1","refseqCategory":"reference genome","releaseDate":"2020-07-13","sequencingTech":"Illumina HiSeq","submitter":"FABI"},"assemblyStats":{"contigL50":31,"contigN50":505805,"gcCount":"30470278","gcPercent":49.5,"genomeCoverage":"68.4x","numberOfComponentSequences":194,"numberOfContigs":263,"numberOfScaffolds":194,"scaffoldL50":24,"scaffoldN50":695013,"totalSequenceLength":"61451901","totalUngappedLength":"61448293"},"currentAccession":"GCA_013406965.1","organism":{"infraspecificNames":{"strain":"CMW 27257"},"organismName":"Calonectria fujianensis","taxId":1026983},"sourceDatabase":"SOURCE_DATABASE_GENBANK","typeMaterial":{"typeDisplayText":"assembly from type material","typeLabel":"TYPE_MATERIAL"},"wgsInfo":{"masterWgsUrl":"https://www.ncbi.nlm.nih.gov/nuccore/VTGC00000000.1","wgsContigsUrl":"https://www.ncbi.nlm.nih.gov/Traces/wgs/VTGC01","wgsProjectAccession":"VTGC01"}}
{"accession":"GCA_013406985.1","assemblyInfo":{"assemblyLevel":"Scaffold","assemblyMethod":"SPAdes v. 3.9","assemblyName":"ASM1340698v1","assemblyStatus":"current","assemblyType":"haploid","bioprojectAccession":"PRJNA562676","bioprojectLineage":[{"bioprojects":[{"accession":"PRJNA562676","title":"Calonectria species from China"}]}],"biosample":{"accession":"SAMN12647419","attributes":[{"name":"collection_date","value":"2007-08"},{"name":"env_broad_scale","value":"NA"},{"name":"env_local_scale","value":"leaf"},{"name":"env_medium","value":"Leaf"},{"name":"geo_loc_name","value":"China: Eucalyptus plantation"},{"name":"host","value":"Eucalyptus grandis"},{"name":"isol_growth_condt","value":"2% MEA"},{"name":"lat_lon","value":"NA"},{"name":"strain","value":"CMW 27249"},{"name":"type-material","value":"type material of Calonectria crousiana"}],"bioprojects":[{"accession":"PRJNA562676"}],"collectionDate":"2007-08","description":{"comment":"Keywords: GSC:MIxS;MIGS:6.0","organism":{"organismName":"Calonectria crousiana","taxId":1026984},"title":"MIGS Eukaryotic sample from Calonectria crousiana"},"geoLocName":"China: Eucalyptus plantation","host":"Eucalyptus grandis","lastUpdated":"2021-02-28T07:57:22.094","latLon":"NA","models":["MIGS.eu","MIGS/MIMS/MIMARKS.plant-associated"],"owner":{"contacts":[{}],"name":"FABI"},"package":"MIGS.eu.plant-associated.6.0","publicationDate":"2020-07-15T00:00:00.000","sampleIds":[{"label":"Sample name","value":"C4"}],"status":{"status":"live","when":"2020-07-15T18:38:20.093"},"strain":"CMW 27249","submissionDate":"2019-08-28T10:23:04.333"},"blastUrl":"https://blast.ncbi.nlm.nih.gov/Blast.cgi?PAGE_TYPE=BlastSearch&PROG_DEF=blastn&BLAST_SPEC=GDH_GCA_013406985.1","refseqCategory":"reference genome","releaseDate":"2020-07-13","sequencingTech":"Illumina HiSeq","submitter":"FABI"},"assemblyStats":{"contigL50":52,"contigN50":332871,"gcCount":"29270502","gcPercent":50.5,"genomeCoverage":"113.5x","numberOfComponentSequences":358,"numberOfContigs":417,"numberOfScaffolds":358,"scaffoldL50":46,"scaffoldN50":419924,"totalSequenceLength":"58070719","totalUngappedLength":"58067647"},"currentAccession":"GCA_013406985.1","organism":{"infraspecificNames":{"strain":"CMW 27249"},"organismName":"Calonectria crousiana","taxId":1026984},"sourceDatabase":"SOURCE_DATABASE_GENBANK","typeMaterial":{"typeDisplayText":"assembly from type material","typeLabel":"TYPE_MATERIAL"},"wgsInfo":{"masterWgsUrl":"https://www.ncbi.nlm.nih.gov/nuccore/VTGD00000000.1","wgsContigsUrl":"https://www.ncbi.nlm.nih.gov/Traces/wgs/VTGD01","wgsProjectAccession":"VTGD01"}}
{"accession":"GCA_013406995.1","assemblyInfo":{"assemblyLevel":"Scaffold","assemblyMethod":"SPAdes v. 3.9","assemblyName":"ASM1340699v1","assemblyStatus":"current","assemblyType":"haploid","bioprojectAccession":"PRJNA562676","bioprojectLineage":[{"bioprojects":[{"accession":"PRJNA562676","title":"Calonectria species from China"}]}],"biosample":{"accession":"SAMN12647418","attributes":[{"name":"collection_date","value":"2014-11-16"},{"name":"env_broad_scale","value":"NA"},{"name":"env_local_scale","value":"leaf"},{"name":"env_medium","value":"Leaf"},{"name":"geo_loc_name","value":"China: Eucalyptus plantation"},{"name":"host","value":"Eucalyptus urophylla"},{"name":"isol_growth_condt","value":"2% MEA"},{"name":"lat_lon","value":"NA"},{"name":"strain","value":"CMW 47645"},{"name":"type-material","value":"culture from holotype of Calonectria aciculata"}],"bioprojects":[{"accession":"PRJNA562676"}],"collectionDate":"2014-11-16","description":{"comment":"Keywords: GSC:MIxS;MIGS:6.0","organism":{"organismName":"Calonectria aciculata","taxId":2064837},"title":"MIGS Eukaryotic sample from Calonectria aciculata"},"geoLocName":"China: Eucalyptus plantation","host":"Eucalyptus urophylla","lastUpdated":"2022-01-09T03:34:02.984","latLon":"NA","models":["MIGS.eu","MIGS/MIMS/MIMARKS.plant-associated"],"owner":{"contacts":[{}],"name":"FABI"},"package":"MIGS.eu.plant-associated.6.0","publicationDate":"2020-07-15T00:00:00.000","sampleIds":[{"label":"Sample name","value":"C1"}],"status":{"status":"live","when":"2020-07-15T18:38:20.077"},"strain":"CMW 47645","submissionDate":"2019-08-28T10:23:04.310"},"blastUrl":"https://blast.ncbi.nlm.nih.gov/Blast.cgi?PAGE_TYPE=BlastSearch&PROG_DEF=blastn&BLAST_SPEC=GDH_GCA_013406995.1","refseqCategory":"reference genome","releaseDate":"2020-07-13","sequencingTech":"Illumina HiSeq","submitter":"FABI"},"assemblyStats":{"contigL50":40,"contigN50":365624,"gcCount":"30552325","gcPercent":49.5,"genomeCoverage":"39.7x","numberOfComponentSequences":221,"numberOfContigs":334,"numberOfScaffolds":221,"scaffoldL50":25,"scaffoldN50":675778,"totalSequenceLength":"61591905","totalUngappedLength":"61586820"},"currentAccession":"GCA_013406995.1","organism":{"infraspecificNames":{"strain":"CMW 47645"},"organismName":"Calonectria aciculata","taxId":2064837},"sourceDatabase":"SOURCE_DATABASE_GENBANK","typeMaterial":{"typeDisplayText":"assembly from type material","typeLabel":"TYPE_MATERIAL"},"wgsInfo":{"masterWgsUrl":"https://www.ncbi.nlm.nih.gov/nuccore/VTGE00000000.1","wgsContigsUrl":"https://www.ncbi.nlm.nih.gov/Traces/wgs/VTGE01","wgsProjectAccession":"VTGE01"}}
{"accession":"GCA_013435705.1","assemblyInfo":{"assemblyLevel":"Scaffold","assemblyMethod":"SOAPdenovo v. 3.13.1","assemblyName":"ASM1343570v1","assemblyStatus":"current","assemblyType":"haploid","bioprojectAccession":"PRJNA625338","bioprojectLineage":[{"bioprojects":[{"accession":"PRJNA625338","title":"Diversity of Claviceps paspali in Uruguay"}]}],"biosample":{"accession":"SAMN14598608","attributes":[{"name":"strain","value":"ILB388"},{"name":"collection_date","value":"2018-04-01"},{"name":"env_broad_scale","value":"Meadow"},{"name":"env_local_scale","value":"Meadow"},{"name":"env_medium","value":"Meadow"},{"name":"geo_loc_name","value":"Uruguay: near Villa Ansina, Tacuaremb"},{"name":"isol_growth_condt","value":"https://www.tandfonline.com/doi/abs/10.1080/00275514.2019.1694827?journalCode=umyc20"},{"name":"lat_lon","value":"31.864911 S 55.493252 W"},{"name":"estimated_size","value":"29.2"},{"name":"host_taxid","value":"11419"}],"bioprojects":[{"accession":"PRJNA625338"}],"collectionDate":"2018-04-01","description":{"comment":"Keywords: GSC:MIxS;MIGS:6.0","organism":{"organismName":"Claviceps paspali","taxId":40601},"title":"MIGS Eukaryotic sample from Claviceps paspali"},"geoLocName":"Uruguay: near Villa Ansina, Tacuaremb","lastUpdated":"2021-02-28T09:18:59.062","latLon":"31.864911 S 55.493252 W","models":["MIGS.eu"],"owner":{"contacts":[{}],"name":"INIA"},"package":"MIGS.eu.6.0","publicationDate":"2020-05-05T00:00:00.000","sampleIds":[{"label":"Sample name","value":"ILB388"},{"db":"SRA","value":"SRS6498387"}],"status":{"status":"live","when":"2020-05-05T16:39:01.565"},"strain":"ILB388","submissionDate":"2020-04-14T19:44:05.510"},"blastUrl":"https://blast.ncbi.nlm.nih.gov/Blast.cgi?PAGE_TYPE=BlastSearch&PROG_DEF=blastn&BLAST_SPEC=GDH_GCA_013435705.1","refseqCategory":"reference genome","releaseDate":"2020-07-21","sequencingTech":"Illumina HiSeq","submitter":"INIA"},"assemblyStats":{"contigL50":97,"contigN50":89397,"gcCount":"14415092","gcPercent":49.5,"genomeCoverage":"720.0x","numberOfComponentSequences":586,"numberOfContigs":885,"numberOfScaffolds":586,"scaffoldL50":44,"scaffoldN50":196155,"totalSequenceLength":"29206133","totalUngappedLength":"29201667"},"currentAccession":"GCA_013435705.1","organism":{"commonName":"paspalum staggers ergot","infraspecificNames":{"strain":"ILB388"},"organismName":"Claviceps paspali","taxId":40601},"sourceDatabase":"SOURCE_DATABASE_GENBANK","wgsInfo":{"masterWgsUrl":"https://www.ncbi.nlm.nih.gov/nuccore/JABAEC000000000.1","wgsContigsUrl":"https://www.ncbi.nlm.nih.gov/Traces/wgs/JABAEC01","wgsProjectAccession":"JABAEC01"}}
{"accession":"GCA_013620735.1","assemblyInfo":{"assemblyLevel":"Scaffold","assemblyMethod":"Velvet v. 1.2.10","assemblyName":"ASM1362073v1","assemblyStatus":"current","assemblyType":"haploid","bioprojectAccession":"PRJNA610219","bioprojectLineage":[{"bioprojects":[{"accession":"PRJNA610219","title":"Clavariopsis aquatica genome assembly"}]}],"biosample":{"accession":"SAMN14290161","attributes":[{"name":"strain","value":"WD(A)-00-1"},{"name":"collection_date","value":"2001-06-21"},{"name":"depth","value":"15-20cm"},{"name":"env_broad_scale","value":"anthropogenic terrestrial biome"},{"name":"env_local_scale","value":"stream"},{"name":"env_medium","value":"plant litter"},{"name":"geo_loc_name","value":"Germany:Waldau, Burgenlandkreis district, Saxony-Anhalt"},{"name":"isol_growth_condt","value":"15632424"},{"name":"lat_lon","value":"missing"}],"bioprojects":[{"accession":"PRJNA610219"}],"collectionDate":"2001-06-21","description":{"comment":"Keywords: GSC:MIxS;MIGS:6.0","organism":{"organismName":"Clavariopsis aquatica","taxId":253306},"title":"Isolate of Clavariopsis aquatica WD(A)-00-1"},"geoLocName":"Germany:Waldau, Burgenlandkreis district, Saxony-Anhalt","lastUpdated":"2020-03-05T09:20:17.100","latLon":"missing","models":["MIGS.eu","MIGS/MIMS/MIMARKS.water"],"owner":{"contacts":[{}],"name":"Leibniz-Institute of Freshwater Ecology and Inland Fisheries"},"package":"MIGS.eu.water.6.0","publicationDate":"2020-03-04T00:00:00.000","sampleIds":[{"label":"Sample name","value":"CaquaticaWD(A)-00-1"},{"db":"SRA","value":"SRS6264275"}],"status":{"status":"live","when":"2020-03-04T11:00:04.956"},"strain":"WD(A)-00-1","submissionDate":"2020-03-04T11:00:04.957"},"blastUrl":"https://blast.ncbi.nlm.nih.gov/Blast.cgi?PAGE_TYPE=BlastSearch&PROG_DEF=blastn&BLAST_SPEC=GDH_GCA_013620735.1","refseqCategory":"reference genome","releaseDate":"2020-07-24","sequencingTech":"Illumina MiSeq","submitter":"Leibniz-Institute of Freshwater Ecology and Inland Fisheries"},"assemblyStats":{"contigL50":362,"contigN50":28462,"gcCount":"16838271","gcPercent":49.5,"genomeCoverage":"128.0x","numberOfComponentSequences":2649,"numberOfContigs":2846,"numberOfScaffolds":2649,"scaffoldL50":342,"scaffoldN50":30079,"totalSequenceLength":"34180246","totalUngappedLength":"34176459"},"currentAccession":"GCA_013620735.1","organism":{"infraspecificNames":{"strain":"WD(A)-00-1"},"organismName":"Clavariopsis aquatica","taxId":253306},"sourceDatabase":"SOURCE_DATABASE_GENBANK","wgsInfo":{"masterWgsUrl":"https://www.ncbi.nlm.nih.gov/nuccore/JAAZQE000000000.1","wgsContigsUrl":"https://www.ncbi.nlm.nih.gov/Traces/wgs/JAAZQE01","wgsProjectAccession":"JAAZQE01"}}
{"accession":"GCA_014898285.1","annotationInfo":{"name":"Annotation submitted by Wageningen University","provider":"Wageningen University","releaseDate":"2020-10-20","stats":{"geneCounts":{"proteinCoding":11494,"total":11494}}},"assemblyInfo":{"assemblyLevel":"Contig","assemblyMethod":"HGAP v. 4","assemblyName":"ASM1489828v1","assemblyStatus":"current","assemblyType":"haploid","bioprojectAccession":"PRJNA494516","bioprojectLineage":[{"bioprojects":[{"accession":"PRJNA494516","title":"Comparative genomics of Sclerotiniaceae"}]}],"biosample":{"accession":"SAMN10219759","attributes":[{"name":"strain","value":"633"},{"name":"host","value":"Allium cepa"},{"name":"collection_date","value":"2016-12-04"},{"name":"geo_loc_name","value":"Netherlands:Finsterwolde"},{"name":"sample_type","value":"whole organism"}],"bioprojects":[{"accession":"PRJNA494516"}],"collectionDate":"2016-12-04","description":{"organism":{"organismName":"Botrytis aclada","taxId":139639},"title":"Microbe sample from Botrytis aclada"},"geoLocName":"Netherlands:Finsterwolde","host":"Allium cepa","lastUpdated":"2020-10-21T18:38:33.770","models":["Microbe, viral or environmental"],"owner":{"contacts":[{}],"name":"Wageningen University"},"package":"Microbe.1.0","publicationDate":"2020-10-21T18:38:33.770","sampleIds":[{"label":"Sample name","value":"BOTACL"},{"db":"SRA","value":"SRS3931793"}],"status":{"status":"live","when":"2020-10-21T18:38:33.770"},"strain":"633","submissionDate":"2018-10-09T04:12:04.060"},"blastUrl":"https://blast.ncbi.nlm.nih.gov/Blast.cgi?PAGE_TYPE=BlastSearch&PROG_DEF=blastn&BLAST_SPEC=GDH_GCA_014898285.1","refseqCategory":"reference genome","releaseDate":"2020-10-20","sequencingTech":"PacBio Sequel","submitter":"Wageningen University"},"assemblyStats":{"contigL50":7,"contigN50":3028304,"gcCount":"19495378","gcPercent":40.5,"genomeCoverage":"55.0x","numberOfComponentSequences":16,"numberOfContigs":16,"totalSequenceLength":"48314413","totalUngappedLength":"48314413"},"currentAccession":"GCA_014898285.1","organism":{"infraspecificNames":{"strain":"633"},"organismName":"Botrytis aclada","taxId":139639},"sourceDatabase":"SOURCE_DATABASE_GENBANK","wgsInfo":{"masterWgsUrl":"https://www.ncbi.nlm.nih.gov/nuccore/RCSV00000000.1","wgsContigsUrl":"https://www.ncbi.nlm.nih.gov/Traces/wgs/RCSV01","wgsProjectAccession":"RCSV01"}}
{"accession":"GCA_014898425.1","annotationInfo":{"name":"Annotation submitted by Wageningen University","provider":"Wageningen University","releaseDate":"2020-10-20","stats":{"geneCounts":{"proteinCoding":12067,"total":12067}}},"assemblyInfo":{"assemblyLevel":"Contig","assemblyMethod":"HGAP v. 4","assemblyName":"ASM1489842v1","assemblyStatus":"current","assemblyType":"haploid","bioprojectAccession":"PRJNA494516","bioprojectLineage":[{"bioprojects":[{"accession":"PRJNA494516","title":"Comparative genomics of Sclerotiniaceae"}]}],"biosample":{"accession":"SAMN10219763","attributes":[{"name":"strain","value":"MUCL 444"},{"name":"host","value":"Allium"},{"name":"collection_date","value":"1958"},{"name":"geo_loc_name","value":"Belgium: Waterloo, Foret de Soignes"},{"name":"sample_type","value":"whole organism"}],"bioprojects":[{"accession":"PRJNA494516"}],"collectionDate":"1958","description":{"organism":{"organismName":"Botryotinia globosa","taxId":278942},"title":"Microbe sample from Botryotinia globosa"},"geoLocName":"Belgium: Waterloo, Foret de Soignes","host":"Allium","lastUpdated":"2020-10-21T18:38:33.723","models":["Microbe, viral or environmental"],"owner":{"contacts":[{}],"name":"Wageningen University"},"package":"Microbe.1.0","publicationDate":"2020-10-21T18:38:33.723","sampleIds":[{"label":"Sample name","value":"BOTGLO"},{"db":"SRA","value":"SRS3931799"}],"status":{"status":"live","when":"2020-10-21T18:38:33.723"},"strain":"MUCL 444","submissionDate":"2018-10-09T04:12:04.167"},"blastUrl":"https://blast.ncbi.nlm.nih.gov/Blast.cgi?PAGE_TYPE=BlastSearch&PROG_DEF=blastn&BLAST_SPEC=GDH_GCA_014898425.1","refseqCategory":"reference genome","releaseDate":"2020-10-20","sequencingTech":"PacBio Sequel","submitter":"Wageningen University"},"assemblyStats":{"contigL50":8,"contigN50":2511391,"gcCount":"17743565","gcPercent":39.0,"genomeCoverage":"80.0x","numberOfComponentSequences":27,"numberOfContigs":27,"totalSequenceLength":"45684854","totalUngappedLength":"45684854"},"currentAccession":"GCA_014898425.1","organism":{"infraspecificNames":{"strain":"MUCL 444"},"organismName":"Botryotinia globosa","taxId":278942},"sourceDatabase":"SOURCE_DATABASE_GENBANK","wgsInfo":{"masterWgsUrl":"https://www.ncbi.nlm.nih.gov/nuccore/RCSZ00000000.1","wgsContigsUrl":"https://www.ncbi.nlm.nih.gov/Traces/wgs/RCSZ01","wgsProjectAccession":"RCSZ01"}}
{"accession":"GCA_014898485.2","assemblyInfo":{"assemblyLevel":"Contig","assemblyMethod":"NECAT v. 2021-12","assemblyName":"BOTSQU_2","assemblyStatus":"current","assemblyType":"haploid","bioprojectAccession":"PRJNA494516","bioprojectLineage":[{"bioprojects":[{"accession":"PRJNA494516","title":"Comparative genomics of Sclerotiniaceae"}]}],"biosample":{"accession":"SAMN10219766","attributes":[{"name":"strain","value":"MUCL 31421"},{"name":"host","value":"Allium"},{"name":"collection_date","value":"1991"},{"name":"geo_loc_name","value":"Netherlands"},{"name":"sample_type","value":"whole organism"}],"bioprojects":[{"accession":"PRJNA494516"}],"collectionDate":"1991","description":{"organism":{"organismName":"Botrytis squamosa","taxId":139640},"title":"Microbe sample from Botrytis squamosa"},"geoLocName":"Netherlands","host":"Allium","lastUpdated":"2021-11-19T21:04:50.372","models":["Microbe, viral or environmental"],"owner":{"contacts":[{}],"name":"Wageningen University"},"package":"Microbe.1.0","publicationDate":"2020-10-21T00:00:00.000","sampleIds":[{"label":"Sample name","value":"BOTSQU"},{"db":"SRA","value":"SRS3931795"}],"status":{"status":"live","when":"2020-10-21T18:38:33.693"},"strain":"MUCL 31421","submissionDate":"2018-10-09T04:12:04.246"},"blastUrl":"https://blast.ncbi.nlm.nih.gov/Blast.cgi?PAGE_TYPE=BlastSearch&PROG_DEF=blastn&BLAST_SPEC=GDH_GCA_014898485.2","refseqCategory":"reference genome","releaseDate":"2022-07-28","sequencingTech":"Oxford Nanopore","submitter":"Wageningen University"},"assemblyStats":{"contigL50":7,"contigN50":3203072,"gcCount":"20435922","gcPercent":37.5,"genomeCoverage":"80.0x","numberOfComponentSequences":19,"numberOfContigs":19,"totalSequenceLength":"54683200","totalUngappedLength":"54683200"},"currentAccession":"GCA_014898485.2","organism":{"infraspecificNames":{"strain":"MUCL 31421"},"organismName":"Botrytis squamosa","taxId":139640},"sourceDatabase":"SOURCE_DATABASE_GENBANK","wgsInfo":{"masterWgsUrl":"https://www.ncbi.nlm.nih.gov/nuccore/RCTC00000000.2","wgsContigsUrl":"https://www.ncbi.nlm.nih.gov/Traces/wgs/RCTC02","wgsProjectAccession":"RCTC02"}}
{"accession":"GCA_015179015.1","annotationInfo":{"name":"Annotation submitted by DOE Joint Genome Institute","provider":"DOE Joint Genome Institute","releaseDate":"2020-11-02","stats":{"geneCounts":{"nonCoding":166,"proteinCoding":18717,"total":18883}}},"assemblyInfo":{"assemblyLevel":"Contig","assemblyMethod":"Falcon v. 20150310","assemblyName":"Boled5","assemblyStatus":"current","assemblyType":"haploid","bioprojectAccession":"PRJNA200598","bioprojectLineage":[{"bioprojects":[{"accession":"PRJNA200598","title":"Boletus edulis BED1 Genome sequencing and assembly"}]}],"biosample":{"accession":"SAMN02746047","attributes":[{"name":"project_name","value":"Boletus edulis BED1"},{"name":"strain","value":"BED1"},{"name":"env_broad_scale","value":"missing"},{"name":"isol_growth_condt","value":"missing"},{"name":"ref_biomaterial","value":"missing"},{"name":"estimated_size","value":"missing"},{"name":"ploidy","value":"missing"},{"name":"env_package","value":"missing"},{"name":"investigation_type","value":"eukaryote"},{"name":"env_medium","value":"missing"},{"name":"geo_loc_name","value":"France"},{"name":"lat_lon","value":"not collected"},{"name":"num_replicons","value":"missing"},{"name":"propagation","value":"missing"},{"name":"env_local_scale","value":"missing"},{"name":"collection_date","value":"not collected"}],"bioprojects":[{"accession":"PRJNA200598"}],"collectionDate":"not collected","description":{"comment":"Keywords: GSC:MIxS;MIGS:6.0","organism":{"organismName":"Boletus edulis BED1","taxId":1328754},"title":"Boletus edulis BED1"},"geoLocName":"France","lastUpdated":"2015-11-25T11:12:30.117","latLon":"not collected","models":["MIGS.eu"],"owner":{"name":"DOE Joint Genome Institute"},"package":"MIGS.eu.6.0","projectName":"Boletus edulis BED1","publicationDate":"2014-05-06T03:34:14.187","sampleIds":[{"db":"DOE Joint Genome Institute","label":"Sample name","value":"1006378"}],"status":{"status":"live","when":"2014-05-06T03:34:14.187"},"strain":"BED1","submissionDate":"2014-05-06T03:34:14.187"},"blastUrl":"https://blast.ncbi.nlm.nih.gov/Blast.cgi?PAGE_TYPE=BlastSearch&PROG_DEF=blastn&BLAST_SPEC=GDH_GCA_015179015.1","comments":"URL -- http://genome.jgi.doe.gov/Boled5\nJGI Project ID: 1006378\nThe DNA was provided by Annegret Kohler (kohler@nancy.inra.fr)\nThe strain is available from Annegret Kohler\nContacts: Annegret Kohler (kohler@nancy.inra.fr)\nAssembly and annotation done by JGI.\nThe JGI and collaborators endorse the principles for the distribution and use of large scale sequencing data adopted by the larger genome sequencing community and urge users of this data to follow them. It is our intention to publish the work of this project in a timely fashion and we welcome collaborative interaction on the project and analysis.\n(http://www.genome.gov/page.cfm?pageID=10506376)","refseqCategory":"reference genome","releaseDate":"2020-11-02","sequencingTech":"PacBio","submitter":"DOE Joint Genome Institute"},"assemblyStats":{"contigL50":29,"contigN50":420549,"gcCount":"33467114","gcPercent":50.5,"numberOfComponentSequences":593,"numberOfContigs":593,"totalSequenceLength":"66525486","totalUngappedLength":"66525486"},"currentAccession":"GCA_015179015.1","organism":{"infraspecificNames":{"strain":"BED1"},"organismName":"Boletus edulis BED1","taxId":1328754},"sourceDatabase":"SOURCE_DATABASE_GENBANK","wgsInfo":{"masterWgsUrl":"https://www.ncbi.nlm.nih.gov/nuccore/WHUW00000000.1","wgsContigsUrl":"https://www.ncbi.nlm.nih.gov/Traces/wgs/WHUW01","wgsProjectAccession":"WHUW01"}}
{"accession":"GCA_015678955.1","assemblyInfo":{"assemblyLevel":"Complete Genome","assemblyMethod":"flye v. 2.7","assemblyName":"ASM1567895v1","assemblyStatus":"current","assemblyType":"haploid","bioprojectAccession":"PRJNA675712","bioprojectLineage":[{"bioprojects":[{"accession":"PRJNA675712","title":"Chrysoporthe puriensis isolate:CMW54409 Genome sequencing"}]}],"biosample":{"accession":"SAMN16712071","attributes":[{"name":"isolate","value":"CMW54409"},{"name":"host","value":"Pleroma granulosum"},{"name":"collection_date","value":"2016-10"},{"name":"geo_loc_name","value":"Brazil: Miinas Gerais State"},{"name":"sample_type","value":"whole organism"}],"bioprojects":[{"accession":"PRJNA675712"}],"collectionDate":"2016-10","description":{"organism":{"organismName":"Chrysoporthe puriensis","taxId":2029752},"title":"Microbe sample from Chrysoporthe puriensis"},"geoLocName":"Brazil: Miinas Gerais State","host":"Pleroma granulosum","isolate":"CMW54409","lastUpdated":"2022-12-06T21:06:01.494","models":["Microbe, viral or environmental"],"owner":{"contacts":[{}],"name":"Forestry and Agricultural Biotechnology Institute"},"package":"Microbe.1.0","publicationDate":"2020-11-10T00:00:00.000","sampleIds":[{"label":"Sample name","value":"Chrysoporthe puriensis"}],"status":{"status":"live","when":"2020-11-10T01:54:12.169"},"submissionDate":"2020-11-10T01:54:12.166"},"blastUrl":"https://blast.ncbi.nlm.nih.gov/Blast.cgi?PAGE_TYPE=BlastSearch&PROG_DEF=blastn&BLAST_SPEC=GDH_GCA_015678955.1","refseqCategory":"reference genome","releaseDate":"2020-11-24","sequencingTech":"Oxford Nanopore MinION","submitter":"Forestry and Agricultural Biotechnology Institute"},"assemblyStats":{"contigL50":5,"contigN50":4781437,"gcCount":"24041298","gcPercent":54.0,"genomeCoverage":"90.0x","numberOfComponentSequences":13,"numberOfContigs":13,"numberOfOrganelles":1,"numberOfScaffolds":13,"scaffoldL50":5,"scaffoldN50":4781437,"totalNumberOfChromosomes":13,"totalSequenceLength":"44539370","totalUngappedLength":"44539370"},"currentAccession":"GCA_015678955.1","organelleInfo":[{"description":"Mitochondrion","submitter":"Forestry and Agricultural Biotechnology Institute","totalSeqLength":"123856"}],"organism":{"infraspecificNames":{"isolate":"CMW54409"},"organismName":"Chrysoporthe puriensis","taxId":2029752},"sourceDatabase":"SOURCE_DATABASE_GENBANK"}
{"accession":"GCA_016162255.1","assemblyInfo":{"assemblyLevel":"Scaffold","assemblyMethod":"SOAPdenovo v. 1.05","assemblyName":"ASM1616225v1","assemblyStatus":"current","assemblyType":"haploid","bioprojectAccession":"PRJNA642720","bioprojectLineage":[{"bioprojects":[{"accession":"PRJNA642720","title":"Blastobotrys adeninivorans strain:TMCC 70007 Genome sequencing and assembly"}]}],"biosample":{"accession":"SAMN15397908","attributes":[{"name":"strain","value":"TMCC 70007"},{"name":"isolation_source","value":"Piled fermenting Pu-erh Tea"},{"name":"collection_date","value":"2011-07-23"},{"name":"geo_loc_name","value":"China: Yunan"},{"name":"sample_type","value":"Pure culture"}],"bioprojects":[{"accession":"PRJNA642720"}],"collectionDate":"2011-07-23","description":{"organism":{"organismName":"Blastobotrys adeninivorans","taxId":409370},"title":"Microbe sample from Blastobotrys adeninivorans"},"geoLocName":"China: Yunan","isolationSource":"Piled fermenting Pu-erh Tea","lastUpdated":"2020-07-01T07:25:15.573","models":["Microbe, viral or environmental"],"owner":{"contacts":[{}],"name":"Yunnan University"},"package":"Microbe.1.0","publicationDate":"2020-06-29T00:00:00.000","sampleIds":[{"label":"Sample name","value":"Sample_A"},{"db":"SRA","value":"SRS6929337"}],"status":{"status":"live","when":"2020-06-29T08:14:04.774"},"strain":"TMCC 70007","submissionDate":"2020-06-29T08:14:04.773"},"blastUrl":"https://blast.ncbi.nlm.nih.gov/Blast.cgi?PAGE_TYPE=BlastSearch&PROG_DEF=blastn&BLAST_SPEC=GDH_GCA_016162255.1","refseqCategory":"reference genome","releaseDate":"2020-12-21","sequencingTech":"Illumina HiSeq","submitter":"Yunnan University"},"assemblyStats":{"contigL50":26,"contigN50":148060,"gcCount":"5834032","gcPercent":48.0,"genomeCoverage":"290.0x","numberOfComponentSequences":31,"numberOfContigs":174,"numberOfScaffolds":31,"scaffoldL50":2,"scaffoldN50":2607091,"totalSequenceLength":"12144553","totalUngappedLength":"12104801"},"currentAccession":"GCA_016162255.1","organism":{"infraspecificNames":{"strain":"TMCC 70007"},"organismName":"Blastobotrys adeninivorans","taxId":409370},"sourceDatabase":"SOURCE_DATABASE_GENBANK","wgsInfo":{"masterWgsUrl":"https://www.ncbi.nlm.nih.gov/nuccore/JACADK000000000.1","wgsContigsUrl":"https://www.ncbi.nlm.nih.gov/Traces/wgs/JACADK01","wgsProjectAccession":"JACADK01"}}
{"accession":"GCA_016490725.1","assemblyInfo":{"assemblyLevel":"Scaffold","assemblyMethod":"SPAdes v. 3.5.0","assemblyName":"ASM1649072v1","assemblyStatus":"current","assemblyType":"haploid","bioprojectAccession":"PRJNA687156","bioprojectLineage":[{"bioprojects":[{"accession":"PRJNA687156","title":"Beauveria felina strain:SYSU-MS7908 Genome sequencing and assembly"}]}],"biosample":{"accession":"SAMN17136414","attributes":[{"name":"strain","value":"SYSU-MS7908"},{"name":"isolation_source","value":"missing"},{"name":"host","value":"Styela plicata"},{"name":"collection_date","value":"2018-07-09"},{"name":"geo_loc_name","value":"China:Guangzhou"},{"name":"sample_type","value":"mixed culture"}],"bioprojects":[{"accession":"PRJNA687156"}],"collectionDate":"2018-07-09","description":{"organism":{"organismName":"Beauveria felina","taxId":37994},"title":"Microbe sample from Beauveria felina"},"geoLocName":"China:Guangzhou","host":"Styela plicata","isolationSource":"missing","lastUpdated":"2020-12-23T13:01:10.633","models":["Microbe, viral or environmental"],"owner":{"contacts":[{}],"name":"Sun Yat-Sen University"},"package":"Microbe.1.0","publicationDate":"2020-12-22T00:00:00.000","sampleIds":[{"label":"Sample name","value":"SYSU-MS7908"}],"status":{"status":"live","when":"2020-12-22T08:04:17.973"},"strain":"SYSU-MS7908","submissionDate":"2020-12-22T07:59:17.790"},"blastUrl":"https://blast.ncbi.nlm.nih.gov/Blast.cgi?PAGE_TYPE=BlastSearch&PROG_DEF=blastn&BLAST_SPEC=GDH_GCA_016490725.1","refseqCategory":"reference genome","releaseDate":"2021-01-05","sequencingTech":"Illumina NovaSeq","submitter":"Sun Yat-Sen University"},"assemblyStats":{"contigL50":52,"contigN50":163045,"gcCount":"16189135","gcPercent":55.0,"genomeCoverage":"301.0x","numberOfComponentSequences":395,"numberOfContigs":403,"numberOfScaffolds":395,"scaffoldL50":50,"scaffoldN50":176426,"totalSequenceLength":"29419306","totalUngappedLength":"29418959"},"currentAccession":"GCA_016490725.1","organism":{"infraspecificNames":{"strain":"SYSU-MS7908"},"organismName":"Beauveria felina","taxId":37994},"sourceDatabase":"SOURCE_DATABASE_GENBANK","wgsInfo":{"masterWgsUrl":"https://www.ncbi.nlm.nih.gov/nuccore/JAEMHR000000000.1","wgsContigsUrl":"https://www.ncbi.nlm.nih.gov/Traces/wgs/JAEMHR01","wgsProjectAccession":"JAEMHR01"}}
{"accession":"GCA_016584495.1","assemblyInfo":{"assemblyLevel":"Contig","assemblyMethod":"CANU v. 1.7.1","assemblyName":"CeDisp_v1","assemblyStatus":"current","assemblyType":"haploid","bioprojectAccession":"PRJNA574566","bioprojectLineage":[{"bioprojects":[{"accession":"PRJNA574566","title":"Celoporthe dispersa strain:CMW9976 Genome sequencing and assembly"}]}],"biosample":{"accession":"SAMN12860070","attributes":[{"name":"host","value":"Syzygium cordatum"},{"name":"isolation_source","value":"tree"},{"name":"collection_date","value":"2003"},{"name":"geo_loc_name","value":"South Africa: Limpopo"},{"name":"lat_lon","value":"23.4013 S 29.4179 E"},{"name":"samp_collect_device","value":"spore isolation"},{"name":"isolate","value":"missing"},{"name":"sample_type","value":"missing"},{"name":"strain","value":"CMW9976"}],"collectionDate":"2003","description":{"comment":"Whole genome sequencing of Celoporthe disperse from Limpopo, South Africa","organism":{"organismName":"Celoporthe dispersa","taxId":224443},"title":"Metagenome or environmental sample from Celoporthe dispersal"},"geoLocName":"South Africa: Limpopo","host":"Syzygium cordatum","isolate":"missing","isolationSource":"tree","lastUpdated":"2020-10-31T00:50:09.007","latLon":"23.4013 S 29.4179 E","models":["Microbe, viral or environmental"],"owner":{"contacts":[{}],"name":"University of Pretoria"},"package":"Microbe.1.0","publicationDate":"2020-10-31T00:50:09.007","sampleIds":[{"label":"Sample name","value":"CMW9976"}],"status":{"status":"live","when":"2020-10-31T00:50:09.007"},"strain":"CMW9976","submissionDate":"2019-09-27T04:36:06.127"},"blastUrl":"https://blast.ncbi.nlm.nih.gov/Blast.cgi?PAGE_TYPE=BlastSearch&PROG_DEF=blastn&BLAST_SPEC=GDH_GCA_016584495.1","refseqCategory":"reference genome","releaseDate":"2021-01-08","sequencingTech":"Oxford Nanopore MinION","submitter":"University of Pretoria"},"assemblyStats":{"contigL50":5,"contigN50":3544805,"gcCount":"22614586","gcPercent":54.5,"genomeCoverage":"40.0x","numberOfComponentSequences":19,"numberOfContigs":19,"totalSequenceLength":"41392377","totalUngappedLength":"41392377"},"currentAccession":"GCA_016584495.1","organism":{"infraspecificNames":{"strain":"CMW9976"},"organismName":"Celoporthe dispersa","taxId":224443},"sourceDatabase":"SOURCE_DATABASE_GENBANK","wgsInfo":{"masterWgsUrl":"https://www.ncbi.nlm.nih.gov/nuccore/WAID00000000.1","wgsContigsUrl":"https://www.ncbi.nlm.nih.gov/Traces/wgs/WAID01","wgsProjectAccession":"WAID01"}}
{"accession":"GCA_016618355.2","annotationInfo":{"name":"Annotation submitted by Purdue University","provider":"Purdue University","releaseDate":"2021-05-17","stats":{"geneCounts":{"proteinCoding":13403,"total":13403}}},"assemblyInfo":{"assemblyLevel":"Scaffold","assemblyMethod":"ABySS v. 2.2.4","assemblyName":"ASM1661835v2","assemblyStatus":"current","assemblyType":"haploid","bioprojectAccession":"PRJNA663954","bioprojectLineage":[{"bioprojects":[{"accession":"PRJNA663954","title":"Astraeus odoratus isolate:MTA1-3 Genome sequencing and assembly"}]}],"biosample":{"accession":"SAMN16189912","attributes":[{"name":"isolate","value":"MTA1-3"},{"name":"biomaterial_provider","value":"Weerapong Juntachai, Department of Biology, Faculty of Science and Technology, Chiang Mai Rajabhat University, Chiang Mai, Thailand"},{"name":"collected_by","value":"Weerapong Juntachai"},{"name":"collection_date","value":"2018-05-10"},{"name":"geo_loc_name","value":"Thailand: Lamphun Province"},{"name":"isolation_source","value":"soil near dipterocarp trees"},{"name":"sample_type","value":"Whole fruting cody"},{"name":"identified_by","value":"Weerapong Juntachai"},{"name":"mating_type","value":"ND"}],"biomaterialProvider":"Weerapong Juntachai, Department of Biology, Faculty of Science and Technology, Chiang Mai Rajabhat University, Chiang Mai, Thailand","bioprojects":[{"accession":"PRJNA663954"}],"collectedBy":"Weerapong Juntachai","collectionDate":"2018-05-10","description":{"organism":{"organismName":"Astraeus odoratus","taxId":265491},"title":"Astraeus odoratus MTA3-1 genome assembly"},"geoLocName":"Thailand: Lamphun Province","identifiedBy":"Weerapong Juntachai","isolate":"MTA1-3","isolationSource":"soil near dipterocarp trees","lastUpdated":"2021-02-28T10:19:59.143","models":["Microbe, viral or environmental"],"owner":{"contacts":[{}],"name":"Purdue University"},"package":"Microbe.1.0","publicationDate":"2021-01-09T00:00:00.000","sampleIds":[{"label":"Sample name","value":"Astraeus odoratus MTA1-3"},{"db":"SRA","value":"SRS7497160"}],"status":{"status":"live","when":"2021-01-09T13:28:02.078"},"submissionDate":"2020-09-16T22:07:05.420"},"blastUrl":"https://blast.ncbi.nlm.nih.gov/Blast.cgi?PAGE_TYPE=BlastSearch&PROG_DEF=blastn&BLAST_SPEC=GDH_GCA_016618355.2","comments":"Annotation was updated on the contigs on May 2021","refseqCategory":"reference genome","releaseDate":"2021-01-12","sequencingTech":"Illumina NovaSeq","submitter":"Purdue University"},"assemblyStats":{"contigL50":995,"contigN50":9376,"gcCount":"22147855","gcPercent":49.0,"genomeCoverage":"107.0x","numberOfComponentSequences":10073,"numberOfContigs":10075,"numberOfOrganelles":1,"numberOfScaffolds":10073,"scaffoldL50":995,"scaffoldN50":9376,"totalSequenceLength":"45082902","totalUngappedLength":"45082788"},"currentAccession":"GCA_016618355.2","organelleInfo":[{"description":"Mitochondrion","submitter":"Purdue University"}],"organism":{"infraspecificNames":{"isolate":"MTA1-3"},"organismName":"Astraeus odoratus","taxId":265491},"sourceDatabase":"SOURCE_DATABASE_GENBANK","wgsInfo":{"masterWgsUrl":"https://www.ncbi.nlm.nih.gov/nuccore/JADGIP000000000.1","wgsContigsUrl":"https://www.ncbi.nlm.nih.gov/Traces/wgs/JADGIP01","wgsProjectAccession":"JADGIP01"}}
{"accession":"GCA_016630905.1","assemblyInfo":{"assemblyLevel":"Contig","assemblyMethod":"FALCON v. may-2018; SOAPdenovo v. april-2018","assemblyName":"ASM1663090v1","assemblyStatus":"current","assemblyType":"haploid","bioprojectAccession":"PRJNA575207","bioprojectLineage":[{"bioprojects":[{"accession":"PRJNA575207","title":"Capillidium heterosporum strain:CGMCC 3.15857 Genome sequencing and assembly"}]}],"biosample":{"accession":"SAMN12879746","attributes":[{"name":"strain","value":"CGMCC 3.15857"},{"name":"isolation_source","value":"soil"},{"name":"collection_date","value":"2016-05"},{"name":"geo_loc_name","value":"China: Anhui"},{"name":"sample_type","value":"whole organism"}],"collectionDate":"2016-05","description":{"organism":{"organismName":"Capillidium heterosporum","taxId":1167838},"title":"Microbe sample from Capillidium heterosporum"},"geoLocName":"China: Anhui","isolationSource":"soil","lastUpdated":"2021-09-24T21:05:34.364","models":["Microbe, viral or environmental"],"owner":{"contacts":[{}],"name":"Anhui Agricultural University"},"package":"Microbe.1.0","publicationDate":"2020-12-07T00:00:00.000","sampleIds":[{"label":"Sample name","value":"RCEF6331"}],"status":{"status":"live","when":"2020-12-07T00:50:06.877"},"strain":"CGMCC 3.15857","submissionDate":"2019-10-01T11:28:04.136"},"blastUrl":"https://blast.ncbi.nlm.nih.gov/Blast.cgi?PAGE_TYPE=BlastSearch&PROG_DEF=blastn&BLAST_SPEC=GDH_GCA_016630905.1","refseqCategory":"reference genome","releaseDate":"2021-01-13","sequencingTech":"Illumina HiSeq; PacBio","submitter":"Anhui Agricultural University"},"assemblyStats":{"contigL50":6,"contigN50":1676544,"gcCount":"10998668","gcPercent":37.0,"genomeCoverage":"120.0x","numberOfComponentSequences":72,"numberOfContigs":72,"totalSequenceLength":"29848509","totalUngappedLength":"29848509"},"currentAccession":"GCA_016630905.1","organism":{"infraspecificNames":{"strain":"CGMCC 3.15857"},"organismName":"Capillidium heterosporum","taxId":1167838},"sourceDatabase":"SOURCE_DATABASE_GENBANK","wgsInfo":{"masterWgsUrl":"https://www.ncbi.nlm.nih.gov/nuccore/WBMQ00000000.1","wgsContigsUrl":"https://www.ncbi.nlm.nih.gov/Traces/wgs/WBMQ01","wgsProjectAccession":"WBMQ01"}}
{"accession":"GCA_016758965.1","annotationInfo":{"name":"Annotation submitted by University of Warsaw","provider":"University of Warsaw","releaseDate":"2021-01-27","stats":{"geneCounts":{"proteinCoding":14144,"total":14144}}},"assemblyInfo":{"assemblyLevel":"Scaffold","assemblyMethod":"SPAdes v. 3.10.4","assemblyName":"ASM1675896v1","assemblyStatus":"current","assemblyType":"haploid","bioprojectAccession":"PRJNA668042","bioprojectLineage":[{"bioprojects":[{"accession":"PRJNA668042","title":"Umbelopsidales and Mucorales genomes"}]}],"biosample":{"accession":"SAMN16393841","attributes":[{"name":"strain","value":"CBS 143.56"},{"name":"isolate","value":"not applicable"},{"name":"isolation_source","value":"missing"},{"name":"cultivar","value":"not applicable"},{"name":"ecotype","value":"not applicable"},{"name":"collection_date","value":"missing"},{"name":"env_broad_scale","value":"not collected"},{"name":"env_local_scale","value":"soil"},{"name":"env_medium","value":"soil"},{"name":"geo_loc_name","value":"missing"},{"name":"isol_growth_condt","value":"Potato Glucose Agar at 17C"},{"name":"lat_lon","value":"missing"},{"name":"culture_collection","value":"CBS:143.56"}],"bioprojects":[{"accession":"PRJNA668042"}],"collectionDate":"missing","cultivar":"not applicable","description":{"comment":"Keywords: GSC:MIxS;MIGS:6.0","organism":{"organismName":"Circinella minor","taxId":1195481},"title":"MIGS Eukaryotic sample from Circinella minor"},"ecotype":"not applicable","geoLocName":"missing","isolate":"not applicable","isolationSource":"missing","lastUpdated":"2022-06-06T12:33:57.229","latLon":"missing","models":["MIGS.eu"],"owner":{"contacts":[{}],"name":"University of Warsaw"},"package":"MIGS.eu.6.0","publicationDate":"2020-11-11T00:00:00.000","sampleIds":[{"label":"Sample name","value":"CIRC_SIM"},{"db":"SRA","value":"SRS7563301"}],"status":{"status":"live","when":"2020-11-11T02:16:01.953"},"strain":"CBS 143.56","submissionDate":"2020-10-08T05:55:06.023"},"blastUrl":"https://blast.ncbi.nlm.nih.gov/Blast.cgi?PAGE_TYPE=BlastSearch&PROG_DEF=blastn&BLAST_SPEC=GDH_GCA_016758965.1","comments":"Organism and strain name changed from Mucor circinatus CBS 142.35 to Circinella minor CBS 143.56 (JUN-2022).","refseqCategory":"reference genome","releaseDate":"2021-01-27","sequencingTech":"Illumina MiSeq; Illumina HiSeq; PacBio RSII","submitter":"University of Warsaw"},"assemblyStats":{"contigL50":134,"contigN50":109725,"gcCount":"17223849","gcPercent":32.0,"genomeCoverage":"26.0x","numberOfComponentSequences":10557,"numberOfContigs":10678,"numberOfScaffolds":10557,"scaffoldL50":125,"scaffoldN50":117455,"totalSequenceLength":"54179589","totalUngappedLength":"54082016"},"currentAccession":"GCA_016758965.1","organism":{"infraspecificNames":{"strain":"CBS 143.56"},"organismName":"Circinella minor","taxId":1195481},"sourceDatabase":"SOURCE_DATABASE_GENBANK","wgsInfo":{"masterWgsUrl":"https://www.ncbi.nlm.nih.gov/nuccore/JAEPRB000000000.1","wgsContigsUrl":"https://www.ncbi.nlm.nih.gov/Traces/wgs/JAEPRB01","wgsProjectAccession":"JAEPRB01"}}
{"accession":"GCA_017140755.1","assemblyInfo":{"assemblyLevel":"Scaffold","assemblyMethod":"SPAdes v. 3.9","assemblyName":"ASM1714075v1","assemblyStatus":"current","assemblyType":"haploid","bioprojectAccession":"PRJNA602013","bioprojectLineage":[{"bioprojects":[{"accession":"PRJNA602013","title":"Calonectria: an important genus of plant pathogens"}]}],"biosample":{"accession":"SAMN13880269","attributes":[{"name":"strain","value":"CMW 47271"},{"name":"isolation_source","value":"Soil in Eucalyptus plantation"},{"name":"collection_date","value":"2014-07-31"},{"name":"geo_loc_name","value":"China"},{"name":"sample_type","value":"whole organism"}],"bioprojects":[{"accession":"PRJNA602013"}],"collectionDate":"2014-07-31","description":{"organism":{"organismName":"Calonectria hongkongensis","taxId":306887},"title":"Microbe sample from Calonectria hongkongensis"},"geoLocName":"China","isolationSource":"Soil in Eucalyptus plantation","lastUpdated":"2021-02-01T00:50:27.990","models":["Microbe, viral or environmental"],"owner":{"contacts":[{}],"name":"Forestry and Agricultural Biotechnology Institute (FABI)"},"package":"Microbe.1.0","publicationDate":"2021-02-01T00:50:27.990","sampleIds":[{"label":"Sample name","value":"genomeLJQ1001"}],"status":{"status":"live","when":"2021-02-01T00:50:27.990"},"strain":"CMW 47271","submissionDate":"2020-01-17T20:58:04.557"},"blastUrl":"https://blast.ncbi.nlm.nih.gov/Blast.cgi?PAGE_TYPE=BlastSearch&PROG_DEF=blastn&BLAST_SPEC=GDH_GCA_017140755.1","refseqCategory":"reference genome","releaseDate":"2021-03-02","sequencingTech":"Illumina HiSeq","submitter":"Forestry and Agricultural Biotechnology Institute (FABI)"},"assemblyStats":{"contigL50":19,"contigN50":1189778,"gcCount":"30208361","gcPercent":49.0,"genomeCoverage":"895.0x","numberOfComponentSequences":76,"numberOfContigs":110,"numberOfScaffolds":76,"scaffoldL50":12,"scaffoldN50":1665378,"totalSequenceLength":"61678892","totalUngappedLength":"61659875"},"currentAccession":"GCA_017140755.1","organism":{"infraspecificNames":{"strain":"CMW 47271"},"organismName":"Calonectria hongkongensis","taxId":306887},"sourceDatabase":"SOURCE_DATABASE_GENBANK","wgsInfo":{"masterWgsUrl":"https://www.ncbi.nlm.nih.gov/nuccore/JAACJA000000000.1","wgsContigsUrl":"https://www.ncbi.nlm.nih.gov/Traces/wgs/JAACJA01","wgsProjectAccession":"JAACJA01"}}
{"accession":"GCA_017140785.1","assemblyInfo":{"assemblyLevel":"Scaffold","assemblyMethod":"SPAdes v. 3.9","assemblyName":"ASM1714078v1","assemblyStatus":"current","assemblyType":"haploid","bioprojectAccession":"PRJNA602013","bioprojectLineage":[{"bioprojects":[{"accession":"PRJNA602013","title":"Calonectria: an important genus of plant pathogens"}]}],"biosample":{"accession":"SAMN13880270","attributes":[{"name":"strain","value":"CBS 138824"},{"name":"host","value":"Eucalyptus grandis"},{"name":"collection_date","value":"2001-01-01"},{"name":"geo_loc_name","value":"South Africa"},{"name":"sample_type","value":"whole organism"},{"name":"type-material","value":"culture from holotype of Calonectria pauciramosa"}],"bioprojects":[{"accession":"PRJNA602013"}],"collectionDate":"2001-01-01","description":{"organism":{"organismName":"Calonectria pauciramosa","taxId":75811},"title":"Microbe sample from Calonectria pauciramosa"},"geoLocName":"South Africa","host":"Eucalyptus grandis","lastUpdated":"2024-07-28T03:36:56.114","models":["Microbe, viral or environmental"],"owner":{"contacts":[{}],"name":"Forestry and Agricultural Biotechnology Institute (FABI)"},"package":"Microbe.1.0","publicationDate":"2021-02-01T00:00:00.000","sampleIds":[{"label":"Sample name","value":"genomeLJQ1002"}],"status":{"status":"live","when":"2021-02-01T00:50:28.007"},"strain":"CBS 138824","submissionDate":"2020-01-17T20:58:04.576"},"blastUrl":"https://blast.ncbi.nlm.nih.gov/Blast.cgi?PAGE_TYPE=BlastSearch&PROG_DEF=blastn&BLAST_SPEC=GDH_GCA_017140785.1","refseqCategory":"reference genome","releaseDate":"2021-03-02","sequencingTech":"Illumina HiSeq","submitter":"Forestry and Agricultural Biotechnology Institute (FABI)"},"assemblyStats":{"contigL50":13,"contigN50":1618990,"gcCount":"30770615","gcPercent":49.5,"genomeCoverage":"736.0x","numberOfComponentSequences":83,"numberOfContigs":154,"numberOfScaffolds":83,"scaffoldL50":9,"scaffoldN50":3149754,"totalSequenceLength":"62546261","totalUngappedLength":"62426816"},"currentAccession":"GCA_017140785.1","organism":{"infraspecificNames":{"strain":"CBS 138824"},"organismName":"Calonectria pauciramosa","taxId":75811},"sourceDatabase":"SOURCE_DATABASE_GENBANK","typeMaterial":{"typeDisplayText":"assembly from type material","typeLabel":"TYPE_MATERIAL"},"wgsInfo":{"masterWgsUrl":"https://www.ncbi.nlm.nih.gov/nuccore/JAACIZ000000000.1","wgsContigsUrl":"https://www.ncbi.nlm.nih.gov/Traces/wgs/JAACIZ01","wgsProjectAccession":"JAACIZ01"}}
{"accession":"GCA_017365405.1","annotationInfo":{"name":"Annotation submitted by European Refreshements","provider":"European Refreshements","releaseDate":"2021-03-16","stats":{"geneCounts":{"nonCoding":107,"proteinCoding":16400,"total":16507}}},"assemblyInfo":{"assemblyLevel":"Contig","assemblyMethod":"SPAdes v. MAR-2020","assemblyName":"ASM1736540v1","assemblyStatus":"current","assemblyType":"haploid","bioprojectAccession":"PRJNA665147","bioprojectLineage":[{"bioprojects":[{"accession":"PRJNA665147","title":"Cadophora malorum strain:M34 Genome sequencing and assembly"}]}],"biosample":{"accession":"SAMN16243192","attributes":[{"name":"isolation_source","value":"water"},{"name":"collection_date","value":"2013-10-01"},{"name":"geo_loc_name","value":"Belgium"},{"name":"strain","value":"M34"},{"name":"sample_type","value":"whole organism"}],"bioprojects":[{"accession":"PRJNA665147"}],"collectionDate":"2013-10-01","description":{"organism":{"organismName":"Cadophora malorum","taxId":108018},"title":"Cadophora malorum M34"},"geoLocName":"Belgium","isolationSource":"water","lastUpdated":"2021-04-29T07:33:18.070","models":["Microbe, viral or environmental"],"owner":{"contacts":[{}],"name":"European Refreshements"},"package":"Microbe.1.0","publicationDate":"2020-09-24T00:00:00.000","sampleIds":[{"label":"Sample name","value":"Cadophora malorum M34"},{"db":"SRA","value":"SRS8798414"}],"status":{"status":"live","when":"2020-09-24T09:58:40.094"},"strain":"M34","submissionDate":"2020-09-23T07:35:11.737"},"blastUrl":"https://blast.ncbi.nlm.nih.gov/Blast.cgi?PAGE_TYPE=BlastSearch&PROG_DEF=blastn&BLAST_SPEC=GDH_GCA_017365405.1","refseqCategory":"reference genome","releaseDate":"2021-03-16","sequencingTech":"Illumina","submitter":"European Refreshements"},"assemblyStats":{"contigL50":128,"contigN50":121946,"gcCount":"23500294","gcPercent":48.0,"genomeCoverage":"30.0x","numberOfComponentSequences":945,"numberOfContigs":945,"totalSequenceLength":"48945047","totalUngappedLength":"48945047"},"currentAccession":"GCA_017365405.1","organism":{"infraspecificNames":{"strain":"M34"},"organismName":"Cadophora malorum","taxId":108018},"sourceDatabase":"SOURCE_DATABASE_GENBANK","wgsInfo":{"masterWgsUrl":"https://www.ncbi.nlm.nih.gov/nuccore/JAFJYH000000000.1","wgsContigsUrl":"https://www.ncbi.nlm.nih.gov/Traces/wgs/JAFJYH01","wgsProjectAccession":"JAFJYH01"}}
{"accession":"GCA_018221785.1","assemblyInfo":{"assemblyLevel":"Scaffold","assemblyMethod":"SPAdes v. 3.5.0","assemblyName":"ASM1822178v1","assemblyStatus":"current","assemblyType":"haploid","bioprojectAccession":"PRJNA417766","bioprojectLineage":[{"bioprojects":[{"accession":"PRJNA417766","title":"Comparative mitogenomics of Termitomyces"}]}],"biosample":{"accession":"SAMN14543202","attributes":[{"name":"isolate","value":"D65"},{"name":"collection_date","value":"1988"},{"name":"env_broad_scale","value":"missing"},{"name":"env_local_scale","value":"missing"},{"name":"env_medium","value":"missing"},{"name":"geo_loc_name","value":"France"},{"name":"isol_growth_condt","value":"missing"},{"name":"lat_lon","value":"missing"}],"bioprojects":[{"accession":"PRJNA417766"}],"collectionDate":"1988","description":{"comment":"Keywords: GSC:MIxS;MIGS:6.0","organism":{"organismName":"Calocybe gangraenosa","taxId":2725000},"title":"MIGS Eukaryotic sample from Calocybe gangraenosa"},"geoLocName":"France","isolate":"D65","lastUpdated":"2021-03-13T14:09:18.360","latLon":"missing","models":["MIGS.eu"],"owner":{"contacts":[{}],"name":"Wageningen University and Research"},"package":"MIGS.eu.6.0","publicationDate":"2020-04-06T00:00:00.000","sampleIds":[{"label":"Sample name","value":"D65_K767"},{"db":"SRA","value":"SRS8456829"}],"status":{"status":"live","when":"2020-04-07T09:50:03.936"},"submissionDate":"2020-04-06T05:59:04.220"},"blastUrl":"https://blast.ncbi.nlm.nih.gov/Blast.cgi?PAGE_TYPE=BlastSearch&PROG_DEF=blastn&BLAST_SPEC=GDH_GCA_018221785.1","refseqCategory":"reference genome","releaseDate":"2021-04-30","sequencingTech":"Illumina HiSeq","submitter":"Wageningen University and Research"},"assemblyStats":{"contigL50":735,"contigN50":7976,"gcCount":"20982113","gcPercent":47.0,"genomeCoverage":"20.0x","numberOfComponentSequences":23763,"numberOfContigs":24444,"numberOfScaffolds":23763,"scaffoldL50":429,"scaffoldN50":14672,"totalSequenceLength":"45014704","totalUngappedLength":"44807759"},"currentAccession":"GCA_018221785.1","organism":{"infraspecificNames":{"isolate":"D65"},"organismName":"Calocybe gangraenosa","taxId":2725000},"sourceDatabase":"SOURCE_DATABASE_GENBANK","wgsInfo":{"masterWgsUrl":"https://www.ncbi.nlm.nih.gov/nuccore/JABCKK000000000.1","wgsContigsUrl":"https://www.ncbi.nlm.nih.gov/Traces/wgs/JABCKK01","wgsProjectAccession":"JABCKK01"}}
{"accession":"GCA_018257855.2","annotationInfo":{"name":"Annotation submitted by Sunchon National University","provider":"Sunchon National University","releaseDate":"2023-07-12","stats":{"geneCounts":{"proteinCoding":10749,"total":10749}}},"assemblyInfo":{"assemblyLevel":"Contig","assemblyMethod":"HGAP v. 2.0","assemblyName":"ASM1825785v2","assemblyStatus":"current","assemblyType":"haploid","bioprojectAccession":"PRJNA693578","bioprojectLineage":[{"bioprojects":[{"accession":"PRJNA693578","title":"Cladonia borealis strain:ANT050790 Genome sequencing and assembly"}]}],"biosample":{"accession":"SAMN17391798","attributes":[{"name":"strain","value":"ANT050790"},{"name":"collection_date","value":"2006-01-28"},{"name":"env_broad_scale","value":"Antarctica"},{"name":"env_local_scale","value":"moss"},{"name":"env_medium","value":"tweezer"},{"name":"geo_loc_name","value":"Antarctica: The King George Island"},{"name":"isol_growth_condt","value":"malt extract agar"},{"name":"lat_lon","value":"62.13 S 58.47 W"}],"bioprojects":[{"accession":"PRJNA693578"}],"collectionDate":"2006-01-28","description":{"comment":"Keywords: GSC:MIxS;MIGS:6.0","organism":{"organismName":"Cladonia borealis","taxId":184061},"title":"MIGS Eukaryotic sample from Cladonia borealis"},"geoLocName":"Antarctica: The King George Island","lastUpdated":"2021-05-05T18:39:06.190","latLon":"62.13 S 58.47 W","models":["MIGS.eu"],"owner":{"contacts":[{}],"name":"Sunchon National University"},"package":"MIGS.eu.6.0","publicationDate":"2021-05-05T18:39:06.190","sampleIds":[{"label":"Sample name","value":"KoLRI_022262"}],"status":{"status":"live","when":"2021-05-05T18:39:06.190"},"strain":"ANT050790","submissionDate":"2021-01-20T20:09:04.937"},"blastUrl":"https://blast.ncbi.nlm.nih.gov/Blast.cgi?PAGE_TYPE=BlastSearch&PROG_DEF=blastn&BLAST_SPEC=GDH_GCA_018257855.2","refseqCategory":"reference genome","releaseDate":"2023-07-12","sequencingTech":"PacBio RSII","submitter":"Sunchon National University"},"assemblyStats":{"contigL50":10,"contigN50":1657173,"gcCount":"16243460","gcPercent":45.0,"genomeCoverage":"122.0x","numberOfComponentSequences":48,"numberOfContigs":48,"totalSequenceLength":"36013978","totalUngappedLength":"36013978"},"currentAccession":"GCA_018257855.2","organism":{"infraspecificNames":{"strain":"ANT050790"},"organismName":"Cladonia borealis","taxId":184061},"sourceDatabase":"SOURCE_DATABASE_GENBANK","wgsInfo":{"masterWgsUrl":"https://www.ncbi.nlm.nih.gov/nuccore/JAFEKC000000000.2","wgsContigsUrl":"https://www.ncbi.nlm.nih.gov/Traces/wgs/JAFEKC02","wgsProjectAccession":"JAFEKC02"}}
{"accession":"GCA_018282005.1","annotationInfo":{"name":"Annotation submitted by Wageningen University and Research","provider":"Wageningen University and Research","releaseDate":"2021-05-05","stats":{"geneCounts":{"nonCoding":322,"proteinCoding":9451,"total":9773}}},"assemblyInfo":{"assemblyLevel":"Scaffold","assemblyMethod":"SPAdes v. 3.5.0","assemblyName":"ASM1828200v1","assemblyStatus":"current","assemblyType":"haploid","bioprojectAccession":"PRJNA417766","bioprojectLineage":[{"bioprojects":[{"accession":"PRJNA417766","title":"Comparative mitogenomics of Termitomyces"}]}],"biosample":{"accession":"SAMN09737569","attributes":[{"name":"isolate","value":"AP01"},{"name":"host","value":"Russula sp."},{"name":"collection_date","value":"2017-10-04"},{"name":"geo_loc_name","value":"Netherlands: Wageningen"},{"name":"tissue","value":"mycelium"},{"name":"collected_by","value":"Lennart van de Peppel"}],"bioprojects":[{"accession":"PRJNA417766"}],"collectedBy":"Lennart van de Peppel","collectionDate":"2017-10-04","description":{"organism":{"organismName":"Asterophora parasitica","taxId":117018},"title":"Invertebrate sample from Asterophora parasitica"},"geoLocName":"Netherlands: Wageningen","host":"Russula sp.","isolate":"AP01","lastUpdated":"2018-10-22T12:37:45.837","models":["Invertebrate"],"owner":{"contacts":[{}],"name":"Wageningen University and Research"},"package":"Invertebrate.1.0","publicationDate":"2018-10-22T12:37:45.837","sampleIds":[{"label":"Sample name","value":"D38_AP01"},{"db":"SRA","value":"SRS3956156"}],"status":{"status":"live","when":"2018-10-22T12:37:45.837"},"submissionDate":"2018-07-30T07:45:19.217","tissue":"mycelium"},"blastUrl":"https://blast.ncbi.nlm.nih.gov/Blast.cgi?PAGE_TYPE=BlastSearch&PROG_DEF=blastn&BLAST_SPEC=GDH_GCA_018282005.1","comments":"Annotated using funannote 1.7.4","refseqCategory":"reference genome","releaseDate":"2021-05-05","sequencingTech":"Illumina HiSeq","submitter":"Wageningen University and Research"},"assemblyStats":{"contigL50":212,"contigN50":29829,"gcCount":"17288648","gcPercent":51.0,"genomeCoverage":"20.0x","numberOfComponentSequences":8991,"numberOfContigs":9352,"numberOfScaffolds":8991,"scaffoldL50":151,"scaffoldN50":42168,"totalSequenceLength":"34053942","totalUngappedLength":"33951330"},"currentAccession":"GCA_018282005.1","organism":{"infraspecificNames":{"isolate":"AP01"},"organismName":"Asterophora parasitica","taxId":117018},"sourceDatabase":"SOURCE_DATABASE_GENBANK","wgsInfo":{"masterWgsUrl":"https://www.ncbi.nlm.nih.gov/nuccore/JABCKV000000000.1","wgsContigsUrl":"https://www.ncbi.nlm.nih.gov/Traces/wgs/JABCKV01","wgsProjectAccession":"JABCKV01"}}
{"accession":"GCA_018296065.1","assemblyInfo":{"assemblyLevel":"Scaffold","assemblyMethod":"BWA-MEM v. 0.7.17.1; GATK v. 1.0","assemblyName":"ASM1829606v1","assemblyStatus":"current","assemblyType":"haploid","bioprojectAccession":"PRJNA603110","bioprojectLineage":[{"bioprojects":[{"accession":"PRJNA603110","title":"Blastomyces Genome sequencing"}]}],"biosample":{"accession":"SAMN13949615","attributes":[{"name":"strain","value":"IHEM 26956"},{"name":"host","value":"Homo sapiens"},{"name":"collection_date","value":"1975"},{"name":"geo_loc_name","value":"South Africa"},{"name":"sample_type","value":"whole organism"}],"bioprojects":[{"accession":"PRJNA603110"}],"collectionDate":"1975","description":{"organism":{"organismName":"Blastomyces percursus","taxId":1658174},"title":"Microbe sample from Blastomyces percursus"},"geoLocName":"South Africa","host":"Homo sapiens","lastUpdated":"2020-05-26T10:31:02.359","models":["Microbe, viral or environmental"],"owner":{"contacts":[{}],"name":"Broad Institute of MIT and Harvard"},"package":"Microbe.1.0","publicationDate":"2020-05-26T00:00:00.000","sampleIds":[{"label":"Sample name","value":"IHEM 26956"},{"db":"SRA","value":"SRS6083438"}],"status":{"status":"live","when":"2020-05-26T10:31:02.359"},"strain":"IHEM 26956","submissionDate":"2020-01-30T18:24:04.583"},"blastUrl":"https://blast.ncbi.nlm.nih.gov/Blast.cgi?PAGE_TYPE=BlastSearch&PROG_DEF=blastn&BLAST_SPEC=GDH_GCA_018296065.1","refseqCategory":"reference genome","releaseDate":"2021-05-06","sequencingTech":"Illumina MiSeq","submitter":"Broad Institute of MIT and Harvard"},"assemblyStats":{"contigL50":772,"contigN50":12703,"gcCount":"15478115","gcPercent":47.5,"genomeCoverage":"116.0x","numberOfComponentSequences":4782,"numberOfContigs":5182,"numberOfScaffolds":4782,"scaffoldL50":746,"scaffoldN50":13204,"totalSequenceLength":"32691147","totalUngappedLength":"32663397"},"currentAccession":"GCA_018296065.1","organism":{"infraspecificNames":{"strain":"IHEM 26956"},"organismName":"Blastomyces percursus","taxId":1658174},"sourceDatabase":"SOURCE_DATABASE_GENBANK","wgsInfo":{"masterWgsUrl":"https://www.ncbi.nlm.nih.gov/nuccore/JAFEJD000000000.1","wgsContigsUrl":"https://www.ncbi.nlm.nih.gov/Traces/wgs/JAFEJD01","wgsProjectAccession":"JAFEJD01"}}
{"accession":"GCA_018360045.1","annotationInfo":{"name":"Annotation submitted by None","provider":"None","releaseDate":"2021-05-14","stats":{"geneCounts":{"nonCoding":120,"proteinCoding":7917,"total":8037}}},"assemblyInfo":{"assemblyLevel":"Contig","assemblyMethod":"SPAdes v. 3.11.1","assemblyName":"CSU_CCC1504_v1","assemblyStatus":"current","assemblyType":"haploid","bioprojectAccession":"PRJNA528707","bioprojectLineage":[{"bioprojects":[{"accession":"PRJNA528707","title":"Pangenome, phylogenomics, and comparative genomics of Claviceps purpurea and the Claviceps genus"}]}],"biosample":{"accession":"SAMN11159898","attributes":[{"name":"strain","value":"CCC 1504"},{"name":"collected_by","value":"Elna J. van der Linde"},{"name":"collection_date","value":"2014"},{"name":"geo_loc_name","value":"South Africa: Cape Town, Western Cape"},{"name":"isolation_source","value":"sclerotium"},{"name":"lat_lon","value":"missing"},{"name":"host","value":"Ehrharta villosa"},{"name":"culture_collection","value":"CCC:1504"},{"name":"type-material","value":"culture from holotype of Claviceps capensis"}],"collectedBy":"Elna J. van der Linde","collectionDate":"2014","description":{"organism":{"organismName":"Claviceps capensis","taxId":1649128},"title":"Pathogen: environmental/food/other sample from Claviceps capensis"},"geoLocName":"South Africa: Cape Town, Western Cape","host":"Ehrharta villosa","isolationSource":"sclerotium","lastUpdated":"2022-01-13T11:04:12.915","latLon":"missing","models":["Pathogen.env"],"owner":{"contacts":[{}],"name":"Colorado State University"},"package":"Pathogen.env.1.0","publicationDate":"2020-04-28T00:00:00.000","sampleIds":[{"label":"Sample name","value":"Claviceps capensis CCC1504"},{"db":"SRA","value":"SRS4537525"}],"status":{"status":"live","when":"2020-04-28T00:38:21.783"},"strain":"CCC 1504","submissionDate":"2019-03-18T11:31:09.400"},"blastUrl":"https://blast.ncbi.nlm.nih.gov/Blast.cgi?PAGE_TYPE=BlastSearch&PROG_DEF=blastn&BLAST_SPEC=GDH_GCA_018360045.1","comments":"\"Annotated using funannotate v1.6.0-24f34f6\"","refseqCategory":"reference genome","releaseDate":"2021-05-14","sequencingTech":"Illumina HiSeq","submitter":"None"},"assemblyStats":{"contigL50":140,"contigN50":59777,"gcCount":"14333779","gcPercent":51.5,"genomeCoverage":"66.0x","numberOfComponentSequences":1136,"numberOfContigs":1136,"totalSequenceLength":"27728898","totalUngappedLength":"27728898"},"currentAccession":"GCA_018360045.1","organism":{"infraspecificNames":{"strain":"CCC 1504"},"organismName":"Claviceps capensis","taxId":1649128},"sourceDatabase":"SOURCE_DATABASE_GENBANK","typeMaterial":{"typeDisplayText":"assembly from type material","typeLabel":"TYPE_MATERIAL"},"wgsInfo":{"masterWgsUrl":"https://www.ncbi.nlm.nih.gov/nuccore/SRPN00000000.1","wgsContigsUrl":"https://www.ncbi.nlm.nih.gov/Traces/wgs/SRPN01","wgsProjectAccession":"SRPN01"}}
{"accession":"GCA_018360055.1","annotationInfo":{"name":"Annotation submitted by None","provider":"None","releaseDate":"2021-05-14","stats":{"geneCounts":{"nonCoding":123,"proteinCoding":7818,"total":7941}}},"assemblyInfo":{"assemblyLevel":"Contig","assemblyMethod":"SPAdes v. 3.11.1","assemblyName":"CSU_CCC1483_v1","assemblyStatus":"current","assemblyType":"haploid","bioprojectAccession":"PRJNA528707","bioprojectLineage":[{"bioprojects":[{"accession":"PRJNA528707","title":"Pangenome, phylogenomics, and comparative genomics of Claviceps purpurea and the Claviceps genus"}]}],"biosample":{"accession":"SAMN11159896","attributes":[{"name":"strain","value":"CCC 1483"},{"name":"collected_by","value":"Elna J. van der Linde"},{"name":"collection_date","value":"2014"},{"name":"geo_loc_name","value":"South Africa: Hogsback, Eastern Cape"},{"name":"isolation_source","value":"sclerotium"},{"name":"lat_lon","value":"missing"},{"name":"host","value":"Brachypodium sp."},{"name":"culture_collection","value":"CCC:1483"},{"name":"type-material","value":"culture from holotype of Claviceps monticola"}],"collectedBy":"Elna J. van der Linde","collectionDate":"2014","description":{"organism":{"organismName":"Claviceps monticola","taxId":1649129},"title":"Pathogen: environmental/food/other sample from Claviceps monticola"},"geoLocName":"South Africa: Hogsback, Eastern Cape","host":"Brachypodium sp.","isolationSource":"sclerotium","lastUpdated":"2022-01-12T11:01:47.559","latLon":"missing","models":["Pathogen.env"],"owner":{"contacts":[{}],"name":"Colorado State University"},"package":"Pathogen.env.1.0","publicationDate":"2020-04-28T00:00:00.000","sampleIds":[{"label":"Sample name","value":"Claviceps monticola CCC1483"},{"db":"SRA","value":"SRS4537546"}],"status":{"status":"live","when":"2020-04-28T00:38:21.753"},"strain":"CCC 1483","submissionDate":"2019-03-18T11:31:09.366"},"blastUrl":"https://blast.ncbi.nlm.nih.gov/Blast.cgi?PAGE_TYPE=BlastSearch&PROG_DEF=blastn&BLAST_SPEC=GDH_GCA_018360055.1","comments":"\"Annotated using funannotate v1.6.0-24f34f6\"","refseqCategory":"reference genome","releaseDate":"2021-05-14","sequencingTech":"Illumina HiSeq","submitter":"None"},"assemblyStats":{"contigL50":190,"contigN50":42785,"gcCount":"14265274","gcPercent":51.5,"genomeCoverage":"58.0x","numberOfComponentSequences":1304,"numberOfContigs":1304,"totalSequenceLength":"27635999","totalUngappedLength":"27635999"},"currentAccession":"GCA_018360055.1","organism":{"infraspecificNames":{"strain":"CCC 1483"},"organismName":"Claviceps monticola","taxId":1649129},"sourceDatabase":"SOURCE_DATABASE_GENBANK","typeMaterial":{"typeDisplayText":"assembly from type material","typeLabel":"TYPE_MATERIAL"},"wgsInfo":{"masterWgsUrl":"https://www.ncbi.nlm.nih.gov/nuccore/SRPP00000000.1","wgsContigsUrl":"https://www.ncbi.nlm.nih.gov/Traces/wgs/SRPP01","wgsProjectAccession":"SRPP01"}}
{"accession":"GCA_018360065.1","annotationInfo":{"name":"Annotation submitted by None","provider":"None","releaseDate":"2021-05-14","stats":{"geneCounts":{"nonCoding":120,"proteinCoding":7857,"total":7977}}},"assemblyInfo":{"assemblyLevel":"Contig","assemblyMethod":"SPAdes v. 3.11.1","assemblyName":"CSU_CCC1485_v1","assemblyStatus":"current","assemblyType":"haploid","bioprojectAccession":"PRJNA528707","bioprojectLineage":[{"bioprojects":[{"accession":"PRJNA528707","title":"Pangenome, phylogenomics, and comparative genomics of Claviceps purpurea and the Claviceps genus"}]}],"biosample":{"accession":"SAMN11159897","attributes":[{"name":"strain","value":"CCC 1485"},{"name":"collected_by","value":"Elna J. van der Linde"},{"name":"collection_date","value":"2014"},{"name":"geo_loc_name","value":"South Africa: Hogsback, Eastern Cape"},{"name":"isolation_source","value":"sclerotium"},{"name":"lat_lon","value":"missing"},{"name":"host","value":"Stipa dregeana"},{"name":"culture_collection","value":"CCC:1485"},{"name":"type-material","value":"culture from holotype of Claviceps pazoutovae"}],"collectedBy":"Elna J. van der Linde","collectionDate":"2014","description":{"organism":{"organismName":"Claviceps pazoutovae","taxId":1649127},"title":"Pathogen: environmental/food/other sample from Claviceps pazoutovae"},"geoLocName":"South Africa: Hogsback, Eastern Cape","host":"Stipa dregeana","isolationSource":"sclerotium","lastUpdated":"2022-01-09T03:19:49.743","latLon":"missing","models":["Pathogen.env"],"owner":{"contacts":[{}],"name":"Colorado State University"},"package":"Pathogen.env.1.0","publicationDate":"2020-04-28T00:00:00.000","sampleIds":[{"label":"Sample name","value":"Claviceps pazoutovae CCC1485"},{"db":"SRA","value":"SRS4537545"}],"status":{"status":"live","when":"2020-04-28T00:38:21.767"},"strain":"CCC 1485","submissionDate":"2019-03-18T11:31:09.383"},"blastUrl":"https://blast.ncbi.nlm.nih.gov/Blast.cgi?PAGE_TYPE=BlastSearch&PROG_DEF=blastn&BLAST_SPEC=GDH_GCA_018360065.1","comments":"\"Annotated using funannotate v1.6.0-24f34f6\"","refseqCategory":"reference genome","releaseDate":"2021-05-14","sequencingTech":"Illumina HiSeq","submitter":"None"},"assemblyStats":{"contigL50":145,"contigN50":56619,"gcCount":"14376989","gcPercent":51.5,"genomeCoverage":"61.0x","numberOfComponentSequences":1144,"numberOfContigs":1144,"totalSequenceLength":"27795191","totalUngappedLength":"27795191"},"currentAccession":"GCA_018360065.1","organism":{"infraspecificNames":{"strain":"CCC 1485"},"organismName":"Claviceps pazoutovae","taxId":1649127},"sourceDatabase":"SOURCE_DATABASE_GENBANK","typeMaterial":{"typeDisplayText":"assembly from type material","typeLabel":"TYPE_MATERIAL"},"wgsInfo":{"masterWgsUrl":"https://www.ncbi.nlm.nih.gov/nuccore/SRPO00000000.1","wgsContigsUrl":"https://www.ncbi.nlm.nih.gov/Traces/wgs/SRPO01","wgsProjectAccession":"SRPO01"}}
{"accession":"GCA_018360075.1","annotationInfo":{"name":"Annotation submitted by None","provider":"None","releaseDate":"2021-05-14","stats":{"geneCounts":{"nonCoding":115,"proteinCoding":7558,"total":7673}}},"assemblyInfo":{"assemblyLevel":"Contig","assemblyMethod":"SPAdes v. 3.11.1","assemblyName":"CSU_CCC1219_v1","assemblyStatus":"current","assemblyType":"haploid","bioprojectAccession":"PRJNA528707","bioprojectLineage":[{"bioprojects":[{"accession":"PRJNA528707","title":"Pangenome, phylogenomics, and comparative genomics of Claviceps purpurea and the Claviceps genus"}]}],"biosample":{"accession":"SAMN11159895","attributes":[{"name":"strain","value":"CCC 1219"},{"name":"collected_by","value":"Elna J. van der Linde"},{"name":"collection_date","value":"2012"},{"name":"geo_loc_name","value":"South Africa: Kempton Park"},{"name":"isolation_source","value":"culture"},{"name":"lat_lon","value":"missing"},{"name":"host","value":"Cyperus esculentus"},{"name":"culture_collection","value":"CCC:1219"}],"collectedBy":"Elna J. van der Linde","collectionDate":"2012","description":{"organism":{"organismName":"Claviceps cyperi","taxId":247652},"title":"Pathogen: environmental/food/other sample from Claviceps cyperi"},"geoLocName":"South Africa: Kempton Park","host":"Cyperus esculentus","isolationSource":"culture","lastUpdated":"2021-09-22T13:03:48.946","latLon":"missing","models":["Pathogen.env"],"owner":{"contacts":[{}],"name":"Colorado State University"},"package":"Pathogen.env.1.0","publicationDate":"2020-04-28T00:00:00.000","sampleIds":[{"label":"Sample name","value":"Claviceps cyperi CCC1219"},{"db":"SRA","value":"SRS4537543"}],"status":{"status":"live","when":"2020-04-28T00:38:21.753"},"strain":"CCC 1219","submissionDate":"2019-03-18T11:31:09.346"},"blastUrl":"https://blast.ncbi.nlm.nih.gov/Blast.cgi?PAGE_TYPE=BlastSearch&PROG_DEF=blastn&BLAST_SPEC=GDH_GCA_018360075.1","comments":"\"Annotated using funannotate v1.6.0-24f34f6\"","refseqCategory":"reference genome","releaseDate":"2021-05-14","sequencingTech":"Illumina HiSeq","submitter":"None"},"assemblyStats":{"contigL50":275,"contigN50":27113,"gcCount":"13779733","gcPercent":51.5,"genomeCoverage":"56.0x","numberOfComponentSequences":1921,"numberOfContigs":1921,"totalSequenceLength":"26646729","totalUngappedLength":"26646729"},"currentAccession":"GCA_018360075.1","organism":{"infraspecificNames":{"strain":"CCC 1219"},"organismName":"Claviceps cyperi","taxId":247652},"sourceDatabase":"SOURCE_DATABASE_GENBANK","wgsInfo":{"masterWgsUrl":"https://www.ncbi.nlm.nih.gov/nuccore/SRPQ00000000.1","wgsContigsUrl":"https://www.ncbi.nlm.nih.gov/Traces/wgs/SRPQ01","wgsProjectAccession":"SRPQ01"}}
{"accession":"GCA_018360145.1","annotationInfo":{"name":"Annotation submitted by None","provider":"None","releaseDate":"2021-05-14","stats":{"geneCounts":{"nonCoding":125,"proteinCoding":7994,"total":8119}}},"assemblyInfo":{"assemblyLevel":"Contig","assemblyMethod":"SPAdes v. 3.11.1","assemblyName":"CSU_CCC489_v1","assemblyStatus":"current","assemblyType":"haploid","bioprojectAccession":"PRJNA528707","bioprojectLineage":[{"bioprojects":[{"accession":"PRJNA528707","title":"Pangenome, phylogenomics, and comparative genomics of Claviceps purpurea and the Claviceps genus"}]}],"biosample":{"accession":"SAMN11159887","attributes":[{"name":"strain","value":"CCC 489"},{"name":"collected_by","value":"D. Frederickson"},{"name":"collection_date","value":"1998"},{"name":"geo_loc_name","value":"Mexico: Celaya, Guanajuato"},{"name":"isolation_source","value":"culture"},{"name":"lat_lon","value":"missing"},{"name":"host","value":"Sorghum bicolor"},{"name":"culture_collection","value":"CCC:489"}],"collectedBy":"D. Frederickson","collectionDate":"1998","description":{"organism":{"organismName":"Claviceps africana","taxId":83212},"title":"Pathogen: environmental/food/other sample from Claviceps africana"},"geoLocName":"Mexico: Celaya, Guanajuato","host":"Sorghum bicolor","isolationSource":"culture","lastUpdated":"2020-04-28T00:38:21.673","latLon":"missing","models":["Pathogen.env"],"owner":{"contacts":[{}],"name":"Colorado State University"},"package":"Pathogen.env.1.0","publicationDate":"2020-04-28T00:38:21.673","sampleIds":[{"label":"Sample name","value":"Claviceps africana CCC489"},{"db":"SRA","value":"SRS4537538"}],"status":{"status":"live","when":"2020-04-28T00:38:21.673"},"strain":"CCC 489","submissionDate":"2019-03-18T11:31:09.200"},"blastUrl":"https://blast.ncbi.nlm.nih.gov/Blast.cgi?PAGE_TYPE=BlastSearch&PROG_DEF=blastn&BLAST_SPEC=GDH_GCA_018360145.1","comments":"\"Annotated using funannotate v1.6.0-ad5c0de\"","refseqCategory":"reference genome","releaseDate":"2021-05-14","sequencingTech":"Illumina HiSeq","submitter":"None"},"assemblyStats":{"contigL50":278,"contigN50":37639,"gcCount":"16038873","gcPercent":42.5,"genomeCoverage":"56.0x","numberOfComponentSequences":1781,"numberOfContigs":1781,"totalSequenceLength":"37712632","totalUngappedLength":"37712632"},"currentAccession":"GCA_018360145.1","organism":{"infraspecificNames":{"strain":"CCC 489"},"organismName":"Claviceps africana","taxId":83212},"sourceDatabase":"SOURCE_DATABASE_GENBANK","wgsInfo":{"masterWgsUrl":"https://www.ncbi.nlm.nih.gov/nuccore/SRPY00000000.1","wgsContigsUrl":"https://www.ncbi.nlm.nih.gov/Traces/wgs/SRPY01","wgsProjectAccession":"SRPY01"}}
{"accession":"GCA_018360175.1","annotationInfo":{"name":"Annotation submitted by None","provider":"None","releaseDate":"2021-05-14","stats":{"geneCounts":{"nonCoding":120,"proteinCoding":8366,"total":8486}}},"assemblyInfo":{"assemblyLevel":"Contig","assemblyMethod":"SPAdes v. 3.11.1","assemblyName":"CSU_CCC1102_v1","assemblyStatus":"current","assemblyType":"haploid","bioprojectAccession":"PRJNA528707","bioprojectLineage":[{"bioprojects":[{"accession":"PRJNA528707","title":"Pangenome, phylogenomics, and comparative genomics of Claviceps purpurea and the Claviceps genus"}]}],"biosample":{"accession":"SAMN11159893","attributes":[{"name":"strain","value":"CCC 1102"},{"name":"collected_by","value":"missing"},{"name":"collection_date","value":"2009"},{"name":"geo_loc_name","value":"France: D973 Rte de Beaune"},{"name":"isolation_source","value":"medovice"},{"name":"lat_lon","value":"missing"},{"name":"host","value":"Phragmites australis"},{"name":"culture_collection","value":"CCC:1102"}],"collectedBy":"missing","collectionDate":"2009","description":{"organism":{"organismName":"Claviceps arundinis","taxId":1623583},"title":"Pathogen: environmental/food/other sample from Claviceps arundinis"},"geoLocName":"France: D973 Rte de Beaune","host":"Phragmites australis","isolationSource":"medovice","lastUpdated":"2021-09-22T13:03:48.927","latLon":"missing","models":["Pathogen.env"],"owner":{"contacts":[{}],"name":"Colorado State University"},"package":"Pathogen.env.1.0","publicationDate":"2020-04-28T00:00:00.000","sampleIds":[{"label":"Sample name","value":"Claviceps arundinis CCC1102"},{"db":"SRA","value":"SRS4537544"}],"status":{"status":"live","when":"2020-04-28T00:38:21.737"},"strain":"CCC 1102","submissionDate":"2019-03-18T11:31:09.310"},"blastUrl":"https://blast.ncbi.nlm.nih.gov/Blast.cgi?PAGE_TYPE=BlastSearch&PROG_DEF=blastn&BLAST_SPEC=GDH_GCA_018360175.1","comments":"\"Annotated using funannotate v1.6.0-24f34f6\"","refseqCategory":"reference genome","releaseDate":"2021-05-14","sequencingTech":"Illumina HiSeq","submitter":"None"},"assemblyStats":{"contigL50":101,"contigN50":91905,"gcCount":"15598247","gcPercent":51.5,"genomeCoverage":"61.0x","numberOfComponentSequences":896,"numberOfContigs":896,"totalSequenceLength":"30330584","totalUngappedLength":"30330584"},"currentAccession":"GCA_018360175.1","organism":{"infraspecificNames":{"strain":"CCC 1102"},"organismName":"Claviceps arundinis","taxId":1623583},"sourceDatabase":"SOURCE_DATABASE_GENBANK","wgsInfo":{"masterWgsUrl":"https://www.ncbi.nlm.nih.gov/nuccore/SRPS00000000.1","wgsContigsUrl":"https://www.ncbi.nlm.nih.gov/Traces/wgs/SRPS01","wgsProjectAccession":"SRPS01"}}
{"accession":"GCA_018360185.1","annotationInfo":{"name":"Annotation submitted by None","provider":"None","releaseDate":"2021-05-14","stats":{"geneCounts":{"nonCoding":115,"proteinCoding":8747,"total":8862}}},"assemblyInfo":{"assemblyLevel":"Contig","assemblyMethod":"SPAdes v. 3.11.1","assemblyName":"CSU_CCC647_v1","assemblyStatus":"current","assemblyType":"haploid","bioprojectAccession":"PRJNA528707","bioprojectLineage":[{"bioprojects":[{"accession":"PRJNA528707","title":"Pangenome, phylogenomics, and comparative genomics of Claviceps purpurea and the Claviceps genus"}]}],"biosample":{"accession":"SAMN11159891","attributes":[{"name":"strain","value":"CCC 647"},{"name":"collected_by","value":"D. Frederickson"},{"name":"collection_date","value":"2001"},{"name":"geo_loc_name","value":"Zimbabwe: Matopos, Matopos Research Station"},{"name":"isolation_source","value":"sphacelia"},{"name":"lat_lon","value":"missing"},{"name":"host","value":"Eragrostis sp."},{"name":"culture_collection","value":"CCC:647"}],"collectedBy":"D. Frederickson","collectionDate":"2001","description":{"organism":{"organismName":"Claviceps lovelessii","taxId":1806559},"title":"Pathogen: environmental/food/other sample from Claviceps lovelessii"},"geoLocName":"Zimbabwe: Matopos, Matopos Research Station","host":"Eragrostis sp.","isolationSource":"sphacelia","lastUpdated":"2022-12-19T21:09:33.175","latLon":"missing","models":["Pathogen.env"],"owner":{"contacts":[{}],"name":"Colorado State University"},"package":"Pathogen.env.1.0","publicationDate":"2020-04-28T00:00:00.000","sampleIds":[{"label":"Sample name","value":"Claviceps lovelessii CCC647"},{"db":"SRA","value":"SRS4537542"}],"status":{"status":"live","when":"2020-04-28T00:38:21.720"},"strain":"CCC 647","submissionDate":"2019-03-18T11:31:09.276"},"blastUrl":"https://blast.ncbi.nlm.nih.gov/Blast.cgi?PAGE_TYPE=BlastSearch&PROG_DEF=blastn&BLAST_SPEC=GDH_GCA_018360185.1","comments":"\"Annotated using funannotate v1.6.0-24f34f6\"","refseqCategory":"reference genome","releaseDate":"2021-05-14","sequencingTech":"Illumina HiSeq","submitter":"None"},"assemblyStats":{"contigL50":945,"contigN50":12480,"gcCount":"17297941","gcPercent":42.0,"genomeCoverage":"53.0x","numberOfComponentSequences":5300,"numberOfContigs":5300,"totalSequenceLength":"41063740","totalUngappedLength":"41063740"},"currentAccession":"GCA_018360185.1","organism":{"infraspecificNames":{"strain":"CCC 647"},"organismName":"Claviceps lovelessii","taxId":1806559},"sourceDatabase":"SOURCE_DATABASE_GENBANK","wgsInfo":{"masterWgsUrl":"https://www.ncbi.nlm.nih.gov/nuccore/SRPU00000000.1","wgsContigsUrl":"https://www.ncbi.nlm.nih.gov/Traces/wgs/SRPU01","wgsProjectAccession":"SRPU01"}}
{"accession":"GCA_018360205.1","annotationInfo":{"name":"Annotation submitted by None","provider":"None","releaseDate":"2021-05-14","stats":{"geneCounts":{"nonCoding":120,"proteinCoding":8165,"total":8285}}},"assemblyInfo":{"assemblyLevel":"Contig","assemblyMethod":"SPAdes v. 3.11.1","assemblyName":"CSU_CCC659_v1","assemblyStatus":"current","assemblyType":"haploid","bioprojectAccession":"PRJNA528707","bioprojectLineage":[{"bioprojects":[{"accession":"PRJNA528707","title":"Pangenome, phylogenomics, and comparative genomics of Claviceps purpurea and the Claviceps genus"}]}],"biosample":{"accession":"SAMN11159892","attributes":[{"name":"strain","value":"CCC 659"},{"name":"collected_by","value":"A. Glatzle"},{"name":"collection_date","value":"missing"},{"name":"geo_loc_name","value":"Botswana"},{"name":"isolation_source","value":"sclerotia"},{"name":"lat_lon","value":"missing"},{"name":"host","value":"Digitaria eriantha"},{"name":"culture_collection","value":"CCC:659"}],"collectedBy":"A. Glatzle","collectionDate":"missing","description":{"organism":{"organismName":"Claviceps digitariae","taxId":254901},"title":"Pathogen: environmental/food/other sample from Claviceps digitariae"},"geoLocName":"Botswana","host":"Digitaria eriantha","isolationSource":"sclerotia","lastUpdated":"2020-04-28T00:38:21.737","latLon":"missing","models":["Pathogen.env"],"owner":{"contacts":[{}],"name":"Colorado State University"},"package":"Pathogen.env.1.0","publicationDate":"2020-04-28T00:38:21.737","sampleIds":[{"label":"Sample name","value":"Claviceps digitariae CCC659"},{"db":"SRA","value":"SRS4537541"}],"status":{"status":"live","when":"2020-04-28T00:38:21.737"},"strain":"CCC 659","submissionDate":"2019-03-18T11:31:09.293"},"blastUrl":"https://blast.ncbi.nlm.nih.gov/Blast.cgi?PAGE_TYPE=BlastSearch&PROG_DEF=blastn&BLAST_SPEC=GDH_GCA_018360205.1","comments":"\"Annotated using funannotate v1.6.0-24f34f6\"","refseqCategory":"reference genome","releaseDate":"2021-05-14","sequencingTech":"Illumina HiSeq","submitter":"None"},"assemblyStats":{"contigL50":314,"contigN50":32638,"gcCount":"14966051","gcPercent":45.0,"genomeCoverage":"57.0x","numberOfComponentSequences":1773,"numberOfContigs":1773,"totalSequenceLength":"33417373","totalUngappedLength":"33417373"},"currentAccession":"GCA_018360205.1","organism":{"infraspecificNames":{"strain":"CCC 659"},"organismName":"Claviceps digitariae","taxId":254901},"sourceDatabase":"SOURCE_DATABASE_GENBANK","wgsInfo":{"masterWgsUrl":"https://www.ncbi.nlm.nih.gov/nuccore/SRPT00000000.1","wgsContigsUrl":"https://www.ncbi.nlm.nih.gov/Traces/wgs/SRPT01","wgsProjectAccession":"SRPT01"}}
{"accession":"GCA_018360225.1","annotationInfo":{"name":"Annotation submitted by None","provider":"None","releaseDate":"2021-05-14","stats":{"geneCounts":{"nonCoding":117,"proteinCoding":8618,"total":8735}}},"assemblyInfo":{"assemblyLevel":"Contig","assemblyMethod":"SPAdes v. 3.11.1","assemblyName":"CSU_CCC602_v1","assemblyStatus":"current","assemblyType":"haploid","bioprojectAccession":"PRJNA528707","bioprojectLineage":[{"bioprojects":[{"accession":"PRJNA528707","title":"Pangenome, phylogenomics, and comparative genomics of Claviceps purpurea and the Claviceps genus"}]}],"biosample":{"accession":"SAMN11159889","attributes":[{"name":"strain","value":"CCC 602"},{"name":"collected_by","value":"D. Frederickson"},{"name":"collection_date","value":"2000"},{"name":"geo_loc_name","value":"Zimbabwe: Matopos"},{"name":"isolation_source","value":"sphacelia"},{"name":"lat_lon","value":"missing"},{"name":"host","value":"Bothriochloa insculpta"},{"name":"culture_collection","value":"CCC:602"}],"collectedBy":"D. Frederickson","collectionDate":"2000","description":{"organism":{"organismName":"Claviceps pusilla","taxId":123648},"title":"Pathogen: environmental/food/other sample from Claviceps pusilla"},"geoLocName":"Zimbabwe: Matopos","host":"Bothriochloa insculpta","isolationSource":"sphacelia","lastUpdated":"2020-04-28T00:38:21.707","latLon":"missing","models":["Pathogen.env"],"owner":{"contacts":[{}],"name":"Colorado State University"},"package":"Pathogen.env.1.0","publicationDate":"2020-04-28T00:38:21.707","sampleIds":[{"label":"Sample name","value":"Claviceps pusilla CCC602"},{"db":"SRA","value":"SRS4537540"}],"status":{"status":"live","when":"2020-04-28T00:38:21.707"},"strain":"CCC 602","submissionDate":"2019-03-18T11:31:09.240"},"blastUrl":"https://blast.ncbi.nlm.nih.gov/Blast.cgi?PAGE_TYPE=BlastSearch&PROG_DEF=blastn&BLAST_SPEC=GDH_GCA_018360225.1","comments":"\"Annotated using funannotate v1.6.0-24f34f6\"","refseqCategory":"reference genome","releaseDate":"2021-05-14","sequencingTech":"Illumina HiSeq","submitter":"None"},"assemblyStats":{"contigL50":835,"contigN50":15010,"gcCount":"18530977","gcPercent":40.5,"genomeCoverage":"52.0x","numberOfComponentSequences":5068,"numberOfContigs":5068,"totalSequenceLength":"45904044","totalUngappedLength":"45904044"},"currentAccession":"GCA_018360225.1","organism":{"infraspecificNames":{"strain":"CCC 602"},"organismName":"Claviceps pusilla","taxId":123648},"sourceDatabase":"SOURCE_DATABASE_GENBANK","wgsInfo":{"masterWgsUrl":"https://www.ncbi.nlm.nih.gov/nuccore/SRPW00000000.1","wgsContigsUrl":"https://www.ncbi.nlm.nih.gov/Traces/wgs/SRPW01","wgsProjectAccession":"SRPW01"}}
{"accession":"GCA_018360255.1","annotationInfo":{"name":"Annotation submitted by None","provider":"None","releaseDate":"2021-05-14","stats":{"geneCounts":{"nonCoding":120,"proteinCoding":7823,"total":7943}}},"assemblyInfo":{"assemblyLevel":"Contig","assemblyMethod":"SPAdes v. 3.11.1","assemblyName":"CSU_CCC398_v1","assemblyStatus":"current","assemblyType":"haploid","bioprojectAccession":"PRJNA528707","bioprojectLineage":[{"bioprojects":[{"accession":"PRJNA528707","title":"Pangenome, phylogenomics, and comparative genomics of Claviceps purpurea and the Claviceps genus"}]}],"biosample":{"accession":"SAMN11159886","attributes":[{"name":"strain","value":"CCC 398"},{"name":"collected_by","value":"A. Glatzle"},{"name":"collection_date","value":"1997"},{"name":"geo_loc_name","value":"Paraguay: Chaco"},{"name":"isolation_source","value":"sphacelia"},{"name":"lat_lon","value":"missing"},{"name":"host","value":"Megathyrsus maximus"},{"name":"culture_collection","value":"CCC:398"}],"collectedBy":"A. Glatzle","collectionDate":"1997","description":{"organism":{"organismName":"Claviceps maximensis","taxId":89174},"title":"Pathogen: environmental/food/other sample from Claviceps maximensis"},"geoLocName":"Paraguay: Chaco","host":"Megathyrsus maximus","isolationSource":"sphacelia","lastUpdated":"2020-04-28T00:38:21.673","latLon":"missing","models":["Pathogen.env"],"owner":{"contacts":[{}],"name":"Colorado State University"},"package":"Pathogen.env.1.0","publicationDate":"2020-04-28T00:38:21.673","sampleIds":[{"label":"Sample name","value":"Claviceps maximensis CCC398"},{"db":"SRA","value":"SRS4537526"}],"status":{"status":"live","when":"2020-04-28T00:38:21.673"},"strain":"CCC 398","submissionDate":"2019-03-18T11:31:09.180"},"blastUrl":"https://blast.ncbi.nlm.nih.gov/Blast.cgi?PAGE_TYPE=BlastSearch&PROG_DEF=blastn&BLAST_SPEC=GDH_GCA_018360255.1","comments":"\"Annotated using funannotate v1.6.0-24f34f6\"","refseqCategory":"reference genome","releaseDate":"2021-05-14","sequencingTech":"Illumina HiSeq","submitter":"None"},"assemblyStats":{"contigL50":115,"contigN50":81956,"gcCount":"14798159","gcPercent":45.0,"genomeCoverage":"58.0x","numberOfComponentSequences":829,"numberOfContigs":829,"totalSequenceLength":"32978932","totalUngappedLength":"32978932"},"currentAccession":"GCA_018360255.1","organism":{"infraspecificNames":{"strain":"CCC 398"},"organismName":"Claviceps maximensis","taxId":89174},"sourceDatabase":"SOURCE_DATABASE_GENBANK","wgsInfo":{"masterWgsUrl":"https://www.ncbi.nlm.nih.gov/nuccore/SRPZ00000000.1","wgsContigsUrl":"https://www.ncbi.nlm.nih.gov/Traces/wgs/SRPZ01","wgsProjectAccession":"SRPZ01"}}
{"accession":"GCA_018360365.1","annotationInfo":{"name":"Annotation submitted by None","provider":"None","releaseDate":"2021-05-14","stats":{"geneCounts":{"nonCoding":122,"proteinCoding":7699,"total":7821}}},"assemblyInfo":{"assemblyLevel":"Contig","assemblyMethod":"SPAdes v. 3.11.1","assemblyName":"CSU_CCC265_v1","assemblyStatus":"current","assemblyType":"haploid","bioprojectAccession":"PRJNA528707","bioprojectLineage":[{"bioprojects":[{"accession":"PRJNA528707","title":"Pangenome, phylogenomics, and comparative genomics of Claviceps purpurea and the Claviceps genus"}]}],"biosample":{"accession":"SAMN11159885","attributes":[{"name":"strain","value":"CCC 265"},{"name":"collected_by","value":"S. Pazoutova"},{"name":"collection_date","value":"1996"},{"name":"geo_loc_name","value":"Mexico: Texcoco (semillero) 6.5km to Mexico City"},{"name":"isolation_source","value":"sclerotia"},{"name":"lat_lon","value":"missing"},{"name":"host","value":"Distichlis spicata"},{"name":"culture_collection","value":"CCC:265"}],"collectedBy":"S. Pazoutova","collectionDate":"1996","description":{"organism":{"organismName":"Claviceps citrina","taxId":62069},"title":"Pathogen: environmental/food/other sample from Claviceps citrina"},"geoLocName":"Mexico: Texcoco (semillero) 6.5km to Mexico City","host":"Distichlis spicata","isolationSource":"sclerotia","lastUpdated":"2020-04-28T00:38:21.660","latLon":"missing","models":["Pathogen.env"],"owner":{"contacts":[{}],"name":"Colorado State University"},"package":"Pathogen.env.1.0","publicationDate":"2020-04-28T00:38:21.660","sampleIds":[{"label":"Sample name","value":"Claviceps citrina CCC265"},{"db":"SRA","value":"SRS4537524"}],"status":{"status":"live","when":"2020-04-28T00:38:21.660"},"strain":"CCC 265","submissionDate":"2019-03-18T11:31:09.153"},"blastUrl":"https://blast.ncbi.nlm.nih.gov/Blast.cgi?PAGE_TYPE=BlastSearch&PROG_DEF=blastn&BLAST_SPEC=GDH_GCA_018360365.1","comments":"\"Annotated using funannotate v1.6.0-24f34f6\"","refseqCategory":"reference genome","releaseDate":"2021-05-14","sequencingTech":"Illumina HiSeq","submitter":"None"},"assemblyStats":{"contigL50":794,"contigN50":16294,"gcCount":"18058660","gcPercent":41.5,"genomeCoverage":"64.0x","numberOfComponentSequences":4772,"numberOfContigs":4772,"totalSequenceLength":"43472126","totalUngappedLength":"43472126"},"currentAccession":"GCA_018360365.1","organism":{"infraspecificNames":{"strain":"CCC 265"},"organismName":"Claviceps citrina","taxId":62069},"sourceDatabase":"SOURCE_DATABASE_GENBANK","wgsInfo":{"masterWgsUrl":"https://www.ncbi.nlm.nih.gov/nuccore/SRQA00000000.1","wgsContigsUrl":"https://www.ncbi.nlm.nih.gov/Traces/wgs/SRQA01","wgsProjectAccession":"SRQA01"}}
{"accession":"GCA_018360465.1","annotationInfo":{"name":"Annotation submitted by None","provider":"None","releaseDate":"2021-05-14","stats":{"geneCounts":{"nonCoding":118,"proteinCoding":8322,"total":8440}}},"assemblyInfo":{"assemblyLevel":"Contig","assemblyMethod":"SPAdes v. 3.11.1","assemblyName":"CSU_LM576_v1","assemblyStatus":"current","assemblyType":"haploid","bioprojectAccession":"PRJNA528707","bioprojectLineage":[{"bioprojects":[{"accession":"PRJNA528707","title":"Pangenome, phylogenomics, and comparative genomics of Claviceps purpurea and the Claviceps genus"}]}],"biosample":{"accession":"SAMN11159871","attributes":[{"name":"strain","value":"LM576"},{"name":"collected_by","value":"S. Pazoutova"},{"name":"collection_date","value":"1998"},{"name":"geo_loc_name","value":"Germany: Bavaria, near Phillipsreuth"},{"name":"isolation_source","value":"missing"},{"name":"lat_lon","value":"48.86 N 13.68 E"},{"name":"host","value":"Dactylis sp."},{"name":"culture_collection","value":"DAOMC:251717"},{"name":"isolate_name_alias","value":"CCC 434"}],"collectedBy":"S. Pazoutova","collectionDate":"1998","description":{"comment":"Alternate assembly for BioSample: SAMN08798355 from SRA: SRS3159859","organism":{"organismName":"Claviceps humidiphila","taxId":1294629},"title":"Pathogen: environmental/food/other sample from Claviceps humidiphila"},"geoLocName":"Germany: Bavaria, near Phillipsreuth","host":"Dactylis sp.","isolateNameAlias":"CCC 434","isolationSource":"missing","lastUpdated":"2020-12-31T00:54:59.830","latLon":"48.86 N 13.68 E","models":["Pathogen.env"],"owner":{"contacts":[{}],"name":"Colorado State University"},"package":"Pathogen.env.1.0","publicationDate":"2020-12-31T00:54:59.830","sampleIds":[{"label":"Sample name","value":"Claviceps humidiphila LM576"}],"status":{"status":"live","when":"2020-12-31T00:54:59.830"},"strain":"LM576","submissionDate":"2019-03-18T11:31:08.860"},"blastUrl":"https://blast.ncbi.nlm.nih.gov/Blast.cgi?PAGE_TYPE=BlastSearch&PROG_DEF=blastn&BLAST_SPEC=GDH_GCA_018360465.1","comments":"\"Annotated using funannotate v1.6.0-24f34f6\"","refseqCategory":"reference genome","releaseDate":"2021-05-14","sequencingTech":"Illumina NextSeq","submitter":"None"},"assemblyStats":{"contigL50":168,"contigN50":55717,"gcCount":"16050556","gcPercent":51.5,"genomeCoverage":"77.0x","numberOfComponentSequences":1236,"numberOfContigs":1236,"totalSequenceLength":"31161740","totalUngappedLength":"31161740"},"currentAccession":"GCA_018360465.1","organism":{"infraspecificNames":{"strain":"LM576"},"organismName":"Claviceps humidiphila","taxId":1294629},"sourceDatabase":"SOURCE_DATABASE_GENBANK","wgsInfo":{"masterWgsUrl":"https://www.ncbi.nlm.nih.gov/nuccore/SRQM00000000.1","wgsContigsUrl":"https://www.ncbi.nlm.nih.gov/Traces/wgs/SRQM01","wgsProjectAccession":"SRQM01"}}
{"accession":"GCA_018397855.1","annotationInfo":{"name":"Annotation submitted by INRAE","provider":"INRAE","releaseDate":"2021-05-18","stats":{"geneCounts":{"nonCoding":128,"proteinCoding":13195,"total":13323}}},"assemblyInfo":{"assemblyLevel":"Contig","assemblyMethod":"FALCON v. 1.8.7","assemblyName":"ASM1839785v1","assemblyStatus":"current","assemblyType":"haploid","bioprojectAccession":"PRJNA702108","bioprojectLineage":[{"bioprojects":[{"accession":"PRJNA702108","title":"Boletus reticuloceps strain:BR01 Genome sequencing and assembly"}]}],"biosample":{"accession":"SAMN17925178","attributes":[{"name":"strain","value":"BR01"},{"name":"collection_date","value":"2017-08-15"},{"name":"env_broad_scale","value":"subalpine biome [ENVO_01001837]|forest biome [ENVO_01000174]"},{"name":"env_local_scale","value":"coniferous forest biome [ENVO_01000196]|needleleaf forest [ENVO_01000433]| under Abies-Picea trees"},{"name":"env_medium","value":"mountain forest soil [ENVO_00005769]"},{"name":"geo_loc_name","value":"China: Sichuan"},{"name":"host","value":"Picea sp."},{"name":"isol_growth_condt","value":"fruiting body"},{"name":"lat_lon","value":"31.51 N 99.07 E"}],"bioprojects":[{"accession":"PRJNA702108"}],"collectionDate":"2017-08-15","description":{"comment":"Keywords: GSC:MIxS;MIGS:6.0","organism":{"organismName":"Boletus reticuloceps","taxId":495285},"title":"MIGS Eukaryotic sample from Boletus reticuloceps"},"geoLocName":"China: Sichuan","host":"Picea sp.","lastUpdated":"2021-02-16T12:01:26.920","latLon":"31.51 N 99.07 E","models":["MIGS.eu","MIGS/MIMS/MIMARKS.plant-associated"],"owner":{"contacts":[{}],"name":"INRAE"},"package":"MIGS.eu.plant-associated.6.0","publicationDate":"2021-02-16T00:00:00.000","sampleIds":[{"label":"Sample name","value":"Bolre"}],"status":{"status":"live","when":"2021-02-16T11:21:07.175"},"strain":"BR01","submissionDate":"2021-02-16T11:21:07.177"},"blastUrl":"https://blast.ncbi.nlm.nih.gov/Blast.cgi?PAGE_TYPE=BlastSearch&PROG_DEF=blastn&BLAST_SPEC=GDH_GCA_018397855.1","refseqCategory":"reference genome","releaseDate":"2021-05-18","sequencingTech":"PacBio Sequel","submitter":"INRAE"},"assemblyStats":{"contigL50":18,"contigN50":1110723,"gcCount":"27836570","gcPercent":50.0,"genomeCoverage":"149.0x","numberOfComponentSequences":126,"numberOfContigs":126,"totalSequenceLength":"55833107","totalUngappedLength":"55833107"},"currentAccession":"GCA_018397855.1","organism":{"infraspecificNames":{"strain":"BR01"},"organismName":"Boletus reticuloceps","taxId":495285},"sourceDatabase":"SOURCE_DATABASE_GENBANK","wgsInfo":{"masterWgsUrl":"https://www.ncbi.nlm.nih.gov/nuccore/JAGFBS000000000.1","wgsContigsUrl":"https://www.ncbi.nlm.nih.gov/Traces/wgs/JAGFBS01","wgsProjectAccession":"JAGFBS01"}}
{"accession":"GCA_018398605.1","assemblyInfo":{"assemblyLevel":"Contig","assemblyMethod":"mimimap v. 2.12-r849-dirty; miniasm2 v. 0.3-r179; racon v. 1.3.3; Nanopolish v. 0.11.1; Pilon v. 1.24","assemblyName":"FBL658_Bm01","assemblyStatus":"current","assemblyType":"haploid","bioprojectAccession":"PRJNA727443","bioprojectLineage":[{"bioprojects":[{"accession":"PRJNA727443","title":"Nanopore hybrid assembly for Biscogniauxia mediterranea, isolated from Quercus cerris affected by charcoal disease in an endangered coastal wood"}]}],"biosample":{"accession":"SAMN19020795","attributes":[{"name":"strain","value":"Bm01"},{"name":"collection_date","value":"2019-04"},{"name":"geo_loc_name","value":"Italy: Palo Laziale, Latium"},{"name":"lat_lon","value":"41.94129261 N 12.09548956 E"},{"name":"isolation_source","value":"stromata on oak trunks"},{"name":"collected_by","value":"Marzia Beccaccioli"}],"bioprojects":[{"accession":"PRJNA727443"}],"collectedBy":"Marzia Beccaccioli","collectionDate":"2019-04","description":{"organism":{"organismName":"Biscogniauxia mediterranea","taxId":97377},"title":"Pathogen: environmental/food/other sample from Biscogniauxia mediterranea"},"geoLocName":"Italy: Palo Laziale, Latium","isolationSource":"stromata on oak trunks","lastUpdated":"2021-09-22T11:21:47.661","latLon":"41.94129261 N 12.09548956 E","models":["Pathogen.env"],"owner":{"contacts":[{}],"name":"CREA"},"package":"Pathogen.env.1.0","publicationDate":"2021-05-05T00:00:00.000","sampleIds":[{"label":"Sample name","value":"FBL658"},{"db":"SRA","value":"SRS8863992"}],"status":{"status":"live","when":"2021-05-05T08:28:02.471"},"strain":"Bm01","submissionDate":"2021-05-05T04:12:06.026"},"blastUrl":"https://blast.ncbi.nlm.nih.gov/Blast.cgi?PAGE_TYPE=BlastSearch&PROG_DEF=blastn&BLAST_SPEC=GDH_GCA_018398605.1","refseqCategory":"reference genome","releaseDate":"2021-05-19","sequencingTech":"Oxford Nanopore MinION; DNBseq","submitter":"CREA"},"assemblyStats":{"contigL50":5,"contigN50":4853196,"gcCount":"20489732","gcPercent":47.0,"genomeCoverage":"60.0x","numberOfComponentSequences":17,"numberOfContigs":17,"numberOfOrganelles":1,"totalSequenceLength":"43548325","totalUngappedLength":"43548325"},"currentAccession":"GCA_018398605.1","organelleInfo":[{"description":"Mitochondrion","submitter":"CREA"}],"organism":{"infraspecificNames":{"strain":"Bm01"},"organismName":"Biscogniauxia mediterranea","taxId":97377},"sourceDatabase":"SOURCE_DATABASE_GENBANK","wgsInfo":{"masterWgsUrl":"https://www.ncbi.nlm.nih.gov/nuccore/JAGXTR000000000.1","wgsContigsUrl":"https://www.ncbi.nlm.nih.gov/Traces/wgs/JAGXTR01","wgsProjectAccession":"JAGXTR01"}}
{"accession":"GCA_018850815.1","assemblyInfo":{"assemblyLevel":"Scaffold","assemblyMethod":"SPAdes v. 3.5.0","assemblyName":"ASM1885081v1","assemblyStatus":"current","assemblyType":"haploid","bioprojectAccession":"PRJNA417766","bioprojectLineage":[{"bioprojects":[{"accession":"PRJNA417766","title":"Comparative mitogenomics of Termitomyces"}]}],"biosample":{"accession":"SAMN14543203","attributes":[{"name":"isolate","value":"D37"},{"name":"collection_date","value":"2017-10-09"},{"name":"env_broad_scale","value":"missing"},{"name":"env_local_scale","value":"missing"},{"name":"env_medium","value":"missing"},{"name":"geo_loc_name","value":"Netherlands: Wageningen"},{"name":"isol_growth_condt","value":"missing"},{"name":"lat_lon","value":"missing"}],"bioprojects":[{"accession":"PRJNA417766"}],"collectionDate":"2017-10-09","description":{"comment":"Keywords: GSC:MIxS;MIGS:6.0","organism":{"organismName":"Asterophora lycoperdoides","taxId":117017},"title":"MIGS Eukaryotic sample from Asterophora lycoperdoides"},"geoLocName":"Netherlands: Wageningen","isolate":"D37","lastUpdated":"2021-03-12T01:30:40.990","latLon":"missing","models":["MIGS.eu"],"owner":{"contacts":[{}],"name":"Wageningen University and Research"},"package":"MIGS.eu.6.0","publicationDate":"2020-04-06T00:00:00.000","sampleIds":[{"label":"Sample name","value":"D37_AL01"},{"db":"SRA","value":"SRS8433517"}],"status":{"status":"live","when":"2020-04-06T05:59:04.240"},"submissionDate":"2020-04-06T05:59:04.240"},"blastUrl":"https://blast.ncbi.nlm.nih.gov/Blast.cgi?PAGE_TYPE=BlastSearch&PROG_DEF=blastn&BLAST_SPEC=GDH_GCA_018850815.1","refseqCategory":"reference genome","releaseDate":"2021-06-11","sequencingTech":"Illumina HiSeq","submitter":"Wageningen University and Research"},"assemblyStats":{"contigL50":269,"contigN50":29203,"gcCount":"17591343","gcPercent":51.5,"genomeCoverage":"20.0x","numberOfComponentSequences":4628,"numberOfContigs":4655,"numberOfOrganelles":1,"numberOfScaffolds":4628,"scaffoldL50":263,"scaffoldN50":30607,"totalSequenceLength":"34157045","totalUngappedLength":"34146621"},"currentAccession":"GCA_018850815.1","organelleInfo":[{"description":"Mitochondrion","submitter":"Wageningen University and Research"}],"organism":{"commonName":"powder cap","infraspecificNames":{"isolate":"D37"},"organismName":"Asterophora lycoperdoides","taxId":117017},"sourceDatabase":"SOURCE_DATABASE_GENBANK","wgsInfo":{"masterWgsUrl":"https://www.ncbi.nlm.nih.gov/nuccore/JABCKJ000000000.1","wgsContigsUrl":"https://www.ncbi.nlm.nih.gov/Traces/wgs/JABCKJ01","wgsProjectAccession":"JABCKJ01"}}
{"accession":"GCA_018851305.1","assemblyInfo":{"assemblyLevel":"Scaffold","assemblyMethod":"SPAdes v. 3.5.0","assemblyName":"ASM1885130v1","assemblyStatus":"current","assemblyType":"haploid","bioprojectAccession":"PRJNA417766","bioprojectLineage":[{"bioprojects":[{"accession":"PRJNA417766","title":"Comparative mitogenomics of Termitomyces"}]}],"biosample":{"accession":"SAMN14543201","attributes":[{"name":"isolate","value":"D48"},{"name":"collection_date","value":"1997"},{"name":"env_broad_scale","value":"missing"},{"name":"env_local_scale","value":"missing"},{"name":"env_medium","value":"missing"},{"name":"geo_loc_name","value":"Puerto Rico"},{"name":"isol_growth_condt","value":"missing"},{"name":"lat_lon","value":"missing"}],"bioprojects":[{"accession":"PRJNA417766"}],"collectionDate":"1997","description":{"comment":"Keywords: GSC:MIxS;MIGS:6.0","organism":{"organismName":"Calocybe cyanea","taxId":181965},"title":"MIGS Eukaryotic sample from Calocybe cyanea"},"geoLocName":"Puerto Rico","isolate":"D48","lastUpdated":"2021-03-13T14:09:19.470","latLon":"missing","models":["MIGS.eu"],"owner":{"contacts":[{}],"name":"Wageningen University and Research"},"package":"MIGS.eu.6.0","publicationDate":"2020-04-06T00:00:00.000","sampleIds":[{"label":"Sample name","value":"D48_K56506"},{"db":"SRA","value":"SRS8456835"}],"status":{"status":"live","when":"2020-04-06T05:59:04.187"},"submissionDate":"2020-04-06T05:59:04.187"},"blastUrl":"https://blast.ncbi.nlm.nih.gov/Blast.cgi?PAGE_TYPE=BlastSearch&PROG_DEF=blastn&BLAST_SPEC=GDH_GCA_018851305.1","refseqCategory":"reference genome","releaseDate":"2021-06-11","sequencingTech":"Illumina HiSeq","submitter":"Wageningen University and Research"},"assemblyStats":{"contigL50":1106,"contigN50":7743,"gcCount":"25229667","gcPercent":46.0,"genomeCoverage":"20.0x","numberOfComponentSequences":25098,"numberOfContigs":25844,"numberOfScaffolds":25098,"scaffoldL50":762,"scaffoldN50":10728,"totalSequenceLength":"54915986","totalUngappedLength":"54674612"},"currentAccession":"GCA_018851305.1","organism":{"infraspecificNames":{"isolate":"D48"},"organismName":"Calocybe cyanea","taxId":181965},"sourceDatabase":"SOURCE_DATABASE_GENBANK","wgsInfo":{"masterWgsUrl":"https://www.ncbi.nlm.nih.gov/nuccore/JABCKL000000000.1","wgsContigsUrl":"https://www.ncbi.nlm.nih.gov/Traces/wgs/JABCKL01","wgsProjectAccession":"JABCKL01"}}
{"accession":"GCA_018856295.1","annotationInfo":{"name":"Annotation submitted by Wageningen University and Research","provider":"Wageningen University and Research","releaseDate":"2021-06-11","stats":{"geneCounts":{"nonCoding":481,"proteinCoding":12126,"total":12607}}},"assemblyInfo":{"assemblyLevel":"Scaffold","assemblyMethod":"SPAdes v. 3.5.0","assemblyName":"ASM1885629v1","assemblyStatus":"current","assemblyType":"haploid","bioprojectAccession":"PRJNA417766","bioprojectLineage":[{"bioprojects":[{"accession":"PRJNA417766","title":"Comparative mitogenomics of Termitomyces"}]}],"biosample":{"accession":"SAMN08006773","attributes":[{"name":"isolate","value":"Bzo6"},{"name":"isolation_source","value":"soil"},{"name":"collection_date","value":"2016-11-01"},{"name":"geo_loc_name","value":"Colombia: Murillo"},{"name":"tissue","value":"mycelium"},{"name":"collected_by","value":"Lennart van de Peppel"}],"bioprojects":[{"accession":"PRJNA417766"}],"collectedBy":"Lennart van de Peppel","collectionDate":"2016-11-01","description":{"organism":{"organismName":"Blastosporella zonata","taxId":530045},"title":"Invertebrate sample from Blastosporella zonata"},"geoLocName":"Colombia: Murillo","isolate":"Bzo6","isolationSource":"soil","lastUpdated":"2021-02-28T05:03:55.913","models":["Invertebrate"],"owner":{"contacts":[{}],"name":"Wageningen University and Research"},"package":"Invertebrate.1.0","publicationDate":"2018-10-22T00:00:00.000","sampleIds":[{"label":"Sample name","value":"D24_Bzo6"},{"db":"SRA","value":"SRS3956152"}],"status":{"status":"live","when":"2018-10-22T12:37:45.727"},"submissionDate":"2017-11-09T09:06:02.693","tissue":"mycelium"},"blastUrl":"https://blast.ncbi.nlm.nih.gov/Blast.cgi?PAGE_TYPE=BlastSearch&PROG_DEF=blastn&BLAST_SPEC=GDH_GCA_018856295.1","refseqCategory":"reference genome","releaseDate":"2021-06-11","sequencingTech":"Illumina HiSeq","submitter":"Wageningen University and Research"},"assemblyStats":{"contigL50":1373,"contigN50":5431,"gcCount":"23369069","gcPercent":48.0,"genomeCoverage":"20.0x","numberOfComponentSequences":26537,"numberOfContigs":27413,"numberOfOrganelles":1,"numberOfScaffolds":26537,"scaffoldL50":871,"scaffoldN50":7614,"totalSequenceLength":"48677616","totalUngappedLength":"48451839"},"currentAccession":"GCA_018856295.1","organelleInfo":[{"description":"Mitochondrion","submitter":"Wageningen University and Research"}],"organism":{"infraspecificNames":{"isolate":"Bzo6"},"organismName":"Blastosporella zonata","taxId":530045},"sourceDatabase":"SOURCE_DATABASE_GENBANK","wgsInfo":{"masterWgsUrl":"https://www.ncbi.nlm.nih.gov/nuccore/JAFLHD000000000.1","wgsContigsUrl":"https://www.ncbi.nlm.nih.gov/Traces/wgs/JAFLHD01","wgsProjectAccession":"JAFLHD01"}}
{"accession":"GCA_019359905.1","annotationInfo":{"name":"Annotation submitted by Institut Pasteur","provider":"Institut Pasteur","releaseDate":"2021-07-27","stats":{"geneCounts":{"other":96,"proteinCoding":2850,"total":2946}}},"assemblyInfo":{"assemblyLevel":"Scaffold","assemblyMethod":"SPAdes v. 1.09","assemblyName":"Cafric_001","assemblyStatus":"current","assemblyType":"haploid","bioprojectAccession":"PRJNA432884","bioprojectLineage":[{"bioprojects":[{"accession":"PRJNA432884","title":"Whole genome sequencing of 182 isolates of the fungal pathogen of humans Candida albicans"}]}],"biosample":{"accession":"SAMN08465288","attributes":[{"name":"strain","value":"CEC4854"},{"name":"host","value":"Homo sapiens"},{"name":"isolation_source","value":"Vagina"},{"name":"collection_date","value":"2008-01"},{"name":"geo_loc_name","value":"Italy: Messina"},{"name":"sample_type","value":"cell culture"},{"name":"note","value":"CBS11016"}],"bioprojects":[{"accession":"PRJNA432884"}],"collectionDate":"2008-01","description":{"organism":{"organismName":"Candida africana","taxId":241526},"title":"Illumina paired-end reads for Candida albicans strain CEC4854, genetic cluster 13"},"geoLocName":"Italy: Messina","host":"Homo sapiens","isolationSource":"Vagina","lastUpdated":"2021-10-14T21:06:14.176","models":["Microbe, viral or environmental"],"owner":{"contacts":[{}],"name":"Institut Pasteur"},"package":"Microbe.1.0","publicationDate":"2018-06-08T00:00:00.000","sampleIds":[{"label":"Sample name","value":"CEC4854"},{"db":"SRA","value":"SRS2911306"}],"status":{"status":"live","when":"2018-06-08T00:38:07.067"},"strain":"CEC4854","submissionDate":"2018-02-05T03:25:06.683"},"blastUrl":"https://blast.ncbi.nlm.nih.gov/Blast.cgi?PAGE_TYPE=BlastSearch&PROG_DEF=blastn&BLAST_SPEC=GDH_GCA_019359905.1","refseqCategory":"reference genome","releaseDate":"2021-07-27","sequencingTech":"Illumina HiSeq","submitter":"Institut Pasteur"},"assemblyStats":{"contigL50":8,"contigN50":438431,"gcCount":"3915731","gcPercent":33.5,"genomeCoverage":"100.0x","numberOfComponentSequences":7,"numberOfContigs":61,"numberOfScaffolds":7,"scaffoldL50":3,"scaffoldN50":1768346,"totalSequenceLength":"11765612","totalUngappedLength":"11762258"},"currentAccession":"GCA_019359905.1","organism":{"infraspecificNames":{"strain":"CEC4854"},"organismName":"Candida africana","taxId":241526},"sourceDatabase":"SOURCE_DATABASE_GENBANK","wgsInfo":{"masterWgsUrl":"https://www.ncbi.nlm.nih.gov/nuccore/JAENJO000000000.1","wgsContigsUrl":"https://www.ncbi.nlm.nih.gov/Traces/wgs/JAENJO01","wgsProjectAccession":"JAENJO01"}}
{"accession":"GCA_019364595.1","annotationInfo":{"name":"Annotation submitted by INRAE","provider":"INRAE","releaseDate":"2021-07-27","stats":{"geneCounts":{"nonCoding":108,"other":142,"proteinCoding":9014,"total":9264}}},"assemblyInfo":{"assemblyLevel":"Contig","assemblyMethod":"FALCON v. 1.8.7","assemblyName":"ASM1936459v1","assemblyStatus":"current","assemblyType":"haploid","bioprojectAccession":"PRJNA713307","bioprojectLineage":[{"bioprojects":[{"accession":"PRJNA713307","title":"Butyriboletus roseoflavus strain:LA02 Genome sequencing and assembly"}]}],"biosample":{"accession":"SAMN18241835","attributes":[{"name":"strain","value":"LA02"},{"name":"collection_date","value":"2017-08-09"},{"name":"env_broad_scale","value":"subtropical biome [ENVO_01001832]|forest biome [ENVO_01000174]"},{"name":"env_local_scale","value":"tropical coniferous forest biome [ENVO:01000210] | under Pinus yunnanensis trees"},{"name":"env_medium","value":"forest soil [ENVO_00002261]"},{"name":"geo_loc_name","value":"China: Yunnan"},{"name":"host","value":"Pinus yunnanensis"},{"name":"isol_growth_condt","value":"fruiting body"},{"name":"lat_lon","value":"25.19691522 N 101.30928892 E"},{"name":"isolation_source","value":"fruiting body"}],"bioprojects":[{"accession":"PRJNA713307"}],"collectionDate":"2017-08-09","description":{"comment":"Keywords: GSC:MIxS;MIGS:6.0","organism":{"organismName":"Butyriboletus roseoflavus","taxId":1325616},"title":"MIGS Eukaryotic sample from Butyriboletus roseoflavus"},"geoLocName":"China: Yunnan","host":"Pinus yunnanensis","isolationSource":"fruiting body","lastUpdated":"2021-03-10T12:02:46.557","latLon":"25.19691522 N 101.30928892 E","models":["MIGS.eu","MIGS/MIMS/MIMARKS.plant-associated"],"owner":{"contacts":[{}],"name":"INRAE"},"package":"MIGS.eu.plant-associated.6.0","publicationDate":"2021-03-10T00:00:00.000","sampleIds":[{"label":"Sample name","value":"Butro"}],"status":{"status":"live","when":"2021-03-10T11:13:07.702"},"strain":"LA02","submissionDate":"2021-03-10T11:13:07.703"},"blastUrl":"https://blast.ncbi.nlm.nih.gov/Blast.cgi?PAGE_TYPE=BlastSearch&PROG_DEF=blastn&BLAST_SPEC=GDH_GCA_019364595.1","refseqCategory":"reference genome","releaseDate":"2021-07-27","sequencingTech":"PacBio Sequel","submitter":"INRAE"},"assemblyStats":{"contigL50":6,"contigN50":2704075,"gcCount":"16654413","gcPercent":49.0,"genomeCoverage":"165.0x","numberOfComponentSequences":67,"numberOfContigs":67,"totalSequenceLength":"33976981","totalUngappedLength":"33976981"},"currentAccession":"GCA_019364595.1","organism":{"infraspecificNames":{"strain":"LA02"},"organismName":"Butyriboletus roseoflavus","taxId":1325616},"sourceDatabase":"SOURCE_DATABASE_GENBANK","wgsInfo":{"masterWgsUrl":"https://www.ncbi.nlm.nih.gov/nuccore/JAHRGV000000000.1","wgsContigsUrl":"https://www.ncbi.nlm.nih.gov/Traces/wgs/JAHRGV01","wgsProjectAccession":"JAHRGV01"}}
{"accession":"GCA_019395245.1","assemblyInfo":{"assemblyLevel":"Contig","assemblyMethod":"CANU v. 1.4","assemblyName":"ASM1939524v1","assemblyStatus":"current","assemblyType":"haploid","bioprojectAccession":"PRJNA692037","bioprojectLineage":[{"bioprojects":[{"accession":"PRJNA692037","title":"Genome sequencing of Botrytis medusae and Botrytis pseudocinerea"}]}],"biosample":{"accession":"SAMN17312290","attributes":[{"name":"strain","value":"BP362"},{"name":"isolation_source","value":"Unknown"},{"name":"collection_date","value":"Unknown"},{"name":"geo_loc_name","value":"Australia"},{"name":"sample_type","value":"Pure culture"},{"name":"env_broad_scale","value":"Laboratory culture"}],"bioprojects":[{"accession":"PRJNA692037"}],"collectionDate":"Unknown","description":{"organism":{"organismName":"Botrytis pseudocinerea","taxId":1005963},"title":"Microbe sample from Botrytis pseudocinerea"},"geoLocName":"Australia","isolationSource":"Unknown","lastUpdated":"2021-07-30T18:40:06.083","models":["Microbe, viral or environmental"],"owner":{"contacts":[{}],"name":"Curtin University"},"package":"Microbe.1.0","publicationDate":"2021-07-30T18:40:06.083","sampleIds":[{"label":"Sample name","value":"Botrytis pseudocinerea pure culture PacBio genome sequence assembly"}],"status":{"status":"live","when":"2021-07-30T18:40:06.083"},"strain":"BP362","submissionDate":"2021-01-14T00:57:08.320"},"blastUrl":"https://blast.ncbi.nlm.nih.gov/Blast.cgi?PAGE_TYPE=BlastSearch&PROG_DEF=blastn&BLAST_SPEC=GDH_GCA_019395245.1","refseqCategory":"reference genome","releaseDate":"2021-07-29","sequencingTech":"PacBio; Illumina","submitter":"Curtin University"},"assemblyStats":{"contigL50":45,"contigN50":281454,"gcCount":"17076265","gcPercent":42.0,"genomeCoverage":"20.0x","numberOfComponentSequences":204,"numberOfContigs":204,"totalSequenceLength":"40468933","totalUngappedLength":"40468933"},"currentAccession":"GCA_019395245.1","organism":{"infraspecificNames":{"strain":"BP362"},"organismName":"Botrytis pseudocinerea","taxId":1005963},"sourceDatabase":"SOURCE_DATABASE_GENBANK","wgsInfo":{"masterWgsUrl":"https://www.ncbi.nlm.nih.gov/nuccore/JAHXJK000000000.1","wgsContigsUrl":"https://www.ncbi.nlm.nih.gov/Traces/wgs/JAHXJK01","wgsProjectAccession":"JAHXJK01"}}
{"accession":"GCA_019395255.1","assemblyInfo":{"assemblyLevel":"Contig","assemblyMethod":"CANU v. 1.4","assemblyName":"ASM1939525v1","assemblyStatus":"current","assemblyType":"haploid","bioprojectAccession":"PRJNA692037","bioprojectLineage":[{"bioprojects":[{"accession":"PRJNA692037","title":"Genome sequencing of Botrytis medusae and Botrytis pseudocinerea"}]}],"biosample":{"accession":"SAMN17312289","attributes":[{"name":"strain","value":"B555"},{"name":"isolation_source","value":"Wine grapes"},{"name":"collection_date","value":"2015"},{"name":"geo_loc_name","value":"Australia: Margaret River"},{"name":"sample_type","value":"Pure culture"},{"name":"env_broad_scale","value":"Laboratory culture"},{"name":"type-material","value":"holotype of Botrytis medusae"}],"bioprojects":[{"accession":"PRJNA692037"}],"collectionDate":"2015","description":{"organism":{"organismName":"Botrytis medusae","taxId":2499830},"title":"Microbe sample from Botrytis medusae"},"geoLocName":"Australia: Margaret River","isolationSource":"Wine grapes","lastUpdated":"2021-07-30T18:40:06.070","models":["Microbe, viral or environmental"],"owner":{"contacts":[{}],"name":"Curtin University"},"package":"Microbe.1.0","publicationDate":"2021-07-30T18:40:06.070","sampleIds":[{"label":"Sample name","value":"Botrytis medusae pure culture PacBio genome sequence assembly"}],"status":{"status":"live","when":"2021-07-30T18:40:06.070"},"strain":"B555","submissionDate":"2021-01-14T00:57:08.297"},"blastUrl":"https://blast.ncbi.nlm.nih.gov/Blast.cgi?PAGE_TYPE=BlastSearch&PROG_DEF=blastn&BLAST_SPEC=GDH_GCA_019395255.1","refseqCategory":"reference genome","releaseDate":"2021-07-29","sequencingTech":"PacBio; Illumina","submitter":"Curtin University"},"assemblyStats":{"contigL50":26,"contigN50":516041,"gcCount":"16865250","gcPercent":42.0,"genomeCoverage":"20.0x","numberOfComponentSequences":137,"numberOfContigs":137,"totalSequenceLength":"40165279","totalUngappedLength":"40165279"},"currentAccession":"GCA_019395255.1","organism":{"infraspecificNames":{"strain":"B555"},"organismName":"Botrytis medusae","taxId":2499830},"sourceDatabase":"SOURCE_DATABASE_GENBANK","wgsInfo":{"masterWgsUrl":"https://www.ncbi.nlm.nih.gov/nuccore/JAHXJL000000000.1","wgsContigsUrl":"https://www.ncbi.nlm.nih.gov/Traces/wgs/JAHXJL01","wgsProjectAccession":"JAHXJL01"}}
{"accession":"GCA_019669825.1","annotationInfo":{"name":"Annotation submitted by DOE Joint Genome Institute","provider":"DOE Joint Genome Institute","releaseDate":"2021-08-21","stats":{"geneCounts":{"nonCoding":84,"proteinCoding":9557,"pseudogene":4,"total":9645}}},"assemblyInfo":{"assemblyLevel":"Scaffold","assemblyMethod":"SPAdes v. 3.12.0","assemblyName":"Calmar1","assemblyStatus":"current","assemblyType":"haploid","bioprojectAccession":"PRJNA347008","bioprojectLineage":[{"bioprojects":[{"accession":"PRJNA347008","title":"Calycina marina TRa3180A Standard Draft genome sequencing"}]}],"biosample":{"accession":"SAMN05877805","attributes":[{"name":"strain","value":"TRa3180A"},{"name":"collection_date","value":"missing"},{"name":"isol_growth_condt","value":"missing"},{"name":"ref_biomaterial","value":"missing"},{"name":"estimated_size","value":"missing"},{"name":"ploidy","value":"missing"},{"name":"propagation","value":"missing"},{"name":"env_local_scale","value":"missing"},{"name":"env_medium","value":"missing"},{"name":"env_broad_scale","value":"missing"},{"name":"num_replicons","value":"missing"},{"name":"host","value":"not applicable"},{"name":"geo_loc_name","value":"missing"},{"name":"lat_lon","value":"missing"},{"name":"isolation_source","value":"missing"}],"bioprojects":[{"accession":"PRJNA347008"}],"collectionDate":"missing","description":{"comment":"Keywords: GSC:MIxS;MIGS:6.0","organism":{"organismName":"Calycina marina","taxId":1763456},"title":"Calycina marina TRa3180A Standard Draft"},"geoLocName":"missing","host":"not applicable","isolationSource":"missing","lastUpdated":"2019-05-02T07:29:17.097","latLon":"missing","models":["MIGS.eu"],"owner":{"name":"DOE Joint Genome Institute"},"package":"MIGS.eu.6.0","publicationDate":"2016-10-07T05:18:35.420","sampleIds":[{"db":"SRA","value":"SRS4713776"},{"db":"DOE Joint Genome Institute","value":"Gp0119912"}],"status":{"status":"live","when":"2016-10-07T05:18:35.945"},"strain":"TRa3180A","submissionDate":"2016-10-07T05:18:35.947"},"blastUrl":"https://blast.ncbi.nlm.nih.gov/Blast.cgi?PAGE_TYPE=BlastSearch&PROG_DEF=blastn&BLAST_SPEC=GDH_GCA_019669825.1","comments":"URL -- http://genome.jgi.doe.gov/Calmar1\nJGI Project ID: 1081727\nThe DNA was provided by Teppo Rama (teppo.rama@uit.no)\nThe strain is available from Teppo Rama\nContacts: Teppo Rama (teppo.rama@uit.no)\nAssembly and annotation done by JGI.\nThe JGI and collaborators endorse the principles for the distribution and use of large scale sequencing data adopted by the larger genome sequencing community and urge users of this data to follow them. It is our intention to publish the work of this project in a timely fashion and we welcome collaborative interaction on the project and analysis.\n(http://www.genome.gov/page.cfm?pageID=10506376)","description":"Calycina marina TRa3180A v1.0","refseqCategory":"reference genome","releaseDate":"2021-08-18","sequencingTech":"Illumina","submitter":"DOE Joint Genome Institute"},"assemblyStats":{"contigL50":186,"contigN50":52969,"gcCount":"16289354","gcPercent":47.5,"genomeCoverage":"185.3x","numberOfComponentSequences":1371,"numberOfContigs":1371,"numberOfScaffolds":1318,"scaffoldL50":173,"scaffoldN50":54098,"totalSequenceLength":"34209217","totalUngappedLength":"34205481"},"currentAccession":"GCA_019669825.1","organism":{"infraspecificNames":{"strain":"TRa3180A"},"organismName":"Calycina marina","taxId":1763456},"sourceDatabase":"SOURCE_DATABASE_GENBANK","wgsInfo":{"masterWgsUrl":"https://www.ncbi.nlm.nih.gov/nuccore/JAFMPG000000000.1","wgsContigsUrl":"https://www.ncbi.nlm.nih.gov/Traces/wgs/JAFMPG01","wgsProjectAccession":"JAFMPG01"}}
{"accession":"GCA_019775405.1","assemblyInfo":{"assemblyLevel":"Scaffold","assemblyMethod":"CLC NGS Cell v. June-2020","assemblyName":"ASM1977540v1","assemblyStatus":"current","assemblyType":"haploid","bioprojectAccession":"PRJNA644637","bioprojectLineage":[{"bioprojects":[{"accession":"PRJNA644637","title":"ISS Rodent Microbiome and Associated Samples"}]}],"biosample":{"accession":"SAMN15543678","attributes":[{"name":"strain","value":"VS I D KN 2"},{"name":"isolation_source","value":"Vacuum filter from cleanroom"},{"name":"collection_date","value":"2014-09-20"},{"name":"geo_loc_name","value":"USA"},{"name":"sample_type","value":"pure culture"},{"name":"original_organism_name","value":"Aureobasidium leucospermi CBS 130593"}],"bioprojects":[{"accession":"PRJNA644637"}],"collectionDate":"2014-09-20","description":{"organism":{"organismName":"Aureobasidium leucospermi","taxId":1093200},"title":"Microbe sample from Aureobasidium leucospermi"},"geoLocName":"USA","isolationSource":"Vacuum filter from cleanroom","lastUpdated":"2021-07-22T16:40:03.030","models":["Microbe, viral or environmental"],"owner":{"contacts":[{}],"name":"Jet Propulsion Laboratory, California Institute of Technology"},"package":"Microbe.1.0","publicationDate":"2021-07-22T00:00:00.000","sampleIds":[{"label":"Sample name","value":"VS I D KN 2"},{"db":"SRA","value":"SRS7143433"}],"status":{"status":"live","when":"2021-07-22T16:40:03.030"},"strain":"VS I D KN 2","submissionDate":"2020-07-15T12:17:05.366"},"blastUrl":"https://blast.ncbi.nlm.nih.gov/Blast.cgi?PAGE_TYPE=BlastSearch&PROG_DEF=blastn&BLAST_SPEC=GDH_GCA_019775405.1","refseqCategory":"reference genome","releaseDate":"2021-08-26","sequencingTech":"Illumina","submitter":"Jet Propulsion Laboratory, California Institute of Technology"},"assemblyStats":{"contigL50":13,"contigN50":793921,"gcCount":"14425287","gcPercent":50.5,"genomeCoverage":"100.0x","numberOfComponentSequences":60,"numberOfContigs":99,"numberOfScaffolds":60,"scaffoldL50":7,"scaffoldN50":1593612,"totalSequenceLength":"28672407","totalUngappedLength":"28669324"},"currentAccession":"GCA_019775405.1","organism":{"infraspecificNames":{"strain":"VS I D KN 2"},"organismName":"Aureobasidium leucospermi","taxId":1093200},"sourceDatabase":"SOURCE_DATABASE_GENBANK","wgsInfo":{"masterWgsUrl":"https://www.ncbi.nlm.nih.gov/nuccore/JACWFU000000000.1","wgsContigsUrl":"https://www.ncbi.nlm.nih.gov/Traces/wgs/JACWFU01","wgsProjectAccession":"JACWFU01"}}
{"accession":"GCA_019787685.1","annotationInfo":{"name":"Annotation submitted by INRAE","provider":"INRAE","releaseDate":"2021-08-27","stats":{"geneCounts":{"nonCoding":114,"proteinCoding":11148,"pseudogene":2,"total":11264}}},"assemblyInfo":{"assemblyLevel":"Contig","assemblyMethod":"FALCON v. 1.8.7","assemblyName":"ASM1978768v1","assemblyStatus":"current","assemblyType":"haploid","bioprojectAccession":"PRJNA702113","bioprojectLineage":[{"bioprojects":[{"accession":"PRJNA702113","title":"Chiua virens strain:LA06 Genome sequencing and assembly"}]}],"biosample":{"accession":"SAMN17925297","attributes":[{"name":"strain","value":"LA06"},{"name":"collection_date","value":"2018-07-12"},{"name":"env_broad_scale","value":"subtropical biome [ENVO_01001832]|forest biome [ENVO_01000174]"},{"name":"env_local_scale","value":"mixed forest biome [ENVO_01000198]|under Pinus yunnanensis and Fagaceae trees"},{"name":"env_medium","value":"forest soil [ENVO_00002261]"},{"name":"geo_loc_name","value":"China: Yunnan"},{"name":"host","value":"Pinus yunnanensis"},{"name":"isol_growth_condt","value":"missing"},{"name":"isolation_source","value":"fruiting body"},{"name":"lat_lon","value":"25.357830 N 102.784757 E"}],"bioprojects":[{"accession":"PRJNA702113"}],"collectionDate":"2018-07-12","description":{"comment":"Keywords: GSC:MIxS;MIGS:6.0","organism":{"organismName":"Chiua virens","taxId":1914213},"title":"MIGS Eukaryotic sample from Chiua virens"},"geoLocName":"China: Yunnan","host":"Pinus yunnanensis","isolationSource":"fruiting body","lastUpdated":"2021-06-16T08:07:42.029","latLon":"25.357830 N 102.784757 E","models":["MIGS.eu","MIGS/MIMS/MIMARKS.plant-associated"],"owner":{"contacts":[{}],"name":"INRAE"},"package":"MIGS.eu.plant-associated.6.0","publicationDate":"2021-02-16T00:00:00.000","sampleIds":[{"label":"Sample name","value":"Chivi"}],"status":{"status":"live","when":"2021-02-16T11:52:11.148"},"strain":"LA06","submissionDate":"2021-02-16T11:52:11.146"},"blastUrl":"https://blast.ncbi.nlm.nih.gov/Blast.cgi?PAGE_TYPE=BlastSearch&PROG_DEF=blastn&BLAST_SPEC=GDH_GCA_019787685.1","refseqCategory":"reference genome","releaseDate":"2021-08-27","sequencingTech":"PacBio Sequel","submitter":"INRAE"},"assemblyStats":{"contigL50":10,"contigN50":1937614,"gcCount":"23728417","gcPercent":49.0,"genomeCoverage":"128.0x","numberOfComponentSequences":149,"numberOfContigs":149,"totalSequenceLength":"48496802","totalUngappedLength":"48496802"},"currentAccession":"GCA_019787685.1","organism":{"infraspecificNames":{"strain":"LA06"},"organismName":"Chiua virens","taxId":1914213},"sourceDatabase":"SOURCE_DATABASE_GENBANK","wgsInfo":{"masterWgsUrl":"https://www.ncbi.nlm.nih.gov/nuccore/JAHNUO000000000.1","wgsContigsUrl":"https://www.ncbi.nlm.nih.gov/Traces/wgs/JAHNUO01","wgsProjectAccession":"JAHNUO01"}}
{"accession":"GCA_019914985.1","assemblyInfo":{"assemblyLevel":"Contig","assemblyMethod":"Canu v. 1.6","assemblyName":"ASM1991498v1","assemblyStatus":"current","assemblyType":"haploid","bioprojectAccession":"PRJNA735801","bioprojectLineage":[{"bioprojects":[{"accession":"PRJNA735801","title":"Auriscalpium microsporum strain:AU-H-210 Genome sequencing and assembly"}]}],"biosample":{"accession":"SAMN19598194","attributes":[{"name":"strain","value":"AU-H-210"},{"name":"host","value":"Pinus armandii"},{"name":"isolation_source","value":"cones"},{"name":"collection_date","value":"2018-06"},{"name":"geo_loc_name","value":"China"},{"name":"sample_type","value":"strain"}],"bioprojects":[{"accession":"PRJNA735801"}],"collectionDate":"2018-06","description":{"organism":{"organismName":"Auriscalpium microsporum","taxId":2841979},"title":"Microbe sample from Auriscalpium microsporum"},"geoLocName":"China","host":"Pinus armandii","isolationSource":"cones","lastUpdated":"2021-09-10T18:39:46.587","models":["Microbe, viral or environmental"],"owner":{"contacts":[{}],"name":"Kunming Institute of Botany, Chinese Academy of Sciences"},"package":"Microbe.1.0","publicationDate":"2021-09-10T18:39:46.587","sampleIds":[{"label":"Sample name","value":"AU-H-210"}],"status":{"status":"live","when":"2021-09-10T18:39:46.587"},"strain":"AU-H-210","submissionDate":"2021-06-07T21:40:05.143"},"blastUrl":"https://blast.ncbi.nlm.nih.gov/Blast.cgi?PAGE_TYPE=BlastSearch&PROG_DEF=blastn&BLAST_SPEC=GDH_GCA_019914985.1","refseqCategory":"reference genome","releaseDate":"2021-09-09","sequencingTech":"PacBio RSII","submitter":"Kunming Institute of Botany, Chinese Academy of Sciences"},"assemblyStats":{"contigL50":7,"contigN50":2448894,"gcCount":"24394419","gcPercent":56.0,"genomeCoverage":"115.0x","numberOfComponentSequences":54,"numberOfContigs":54,"totalSequenceLength":"43461200","totalUngappedLength":"43461200"},"currentAccession":"GCA_019914985.1","organism":{"infraspecificNames":{"strain":"AU-H-210"},"organismName":"Auriscalpium microsporum","taxId":2841979},"sourceDatabase":"SOURCE_DATABASE_GENBANK","wgsInfo":{"masterWgsUrl":"https://www.ncbi.nlm.nih.gov/nuccore/JAHLMG000000000.1","wgsContigsUrl":"https://www.ncbi.nlm.nih.gov/Traces/wgs/JAHLMG01","wgsProjectAccession":"JAHLMG01"}}
{"accession":"GCA_019915015.1","assemblyInfo":{"assemblyLevel":"Contig","assemblyMethod":"Canu v. 1.6","assemblyName":"ASM1991501v1","assemblyStatus":"current","assemblyType":"haploid","bioprojectAccession":"PRJNA728955","bioprojectLineage":[{"bioprojects":[{"accession":"PRJNA728955","title":"Auriscalpium vulgare strain:CBS 236.39 Genome sequencing and assembly"}]}],"biosample":{"accession":"SAMN19107592","attributes":[{"name":"strain","value":"CBS 236.39"},{"name":"culture_collection","value":"CBS:236.39"},{"name":"host","value":"Pinus"},{"name":"collection_date","value":"2018-06"},{"name":"geo_loc_name","value":"Netherlands"},{"name":"sample_type","value":"strain"}],"bioprojects":[{"accession":"PRJNA728955"}],"collectionDate":"2018-06","description":{"organism":{"organismName":"Auriscalpium vulgare","taxId":40419},"title":"Microbe sample from Auriscalpium vulgare"},"geoLocName":"Netherlands","host":"Pinus","lastUpdated":"2021-09-10T18:39:46.540","models":["Microbe, viral or environmental"],"owner":{"contacts":[{}],"name":"Kunming Institute of Botany, Chinese Academy of Sciences"},"package":"Microbe.1.0","publicationDate":"2021-09-10T18:39:46.540","sampleIds":[{"label":"Sample name","value":"CBS 236.39"}],"status":{"status":"live","when":"2021-09-10T18:39:46.540"},"strain":"CBS 236.39","submissionDate":"2021-05-11T10:27:11.353"},"blastUrl":"https://blast.ncbi.nlm.nih.gov/Blast.cgi?PAGE_TYPE=BlastSearch&PROG_DEF=blastn&BLAST_SPEC=GDH_GCA_019915015.1","refseqCategory":"reference genome","releaseDate":"2021-09-09","sequencingTech":"PacBio Sequel","submitter":"Kunming Institute of Botany, Chinese Academy of Sciences"},"assemblyStats":{"contigL50":12,"contigN50":1721280,"gcCount":"29141134","gcPercent":56.5,"genomeCoverage":"120.0x","numberOfComponentSequences":104,"numberOfContigs":104,"totalSequenceLength":"51677454","totalUngappedLength":"51677454"},"currentAccession":"GCA_019915015.1","organism":{"commonName":"pinecone mushroom","infraspecificNames":{"strain":"CBS 236.39"},"organismName":"Auriscalpium vulgare","taxId":40419},"sourceDatabase":"SOURCE_DATABASE_GENBANK","wgsInfo":{"masterWgsUrl":"https://www.ncbi.nlm.nih.gov/nuccore/JAHBBC000000000.1","wgsContigsUrl":"https://www.ncbi.nlm.nih.gov/Traces/wgs/JAHBBC01","wgsProjectAccession":"JAHBBC01"}}
{"accession":"GCA_019915035.1","assemblyInfo":{"assemblyLevel":"Contig","assemblyMethod":"Canu v. 1.6","assemblyName":"ASM1991503v1","assemblyStatus":"current","assemblyType":"haploid","bioprojectAccession":"PRJNA735804","bioprojectLineage":[{"bioprojects":[{"accession":"PRJNA735804","title":"Auriscalpium orientale strain:AU-Y-A Genome sequencing and assembly"}]}],"biosample":{"accession":"SAMN19598576","attributes":[{"name":"strain","value":"AU-Y-A"},{"name":"host","value":"Pinus yunnanensis"},{"name":"isolation_source","value":"cones"},{"name":"collection_date","value":"2018-06"},{"name":"geo_loc_name","value":"China"},{"name":"sample_type","value":"strain"}],"bioprojects":[{"accession":"PRJNA735804"}],"collectionDate":"2018-06","description":{"organism":{"organismName":"Auriscalpium orientale","taxId":2841978},"title":"Microbe sample from Auriscalpium orientale"},"geoLocName":"China","host":"Pinus yunnanensis","isolationSource":"cones","lastUpdated":"2021-09-10T18:39:46.587","models":["Microbe, viral or environmental"],"owner":{"contacts":[{}],"name":"Kunming Institute of Botany, Chinese Academy of Sciences"},"package":"Microbe.1.0","publicationDate":"2021-09-10T18:39:46.587","sampleIds":[{"label":"Sample name","value":"AU-Y-A"}],"status":{"status":"live","when":"2021-09-10T18:39:46.587"},"strain":"AU-Y-A","submissionDate":"2021-06-07T21:53:05.553"},"blastUrl":"https://blast.ncbi.nlm.nih.gov/Blast.cgi?PAGE_TYPE=BlastSearch&PROG_DEF=blastn&BLAST_SPEC=GDH_GCA_019915035.1","refseqCategory":"reference genome","releaseDate":"2021-09-09","sequencingTech":"PacBio Sequel","submitter":"Kunming Institute of Botany, Chinese Academy of Sciences"},"assemblyStats":{"contigL50":8,"contigN50":1814441,"gcCount":"25730539","gcPercent":56.5,"genomeCoverage":"86.0x","numberOfComponentSequences":38,"numberOfContigs":38,"totalSequenceLength":"45398739","totalUngappedLength":"45398739"},"currentAccession":"GCA_019915035.1","organism":{"infraspecificNames":{"strain":"AU-Y-A"},"organismName":"Auriscalpium orientale","taxId":2841978},"sourceDatabase":"SOURCE_DATABASE_GENBANK","wgsInfo":{"masterWgsUrl":"https://www.ncbi.nlm.nih.gov/nuccore/JAHLMH000000000.1","wgsContigsUrl":"https://www.ncbi.nlm.nih.gov/Traces/wgs/JAHLMH01","wgsProjectAccession":"JAHLMH01"}}
{"accession":"GCA_020002325.1","assemblyInfo":{"assemblyLevel":"Scaffold","assemblyMethod":"SPAdes v. 3.9","assemblyName":"ASM2000232v1","assemblyStatus":"current","assemblyType":"haploid","bioprojectAccession":"PRJNA713969","bioprojectLineage":[{"bioprojects":[{"accession":"PRJNA713969","title":"Ophiostomatalean fungi associated with fungus farming termite combs"}]}],"biosample":{"accession":"SAMN18275857","attributes":[{"name":"strain","value":"CMW47058"},{"name":"collection_date","value":"2015-02"},{"name":"env_broad_scale","value":"ENVO:01001705"},{"name":"env_local_scale","value":"ENVO:01001044"},{"name":"env_medium","value":"termitomyces fungus comb"},{"name":"geo_loc_name","value":"South Africa: Amsterdam farm Mookgophong, Limpopo"},{"name":"isol_growth_condt","value":"25C, MEA amended with streptomycin and cycloheximide"},{"name":"lat_lon","value":"n/a"},{"name":"isolation_source","value":"termitomyces fungus comb"},{"name":"type-material","value":"culture from holotype of Chrysosphaeria jannelii"}],"bioprojects":[{"accession":"PRJNA713969"}],"collectionDate":"2015-02","description":{"comment":"Keywords: GSC:MIxS;MIGS:6.0","organism":{"organismName":"Chrysosphaeria jannelii","taxId":2745882},"title":"MIGS Eukaryotic sample from Chrysosphaeria jannelii"},"geoLocName":"South Africa: Amsterdam farm Mookgophong, Limpopo","isolationSource":"termitomyces fungus comb","lastUpdated":"2022-04-29T21:06:27.026","latLon":"n/a","models":["MIGS.eu"],"owner":{"contacts":[{}],"name":"Forestry and Agricultural Biotechnology Institute"},"package":"MIGS.eu.6.0","publicationDate":"2021-09-09T00:00:00.000","sampleIds":[{"label":"Sample name","value":"CMW47058"}],"status":{"status":"live","when":"2021-09-09T13:31:02.476"},"strain":"CMW47058","submissionDate":"2021-03-12T06:52:04.343"},"blastUrl":"https://blast.ncbi.nlm.nih.gov/Blast.cgi?PAGE_TYPE=BlastSearch&PROG_DEF=blastn&BLAST_SPEC=GDH_GCA_020002325.1","refseqCategory":"reference genome","releaseDate":"2021-09-15","sequencingTech":"Illumina HiSeq","submitter":"Forestry and Agricultural Biotechnology Institute"},"assemblyStats":{"contigL50":37,"contigN50":126182,"gcCount":"8136880","gcPercent":50.0,"genomeCoverage":"10.0x","numberOfComponentSequences":1002,"numberOfContigs":1020,"numberOfScaffolds":1002,"scaffoldL50":36,"scaffoldN50":136042,"totalSequenceLength":"16250663","totalUngappedLength":"16248969"},"currentAccession":"GCA_020002325.1","organism":{"infraspecificNames":{"strain":"CMW47058"},"organismName":"Chrysosphaeria jannelii","taxId":2745882},"sourceDatabase":"SOURCE_DATABASE_GENBANK","typeMaterial":{"typeDisplayText":"assembly from type material","typeLabel":"TYPE_MATERIAL"},"wgsInfo":{"masterWgsUrl":"https://www.ncbi.nlm.nih.gov/nuccore/JAGKRY000000000.1","wgsContigsUrl":"https://www.ncbi.nlm.nih.gov/Traces/wgs/JAGKRY01","wgsProjectAccession":"JAGKRY01"}}
{"accession":"GCA_020280145.1","assemblyInfo":{"assemblyLevel":"Scaffold","assemblyMethod":"SPAdes v. 3.14.1","assemblyName":"ASM2028014v1","assemblyStatus":"current","assemblyType":"haploid","bioprojectAccession":"PRJNA695125","bioprojectLineage":[{"bioprojects":[{"accession":"PRJNA695125","title":"yeast genomes"}]}],"biosample":{"accession":"SAMN17602078","attributes":[{"name":"strain","value":"1118"},{"name":"host","value":"termite"},{"name":"isolation_source","value":"gut of small termite workers"},{"name":"collection_date","value":"2018-11"},{"name":"geo_loc_name","value":"Cote d'Ivoire: National Park"},{"name":"sample_type","value":"cell culture"},{"name":"type-material","value":"holotype of Barnettozyma botsteinii"}],"bioprojects":[{"accession":"PRJNA695125"}],"collectionDate":"2018-11","description":{"organism":{"organismName":"Barnettozyma botsteinii","taxId":2880258},"title":"Microbe sample from Barnettozyma botsteinii"},"geoLocName":"Cote d'Ivoire: National Park","host":"termite","isolationSource":"gut of small termite workers","lastUpdated":"2021-10-06T18:39:52.903","models":["Microbe, viral or environmental"],"owner":{"contacts":[{}],"name":"Copenhagen university"},"package":"Microbe.1.0","publicationDate":"2021-10-06T18:39:52.903","sampleIds":[{"label":"Sample name","value":"Barnettozyma sp. 1118"}],"status":{"status":"live","when":"2021-10-06T18:39:52.903"},"strain":"1118","submissionDate":"2021-01-27T06:54:08.183"},"blastUrl":"https://blast.ncbi.nlm.nih.gov/Blast.cgi?PAGE_TYPE=BlastSearch&PROG_DEF=blastn&BLAST_SPEC=GDH_GCA_020280145.1","refseqCategory":"reference genome","releaseDate":"2021-10-05","sequencingTech":"PacBio","submitter":"Copenhagen university"},"assemblyStats":{"contigL50":4,"contigN50":1262629,"gcCount":"3827405","gcPercent":35.0,"genomeCoverage":"423.0x","numberOfComponentSequences":36,"numberOfContigs":38,"numberOfScaffolds":36,"scaffoldL50":4,"scaffoldN50":1262629,"totalSequenceLength":"10981827","totalUngappedLength":"10981754"},"currentAccession":"GCA_020280145.1","organism":{"infraspecificNames":{"strain":"1118"},"organismName":"Barnettozyma botsteinii","taxId":2880258},"sourceDatabase":"SOURCE_DATABASE_GENBANK","typeMaterial":{"typeDisplayText":"assembly from type material","typeLabel":"TYPE_MATERIAL"},"wgsInfo":{"masterWgsUrl":"https://www.ncbi.nlm.nih.gov/nuccore/JAFIIU000000000.1","wgsContigsUrl":"https://www.ncbi.nlm.nih.gov/Traces/wgs/JAFIIU01","wgsProjectAccession":"JAFIIU01"}}
{"accession":"GCA_020623665.1","assemblyInfo":{"assemblyLevel":"Scaffold","assemblyMethod":"SPAdes v. 3.12.0","assemblyName":"ASM2062366v1","assemblyStatus":"current","assemblyType":"haploid","bioprojectAccession":"PRJNA746327","bioprojectLineage":[{"bioprojects":[{"accession":"PRJNA746327","title":"Calonectria henricotiae Genome sequencing"}]}],"biosample":{"accession":"SAMN20203590","attributes":[{"name":"strain","value":"CBS 112678"},{"name":"isolation_source","value":"soil"},{"name":"collection_date","value":"1998"},{"name":"geo_loc_name","value":"Cameroon"},{"name":"sample_type","value":"whole organism"},{"name":"culture_collection","value":"CBS:112678"},{"name":"type-material","value":"culture from holotype of Cylindrocladium multiphialidicum"}],"bioprojects":[{"accession":"PRJNA746327"}],"collectionDate":"1998","description":{"organism":{"organismName":"Calonectria multiphialidica","taxId":306890},"title":"Microbe sample from Calonectria multiphialidica"},"geoLocName":"Cameroon","isolationSource":"soil","lastUpdated":"2024-07-28T05:34:58.459","models":["Microbe, viral or environmental"],"owner":{"contacts":[{}],"name":"USDA-ARS"},"package":"Microbe.1.0","publicationDate":"2021-07-13T00:00:00.000","sampleIds":[{"label":"Sample name","value":"CBS_112678"}],"status":{"status":"live","when":"2021-07-13T17:14:14.273"},"strain":"CBS 112678","submissionDate":"2021-07-13T17:14:14.270"},"blastUrl":"https://blast.ncbi.nlm.nih.gov/Blast.cgi?PAGE_TYPE=BlastSearch&PROG_DEF=blastn&BLAST_SPEC=GDH_GCA_020623665.1","refseqCategory":"reference genome","releaseDate":"2021-10-21","sequencingTech":"Illumina MiSeq","submitter":"USDA-ARS"},"assemblyStats":{"contigL50":64,"contigN50":255455,"gcCount":"31490347","gcPercent":50.0,"genomeCoverage":"126.0x","numberOfComponentSequences":719,"numberOfContigs":1162,"numberOfScaffolds":719,"scaffoldL50":46,"scaffoldN50":405060,"totalSequenceLength":"62898638","totalUngappedLength":"62850180"},"currentAccession":"GCA_020623665.1","organism":{"infraspecificNames":{"strain":"CBS 112678"},"organismName":"Calonectria multiphialidica","taxId":306890},"sourceDatabase":"SOURCE_DATABASE_GENBANK","typeMaterial":{"typeDisplayText":"assembly from type material","typeLabel":"TYPE_MATERIAL"},"wgsInfo":{"masterWgsUrl":"https://www.ncbi.nlm.nih.gov/nuccore/JAHVYC000000000.1","wgsContigsUrl":"https://www.ncbi.nlm.nih.gov/Traces/wgs/JAHVYC01","wgsProjectAccession":"JAHVYC01"}}
{"accession":"GCA_020623695.1","assemblyInfo":{"assemblyLevel":"Scaffold","assemblyMethod":"SPAdes v. 3.12.0","assemblyName":"ASM2062369v1","assemblyStatus":"current","assemblyType":"haploid","bioprojectAccession":"PRJNA746327","bioprojectLineage":[{"bioprojects":[{"accession":"PRJNA746327","title":"Calonectria henricotiae Genome sequencing"}]}],"biosample":{"accession":"SAMN20203364","attributes":[{"name":"strain","value":"JAC13-131"},{"name":"host","value":"Buxus sp."},{"name":"collection_date","value":"2010"},{"name":"geo_loc_name","value":"Germany"},{"name":"sample_type","value":"whole organism"}],"bioprojects":[{"accession":"PRJNA746327"}],"collectionDate":"2010","description":{"organism":{"organismName":"Calonectria henricotiae","taxId":1868870},"title":"Microbe sample from Calonectria henricotiae"},"geoLocName":"Germany","host":"Buxus sp.","lastUpdated":"2021-07-13T18:01:17.607","models":["Microbe, viral or environmental"],"owner":{"contacts":[{}],"name":"USDA-ARS"},"package":"Microbe.1.0","publicationDate":"2021-07-13T00:00:00.000","sampleIds":[{"label":"Sample name","value":"13-131"}],"status":{"status":"live","when":"2021-07-13T17:02:12.717"},"strain":"JAC13-131","submissionDate":"2021-07-13T17:02:12.717"},"blastUrl":"https://blast.ncbi.nlm.nih.gov/Blast.cgi?PAGE_TYPE=BlastSearch&PROG_DEF=blastn&BLAST_SPEC=GDH_GCA_020623695.1","refseqCategory":"reference genome","releaseDate":"2021-10-21","sequencingTech":"Illumina MiSeq","submitter":"USDA-ARS"},"assemblyStats":{"contigL50":140,"contigN50":107881,"gcCount":"24913704","gcPercent":47.0,"genomeCoverage":"46.0x","numberOfComponentSequences":557,"numberOfContigs":1018,"numberOfScaffolds":557,"scaffoldL50":77,"scaffoldN50":208148,"totalSequenceLength":"53029493","totalUngappedLength":"53024432"},"currentAccession":"GCA_020623695.1","organism":{"infraspecificNames":{"strain":"JAC13-131"},"organismName":"Calonectria henricotiae","taxId":1868870},"sourceDatabase":"SOURCE_DATABASE_GENBANK","wgsInfo":{"masterWgsUrl":"https://www.ncbi.nlm.nih.gov/nuccore/JAHVYB000000000.1","wgsContigsUrl":"https://www.ncbi.nlm.nih.gov/Traces/wgs/JAHVYB01","wgsProjectAccession":"JAHVYB01"}}
{"accession":"GCA_020884735.1","annotationInfo":{"name":"Annotation submitted by Center for Molecular Biodiversity Research, National Museum of Nature & Science","provider":"Center for Molecular Biodiversity Research, National Museum of Nature & Science","releaseDate":"2021-10-29","stats":{"geneCounts":{"nonCoding":111,"proteinCoding":10514,"total":10625}}},"assemblyInfo":{"assemblyLevel":"Contig","assemblyMethod":"NECAT v. 54537387e216283227e0bc72b17f64c04 e1140a0; pilon v. 1.23","assemblyName":"Clacol_1.0","assemblyStatus":"current","assemblyType":"haploid","bioprojectAccession":"PRJDB12304","bioprojectLineage":[{"bioprojects":[{"accession":"PRJDB12304","title":"Fungi genome project in National Museum of Nature and Science, Japan"}]}],"biosample":{"accession":"SAMD00407029","attributes":[{"name":"sample_name","value":"Yotsudetake"},{"name":"collection_date","value":"2018-11-07"},{"name":"env_broad_scale","value":"subtropical dry broadleaf forest"},{"name":"env_local_scale","value":"forest"},{"name":"env_medium","value":"missing"},{"name":"estimated_size","value":"36.5 Mb"},{"name":"geo_loc_name","value":"Japan:Tokyo, Ogasawara Islands, Chichijima Island, Mt. Chuo"},{"name":"isol_growth_condt","value":"missing"},{"name":"isolate","value":"MO-923"},{"name":"lat_lon","value":"27.074702 N 142.218651 E"},{"name":"locus_tag_prefix","value":"Clacol"},{"name":"num_replicons","value":"1"},{"name":"ploidy","value":"haploid"},{"name":"project_name","value":"Fungi genome project in National Museum of Nature and Science, Japan"},{"name":"propagation","value":"missing"}],"bioprojects":[{"accession":"PRJDB12304"}],"collectionDate":"2018-11-07","description":{"comment":"Keywords: GSC:MIxS;MIGS:6.0","organism":{"organismName":"Clathrus columnatus","taxId":1419009},"title":"Clathrus columnatus"},"geoLocName":"Japan:Tokyo, Ogasawara Islands, Chichijima Island, Mt. Chuo","isolate":"MO-923","lastUpdated":"2024-06-02T09:12:26.717","latLon":"27.074702 N 142.218651 E","models":["MIGS.eu"],"owner":{"name":"Center for Molecular Biodiversity Research, National Museum of Nature & Science"},"package":"MIGS.eu.6.0","projectName":"Fungi genome project in National Museum of Nature and Science, Japan","publicationDate":"2021-10-13T00:00:00.000","sampleIds":[{"db":"SRA","value":"DRS206617"}],"sampleName":"Yotsudetake","status":{"status":"live","when":"2021-10-14T01:01:10.276"},"submissionDate":"2021-10-13T14:07:04.973"},"blastUrl":"https://blast.ncbi.nlm.nih.gov/Blast.cgi?PAGE_TYPE=BlastSearch&PROG_DEF=blastn&BLAST_SPEC=GDH_GCA_020884735.1","comments":"Please visit our website\nhttp://science-net.kahaku.go.jp/","refseqCategory":"reference genome","releaseDate":"2021-10-29","sequencingTech":"MinION; MiSeq","submitter":"Center for Molecular Biodiversity Research, National Museum of Nature & Science"},"assemblyStats":{"contigL50":6,"contigN50":3174166,"gcCount":"15068890","gcPercent":41.5,"genomeCoverage":"164.0x","numberOfComponentSequences":19,"numberOfContigs":19,"totalSequenceLength":"36509728","totalUngappedLength":"36509728"},"currentAccession":"GCA_020884735.1","organism":{"commonName":"column stinkhorn","infraspecificNames":{"isolate":"MO-923"},"organismName":"Clathrus columnatus","taxId":1419009},"sourceDatabase":"SOURCE_DATABASE_GENBANK","wgsInfo":{"masterWgsUrl":"https://www.ncbi.nlm.nih.gov/nuccore/BPWL00000000.1","wgsContigsUrl":"https://www.ncbi.nlm.nih.gov/Traces/wgs/BPWL01","wgsProjectAccession":"BPWL01"}}
{"accession":"GCA_020975415.1","assemblyInfo":{"assemblyLevel":"Scaffold","assemblyMethod":"SPAdes v. 3.14.1","assemblyName":"ASM2097541v1","assemblyStatus":"current","assemblyType":"haploid","bioprojectAccession":"PRJNA747298","bioprojectLineage":[{"bioprojects":[{"accession":"PRJNA747298","title":"Calonectria hawksworthii strain:S6964 Genome sequencing and assembly"}]}],"biosample":{"accession":"SAMN20285985","attributes":[{"name":"strain","value":"S6964"},{"name":"collected_by","value":"Cheryl Blomquist"},{"name":"collection_date","value":"2019-06"},{"name":"geo_loc_name","value":"USA:Californnia"},{"name":"isolation_source","value":"Persea americana grafting seedling"},{"name":"lat_lon","value":"34.32237600 N 119.24527225 W"}],"bioprojects":[{"accession":"PRJNA747298"}],"collectedBy":"Cheryl Blomquist","collectionDate":"2019-06","description":{"organism":{"organismName":"Calonectria hawksworthii","taxId":182849},"title":"Pathogen: environmental/food/other sample from Calonectria hawksworthii"},"geoLocName":"USA:Californnia","isolationSource":"Persea americana grafting seedling","lastUpdated":"2021-10-01T00:51:35.300","latLon":"34.32237600 N 119.24527225 W","models":["Pathogen.env"],"owner":{"contacts":[{}],"name":"USDA-ARS"},"package":"Pathogen.env.1.0","publicationDate":"2021-10-01T00:51:35.300","sampleIds":[{"label":"Sample name","value":"S6964"}],"status":{"status":"live","when":"2021-10-01T00:51:35.300"},"strain":"S6964","submissionDate":"2021-07-16T15:32:05.613"},"blastUrl":"https://blast.ncbi.nlm.nih.gov/Blast.cgi?PAGE_TYPE=BlastSearch&PROG_DEF=blastn&BLAST_SPEC=GDH_GCA_020975415.1","refseqCategory":"reference genome","releaseDate":"2021-11-30","sequencingTech":"Illumina MiSeq","submitter":"USDA-ARS"},"assemblyStats":{"contigL50":15,"contigN50":1476850,"gcCount":"31777664","gcPercent":49.0,"genomeCoverage":"187.9x","numberOfComponentSequences":135,"numberOfContigs":153,"numberOfOrganelles":1,"numberOfScaffolds":135,"scaffoldL50":13,"scaffoldN50":1995718,"totalSequenceLength":"64774276","totalUngappedLength":"64773153"},"currentAccession":"GCA_020975415.1","organelleInfo":[{"description":"Mitochondrion","submitter":"USDA-ARS","totalSeqLength":"35735"}],"organism":{"infraspecificNames":{"strain":"S6964"},"organismName":"Calonectria hawksworthii","taxId":182849},"sourceDatabase":"SOURCE_DATABASE_GENBANK","wgsInfo":{"masterWgsUrl":"https://www.ncbi.nlm.nih.gov/nuccore/JAHXZK000000000.1","wgsContigsUrl":"https://www.ncbi.nlm.nih.gov/Traces/wgs/JAHXZK01","wgsProjectAccession":"JAHXZK01"}}
{"accession":"GCA_021014315.1","assemblyInfo":{"assemblyLevel":"Scaffold","assemblyMethod":"SPAdes v. 3.13.0","assemblyName":"SQU_Amang_1.1","assemblyStatus":"current","assemblyType":"haploid","bioprojectAccession":"PRJNA780242","bioprojectLineage":[{"bioprojects":[{"accession":"PRJNA780242","title":"Aureobasidium mangrovei isolate:SARA-138H Genome sequencing and assembly"}]}],"biosample":{"accession":"SAMN23133328","attributes":[{"name":"isolate","value":"SARA-138H"},{"name":"collection_date","value":"2016-09"},{"name":"env_broad_scale","value":"botanic biome"},{"name":"env_local_scale","value":"Summer direct sun exposure"},{"name":"env_medium","value":"plant debris"},{"name":"geo_loc_name","value":"Oman: Muscat, AlKoud"},{"name":"host","value":"missing"},{"name":"isol_growth_condt","value":"http://www.czechmycology.org/doi/cmy.71207.php"},{"name":"lat_lon","value":"23.59464500 N 58.16463223 E"},{"name":"depth","value":"surface sample"},{"name":"elev","value":"surface sample"}],"bioprojects":[{"accession":"PRJNA780242"}],"collectionDate":"2016-09","description":{"comment":"Keywords: GSC:MIxS;MIGS:6.0","organism":{"organismName":"Aureobasidium mangrovei","taxId":2895399},"title":"MIGS Eukaryotic sample from Aureobasidium mangrovei"},"geoLocName":"Oman: Muscat, AlKoud","host":"missing","isolate":"SARA-138H","lastUpdated":"2021-11-21T00:50:16.733","latLon":"23.59464500 N 58.16463223 E","models":["MIGS.eu","MIGS/MIMS/MIMARKS.plant-associated"],"owner":{"contacts":[{}],"name":"Sultan Qaboos University"},"package":"MIGS.eu.plant-associated.6.0","publicationDate":"2021-11-21T00:50:16.733","sampleIds":[{"label":"Sample name","value":"plant debris"}],"status":{"status":"live","when":"2021-11-21T00:50:16.733"},"submissionDate":"2021-11-14T05:02:05.703"},"blastUrl":"https://blast.ncbi.nlm.nih.gov/Blast.cgi?PAGE_TYPE=BlastSearch&PROG_DEF=blastn&BLAST_SPEC=GDH_GCA_021014315.1","refseqCategory":"reference genome","releaseDate":"2021-11-30","sequencingTech":"Illumina","submitter":"Sultan Qaboos University"},"assemblyStats":{"contigL50":8,"contigN50":1005850,"gcCount":"12601959","gcPercent":53.0,"genomeCoverage":"122.0x","numberOfComponentSequences":38,"numberOfContigs":59,"numberOfScaffolds":38,"scaffoldL50":6,"scaffoldN50":1438456,"totalSequenceLength":"23816183","totalUngappedLength":"23815662"},"currentAccession":"GCA_021014315.1","organism":{"infraspecificNames":{"isolate":"SARA-138H"},"organismName":"Aureobasidium mangrovei","taxId":2895399},"sourceDatabase":"SOURCE_DATABASE_GENBANK","wgsInfo":{"masterWgsUrl":"https://www.ncbi.nlm.nih.gov/nuccore/JAJJJQ000000000.1","wgsContigsUrl":"https://www.ncbi.nlm.nih.gov/Traces/wgs/JAJJJQ01","wgsProjectAccession":"JAJJJQ01"}}
{"accession":"GCA_021030915.1","assemblyInfo":{"assemblyLevel":"Scaffold","assemblyMethod":"SPAdes v. 3.14.0","assemblyName":"ASM2103091v1","assemblyStatus":"current","assemblyType":"haploid","bioprojectAccession":"PRJNA714050","bioprojectLineage":[{"bioprojects":[{"accession":"PRJNA714050","title":"Astrothelium macrocarpum isolate:NSR6 Genome sequencing and assembly"}]}],"biosample":{"accession":"SAMN18281213","attributes":[{"name":"isolate","value":"NSR6"},{"name":"collection_date","value":"-"},{"name":"env_broad_scale","value":"-"},{"name":"env_local_scale","value":"-"},{"name":"env_medium","value":"-"},{"name":"geo_loc_name","value":"Thailand"},{"name":"isol_growth_condt","value":"-"},{"name":"lat_lon","value":"-"}],"bioprojects":[{"accession":"PRJNA714050"}],"collectionDate":"-","description":{"comment":"Keywords: GSC:MIxS;MIGS:6.0","organism":{"organismName":"Astrothelium macrocarpum","taxId":1808323},"title":"Astrothelium macrocarpum NSR6"},"geoLocName":"Thailand","isolate":"NSR6","lastUpdated":"2021-12-04T18:39:35.833","latLon":"-","models":["MIGS.eu"],"owner":{"contacts":[{}],"name":"Field Museum of Natural History"},"package":"MIGS.eu.6.0","publicationDate":"2021-12-04T18:39:35.833","sampleIds":[{"label":"Sample name","value":"Astrothelium macrocarpum NSR6"}],"status":{"status":"live","when":"2021-12-04T18:39:35.833"},"submissionDate":"2021-03-12T10:38:03.417"},"blastUrl":"https://blast.ncbi.nlm.nih.gov/Blast.cgi?PAGE_TYPE=BlastSearch&PROG_DEF=blastn&BLAST_SPEC=GDH_GCA_021030915.1","refseqCategory":"reference genome","releaseDate":"2021-12-03","sequencingTech":"Illumina","submitter":"Field Museum of Natural History"},"assemblyStats":{"contigL50":50,"contigN50":196524,"gcCount":"16530155","gcPercent":45.5,"genomeCoverage":"100.0x","numberOfComponentSequences":801,"numberOfContigs":822,"numberOfScaffolds":801,"scaffoldL50":48,"scaffoldN50":199713,"totalSequenceLength":"36403808","totalUngappedLength":"36402158"},"currentAccession":"GCA_021030915.1","organism":{"infraspecificNames":{"isolate":"NSR6"},"organismName":"Astrothelium macrocarpum","taxId":1808323},"sourceDatabase":"SOURCE_DATABASE_GENBANK","wgsInfo":{"masterWgsUrl":"https://www.ncbi.nlm.nih.gov/nuccore/JAGEMR000000000.1","wgsContigsUrl":"https://www.ncbi.nlm.nih.gov/Traces/wgs/JAGEMR01","wgsProjectAccession":"JAGEMR01"}}
{"accession":"GCA_021030935.1","assemblyInfo":{"assemblyLevel":"Contig","assemblyMethod":"Canu v. 2.0","assemblyName":"ASM2103093v1","assemblyStatus":"current","assemblyType":"haploid","bioprojectAccession":"PRJNA714742","bioprojectLineage":[{"bioprojects":[{"accession":"PRJNA714742","title":"Astrothelium subdiscretum isolate:UBN165 Genome sequencing and assembly"}]}],"biosample":{"accession":"SAMN18316777","attributes":[{"name":"isolate","value":"UBN165"},{"name":"collection_date","value":"missing"},{"name":"env_broad_scale","value":"missing"},{"name":"env_local_scale","value":"missing"},{"name":"env_medium","value":"missing"},{"name":"geo_loc_name","value":"Thailand: Ubon Rajthani province"},{"name":"isol_growth_condt","value":"missing"},{"name":"lat_lon","value":"missing"}],"bioprojects":[{"accession":"PRJNA714742"}],"collectionDate":"missing","description":{"comment":"Keywords: GSC:MIxS;MIGS:6.0","organism":{"organismName":"Astrothelium subdiscretum","taxId":2820137},"title":"MIGS Eukaryotic sample from Astrothelium subdiscretum"},"geoLocName":"Thailand: Ubon Rajthani province","isolate":"UBN165","lastUpdated":"2021-10-21T00:50:10.220","latLon":"missing","models":["MIGS.eu"],"owner":{"contacts":[{}],"name":"Field Museum of Natural History"},"package":"MIGS.eu.6.0","publicationDate":"2021-10-21T00:50:10.220","sampleIds":[{"label":"Sample name","value":"Astrothelium subdiscretum UBN165"}],"status":{"status":"live","when":"2021-10-21T00:50:10.220"},"submissionDate":"2021-03-15T23:46:04.633"},"blastUrl":"https://blast.ncbi.nlm.nih.gov/Blast.cgi?PAGE_TYPE=BlastSearch&PROG_DEF=blastn&BLAST_SPEC=GDH_GCA_021030935.1","refseqCategory":"reference genome","releaseDate":"2021-12-03","sequencingTech":"Oxford Nanopore","submitter":"Field Museum of Natural History"},"assemblyStats":{"contigL50":29,"contigN50":354317,"gcCount":"15887294","gcPercent":49.5,"genomeCoverage":"50.0x","numberOfComponentSequences":213,"numberOfContigs":213,"totalSequenceLength":"32257044","totalUngappedLength":"32257044"},"currentAccession":"GCA_021030935.1","organism":{"infraspecificNames":{"isolate":"UBN165"},"organismName":"Astrothelium subdiscretum","taxId":2820137},"sourceDatabase":"SOURCE_DATABASE_GENBANK","wgsInfo":{"masterWgsUrl":"https://www.ncbi.nlm.nih.gov/nuccore/JAGFMW000000000.1","wgsContigsUrl":"https://www.ncbi.nlm.nih.gov/Traces/wgs/JAGFMW01","wgsProjectAccession":"JAGFMW01"}}
{"accession":"GCA_021031095.1","assemblyInfo":{"assemblyLevel":"Scaffold","assemblyMethod":"SPAdes v. 3.14.0","assemblyName":"ASM2103109v1","assemblyStatus":"current","assemblyType":"haploid","bioprojectAccession":"PRJNA714674","bioprojectLineage":[{"bioprojects":[{"accession":"PRJNA714674","title":"Bathelium albidoporum strain:NSR34 Genome sequencing and assembly"}]}],"biosample":{"accession":"SAMN18315895","attributes":[{"name":"strain","value":"NSR34"},{"name":"collection_date","value":"-"},{"name":"env_broad_scale","value":"-"},{"name":"env_local_scale","value":"-"},{"name":"env_medium","value":"-"},{"name":"geo_loc_name","value":"Thailand: Nakhorn Si Thammarat province"},{"name":"isol_growth_condt","value":"-"},{"name":"lat_lon","value":"-"}],"bioprojects":[{"accession":"PRJNA714674"}],"collectionDate":"-","description":{"comment":"Keywords: GSC:MIxS;MIGS:6.0","organism":{"organismName":"Bathelium albidoporum","taxId":2820138},"title":"Bathelium albidoporum NSR34"},"geoLocName":"Thailand: Nakhorn Si Thammarat province","lastUpdated":"2021-12-04T18:39:35.863","latLon":"-","models":["MIGS.eu"],"owner":{"contacts":[{}],"name":"Field Museum of Natural History"},"package":"MIGS.eu.6.0","publicationDate":"2021-12-04T18:39:35.863","sampleIds":[{"label":"Sample name","value":"Bathelium albidoporum NSR34"}],"status":{"status":"live","when":"2021-12-04T18:39:35.863"},"strain":"NSR34","submissionDate":"2021-03-15T18:13:04.117"},"blastUrl":"https://blast.ncbi.nlm.nih.gov/Blast.cgi?PAGE_TYPE=BlastSearch&PROG_DEF=blastn&BLAST_SPEC=GDH_GCA_021031095.1","refseqCategory":"reference genome","releaseDate":"2021-12-03","sequencingTech":"Illumina","submitter":"Field Museum of Natural History"},"assemblyStats":{"contigL50":131,"contigN50":77699,"gcCount":"16442269","gcPercent":50.0,"genomeCoverage":"68.0x","numberOfComponentSequences":1457,"numberOfContigs":1505,"numberOfScaffolds":1457,"scaffoldL50":120,"scaffoldN50":86372,"totalSequenceLength":"32990988","totalUngappedLength":"32986638"},"currentAccession":"GCA_021031095.1","organism":{"infraspecificNames":{"strain":"NSR34"},"organismName":"Bathelium albidoporum","taxId":2820138},"sourceDatabase":"SOURCE_DATABASE_GENBANK","wgsInfo":{"masterWgsUrl":"https://www.ncbi.nlm.nih.gov/nuccore/JAGFVP000000000.1","wgsContigsUrl":"https://www.ncbi.nlm.nih.gov/Traces/wgs/JAGFVP01","wgsProjectAccession":"JAGFVP01"}}
{"accession":"GCA_021432655.1","annotationInfo":{"name":"Annotation submitted by DOE Joint Genome Institute","provider":"DOE Joint Genome Institute","releaseDate":"2022-01-14","stats":{"geneCounts":{"nonCoding":126,"proteinCoding":17590,"pseudogene":2,"total":17718}}},"assemblyInfo":{"assemblyLevel":"Scaffold","assemblyMethod":"AllPathsLG v. R44849, PBJelly v. Unknown","assemblyName":"Atrsp2","assemblyStatus":"current","assemblyType":"haploid","bioprojectAccession":"PRJNA234661","bioprojectLineage":[{"bioprojects":[{"accession":"PRJNA234661","title":"Atractiellales rhizophila PMI 95 Genome sequencing"}]}],"biosample":{"accession":"SAMN05660723","attributes":[{"name":"strain","value":"PMI 95"},{"name":"collection_date","value":"missing"},{"name":"isol_growth_condt","value":"missing"},{"name":"ref_biomaterial","value":"missing"},{"name":"estimated_size","value":"missing"},{"name":"ploidy","value":"missing"},{"name":"propagation","value":"missing"},{"name":"env_local_scale","value":"missing"},{"name":"env_medium","value":"missing"},{"name":"env_broad_scale","value":"missing"},{"name":"num_replicons","value":"missing"},{"name":"host","value":"not applicable"},{"name":"geo_loc_name","value":"missing"},{"name":"lat_lon","value":"missing"},{"name":"isolation_source","value":"missing"},{"name":"type-material","value":"holotype of Atractiella rhizophila"}],"bioprojects":[{"accession":"PRJNA234661"}],"collectionDate":"missing","description":{"comment":"Keywords: GSC:MIxS;MIGS:6.0","organism":{"organismName":"Atractiella rhizophila","taxId":1938712},"title":"Atractiellales rhizophila PMI 95"},"geoLocName":"missing","host":"not applicable","isolationSource":"missing","lastUpdated":"2019-06-20T17:41:36.517","latLon":"missing","models":["MIGS.eu"],"owner":{"name":"DOE Joint Genome Institute"},"package":"MIGS.eu.6.0","publicationDate":"2016-08-25T00:00:00.000","sampleIds":[{"db":"SRA","value":"SRS1664668"},{"db":"DOE Joint Genome Institute","value":"Gp0019383"}],"status":{"status":"live","when":"2017-02-03T13:20:13"},"strain":"PMI 95","submissionDate":"2016-08-25T14:37:10.376"},"blastUrl":"https://blast.ncbi.nlm.nih.gov/Blast.cgi?PAGE_TYPE=BlastSearch&PROG_DEF=blastn&BLAST_SPEC=GDH_GCA_021432655.1","comments":"URL -- http://genome.jgi.doe.gov/Atrsp2\nJGI Project ID: 1006294\nThe DNA was provided by Gregory Bonito (bonito@msu.edu)\nThe strain is available from Gregory Bonito\nContacts: Gregory Bonito (bonito@msu.edu)\nAssembly and annotation done by JGI.\nThe JGI and collaborators endorse the principles for the distribution and use of large scale sequencing data adopted by the larger genome sequencing community and urge users of this data to follow them. It is our intention to publish the work of this project in a timely fashion and we welcome collaborative interaction on the project and analysis.\n(http://www.genome.gov/page.cfm?pageID=10506376)","refseqCategory":"reference genome","releaseDate":"2021-12-27","sequencingTech":"Illumina; PacBio","submitter":"DOE Joint Genome Institute"},"assemblyStats":{"contigL50":347,"contigN50":41655,"gcCount":"24165303","gcPercent":48.5,"genomeCoverage":"61.0x","numberOfComponentSequences":3326,"numberOfContigs":3326,"numberOfScaffolds":1998,"scaffoldL50":220,"scaffoldN50":73724,"totalSequenceLength":"51470471","totalUngappedLength":"49776742"},"currentAccession":"GCA_021432655.1","organism":{"infraspecificNames":{"strain":"PMI 95"},"organismName":"Atractiella rhizophila","taxId":1938712},"sourceDatabase":"SOURCE_DATABASE_GENBANK","typeMaterial":{"typeDisplayText":"assembly from type material","typeLabel":"TYPE_MATERIAL"},"wgsInfo":{"masterWgsUrl":"https://www.ncbi.nlm.nih.gov/nuccore/JAJSPF000000000.1","wgsContigsUrl":"https://www.ncbi.nlm.nih.gov/Traces/wgs/JAJSPF01","wgsProjectAccession":"JAJSPF01"}}
{"accession":"GCA_022453515.1","annotationInfo":{"name":"Annotation submitted by DOE Joint Genome Institute","provider":"DOE Joint Genome Institute","releaseDate":"2022-03-03","stats":{"geneCounts":{"nonCoding":201,"proteinCoding":12484,"pseudogene":8,"total":12693}}},"assemblyInfo":{"assemblyLevel":"Contig","assemblyMethod":"Falcon pb-assembly v. 0.0.2","assemblyName":"Astsub1","assemblyStatus":"current","assemblyType":"haploid","bioprojectAccession":"PRJNA567200","bioprojectLineage":[{"bioprojects":[{"accession":"PRJNA567200","title":"Astrocystis sublimbata CBS 130006 Standard Draft genome sequencing"}]}],"biosample":{"accession":"SAMN12794309","attributes":[{"name":"strain","value":"CBS 130006"},{"name":"collection_date","value":"missing"},{"name":"isol_growth_condt","value":"missing"},{"name":"ref_biomaterial","value":"missing"},{"name":"estimated_size","value":"missing"},{"name":"ploidy","value":"missing"},{"name":"propagation","value":"missing"},{"name":"env_local_scale","value":"missing"},{"name":"env_medium","value":"missing"},{"name":"env_broad_scale","value":"missing"},{"name":"num_replicons","value":"missing"},{"name":"host","value":"not applicable"},{"name":"geo_loc_name","value":"missing"},{"name":"lat_lon","value":"missing"},{"name":"isolation_source","value":"missing"}],"bioprojects":[{"accession":"PRJNA567200"}],"collectionDate":"missing","description":{"comment":"Keywords: GSC:MIxS;MIGS:6.0","organism":{"organismName":"Astrocystis sublimbata","taxId":743114},"title":"Astrocystis sublimbata CBS 130006 Standard Draft"},"geoLocName":"missing","host":"not applicable","isolationSource":"missing","lastUpdated":"2020-01-19T12:03:17.220","latLon":"missing","models":["MIGS.eu"],"owner":{"name":"DOE Joint Genome Institute"},"package":"MIGS.eu.6.0","publicationDate":"2019-09-20T00:00:00.000","sampleIds":[{"db":"SRA","value":"SRS6015901"},{"db":"DOE Joint Genome Institute","value":"Gp0382988"}],"status":{"status":"live","when":"2019-09-20T05:26:14.058"},"strain":"CBS 130006","submissionDate":"2019-09-20T05:26:14.057"},"blastUrl":"https://blast.ncbi.nlm.nih.gov/Blast.cgi?PAGE_TYPE=BlastSearch&PROG_DEF=blastn&BLAST_SPEC=GDH_GCA_022453515.1","comments":"URL -- http://mycocosm.jgi.doe.gov/Astsub1\nJGI Project ID: 1224332\nThe DNA was provided by Jana U'Ren (juren@email.arizona.edu)\nThe strain is available from Westerdijk Fungal Biodiversity Institute CBS-KNAW Collection, Utrecht, The Netherlands\nContacts: Assembly and annotation done by JGI.\nThe JGI and collaborators endorse the principles for the distribution and use of large scale sequencing data adopted by the larger genome sequencing community and urge users of this data to follow them. It is our intention to publish the work of this project in a timely fashion and we welcome collaborative interaction on the project and analysis.\n(http://www.genome.gov/page.cfm?pageID=10506376)","refseqCategory":"reference genome","releaseDate":"2022-03-03","sequencingTech":"PacBio","submitter":"DOE Joint Genome Institute"},"assemblyStats":{"contigL50":24,"contigN50":538138,"gcCount":"21789629","gcPercent":51.0,"genomeCoverage":"326.8x","numberOfComponentSequences":212,"numberOfContigs":212,"totalSequenceLength":"42778081","totalUngappedLength":"42778081"},"currentAccession":"GCA_022453515.1","organism":{"infraspecificNames":{"strain":"CBS 130006"},"organismName":"Astrocystis sublimbata","taxId":743114},"sourceDatabase":"SOURCE_DATABASE_GENBANK","wgsInfo":{"masterWgsUrl":"https://www.ncbi.nlm.nih.gov/nuccore/JAJNNY000000000.1","wgsContigsUrl":"https://www.ncbi.nlm.nih.gov/Traces/wgs/JAJNNY01","wgsProjectAccession":"JAJNNY01"}}
{"accession":"GCA_022578605.1","annotationInfo":{"name":"Annotation submitted by DOE Joint Genome Institute","provider":"DOE Joint Genome Institute","releaseDate":"2022-08-09","stats":{"geneCounts":{"nonCoding":175,"proteinCoding":11860,"pseudogene":13,"total":12048}}},"assemblyInfo":{"assemblyLevel":"Scaffold","assemblyMethod":"SPAdes v. 3.13.0","assemblyName":"CtCBS203_1","assemblyStatus":"current","assemblyType":"haploid","bioprojectAccession":"PRJNA567204","bioprojectLineage":[{"bioprojects":[{"accession":"PRJNA567204","title":"Camillea tinctor CBS 203.56 Minimal Draft genome sequencing"}]}],"biosample":{"accession":"SAMN12794063","attributes":[{"name":"strain","value":"CBS 203.56"},{"name":"collection_date","value":"missing"},{"name":"isol_growth_condt","value":"missing"},{"name":"ref_biomaterial","value":"missing"},{"name":"estimated_size","value":"missing"},{"name":"ploidy","value":"missing"},{"name":"propagation","value":"missing"},{"name":"env_local_scale","value":"missing"},{"name":"env_medium","value":"missing"},{"name":"env_broad_scale","value":"missing"},{"name":"num_replicons","value":"missing"},{"name":"host","value":"not applicable"},{"name":"geo_loc_name","value":"missing"},{"name":"lat_lon","value":"missing"},{"name":"isolation_source","value":"missing"},{"name":"culture_collection","value":"CBS:203.56"}],"bioprojects":[{"accession":"PRJNA567204"}],"collectionDate":"missing","description":{"comment":"Keywords: GSC:MIxS;MIGS:6.0","organism":{"organismName":"Camillea tinctor","taxId":110548},"title":"Camillea tinctor CBS 203.56 Minimal Draft"},"geoLocName":"missing","host":"not applicable","isolationSource":"missing","lastUpdated":"2021-11-19T11:05:16.435","latLon":"missing","models":["MIGS.eu"],"owner":{"name":"DOE Joint Genome Institute"},"package":"MIGS.eu.6.0","publicationDate":"2019-09-20T00:00:00.000","sampleIds":[{"db":"SRA","value":"SRS6016231"},{"db":"DOE Joint Genome Institute","value":"Gp0382994"}],"status":{"status":"live","when":"2019-09-20T05:19:07.991"},"strain":"CBS 203.56","submissionDate":"2019-09-20T05:19:07.990"},"blastUrl":"https://blast.ncbi.nlm.nih.gov/Blast.cgi?PAGE_TYPE=BlastSearch&PROG_DEF=blastn&BLAST_SPEC=GDH_GCA_022578605.1","comments":"URL -- http://genome.jgi.doe.gov/CtCBS203_1\nJGI Project ID: 1224622\nThe DNA was provided by Jana U'Ren (juren@email.arizona.edu)\nThe strain is available from Westerdijk Fungal Biodiversity Institute CBS-KNAW Collection, Utrecht, The Netherlands\nContacts: Jana U'Ren (juren@email.arizona.edu)\nAssembly and annotation done by JGI.\nThe JGI and collaborators endorse the principles for the distribution and use of large scale sequencing data adopted by the larger genome sequencing community and urge users of this data to follow them. It is our intention to publish the work of this project in a timely fashion and we welcome collaborative interaction on the project and analysis.\n(http://www.genome.gov/page.cfm?pageID=10506376)","refseqCategory":"reference genome","releaseDate":"2022-03-02","sequencingTech":"Illumina","submitter":"DOE Joint Genome Institute"},"assemblyStats":{"contigL50":83,"contigN50":167481,"gcCount":"20967652","gcPercent":46.5,"genomeCoverage":"129.6x","numberOfComponentSequences":554,"numberOfContigs":554,"numberOfScaffolds":229,"scaffoldL50":26,"scaffoldN50":528634,"totalSequenceLength":"45006662","totalUngappedLength":"45001240"},"currentAccession":"GCA_022578605.1","organism":{"infraspecificNames":{"strain":"CBS 203.56"},"organismName":"Camillea tinctor","taxId":110548},"sourceDatabase":"SOURCE_DATABASE_GENBANK","wgsInfo":{"masterWgsUrl":"https://www.ncbi.nlm.nih.gov/nuccore/JAJKKR000000000.1","wgsContigsUrl":"https://www.ncbi.nlm.nih.gov/Traces/wgs/JAJKKR01","wgsProjectAccession":"JAJKKR01"}}
{"accession":"GCA_022592435.1","annotationInfo":{"name":"Annotation submitted by DOE Joint Genome Institute","provider":"DOE Joint Genome Institute","releaseDate":"2022-03-16","stats":{"geneCounts":{"nonCoding":294,"proteinCoding":15284,"pseudogene":2,"total":15580}}},"assemblyInfo":{"assemblyLevel":"Contig","assemblyMethod":"Falcon v. 0.7.3","assemblyName":"Polsqu1","assemblyStatus":"current","assemblyType":"haploid","bioprojectAccession":"PRJNA444340","bioprojectLineage":[{"bioprojects":[{"accession":"PRJNA444340","title":"Polyporus squamosus CCBS 676 Standard Draft genome sequencing"}]}],"biosample":{"accession":"SAMN08778330","attributes":[{"name":"strain","value":"CCBS 676"},{"name":"collection_date","value":"missing"},{"name":"isol_growth_condt","value":"missing"},{"name":"ref_biomaterial","value":"missing"},{"name":"estimated_size","value":"missing"},{"name":"ploidy","value":"missing"},{"name":"propagation","value":"missing"},{"name":"env_local_scale","value":"missing"},{"name":"env_medium","value":"missing"},{"name":"env_broad_scale","value":"missing"},{"name":"num_replicons","value":"missing"},{"name":"host","value":"not applicable"},{"name":"geo_loc_name","value":"missing"},{"name":"lat_lon","value":"missing"},{"name":"isolation_source","value":"missing"}],"bioprojects":[{"accession":"PRJNA444340"}],"collectionDate":"missing","description":{"comment":"Keywords: GSC:MIxS;MIGS:6.0","organism":{"organismName":"Cerioporus squamosus","taxId":2829415},"title":"Polyporus squamosus CCBS 676 Standard Draft"},"geoLocName":"missing","host":"not applicable","isolationSource":"missing","lastUpdated":"2022-04-20T21:14:40.145","latLon":"missing","models":["MIGS.eu"],"owner":{"name":"DOE Joint Genome Institute"},"package":"MIGS.eu.6.0","publicationDate":"2018-03-22T00:00:00.000","sampleIds":[{"db":"SRA","value":"SRS3127778"},{"db":"DOE Joint Genome Institute","value":"Gp0212591"}],"status":{"status":"live","when":"2018-03-22T20:47:34.770"},"strain":"CCBS 676","submissionDate":"2018-03-22T20:47:34.770"},"blastUrl":"https://blast.ncbi.nlm.nih.gov/Blast.cgi?PAGE_TYPE=BlastSearch&PROG_DEF=blastn&BLAST_SPEC=GDH_GCA_022592435.1","comments":"URL -- http://genome.jgi.doe.gov/Polsqu1\nJGI Project ID: 1108915\nThe DNA was provided by Francis Martin (francis.martin@inrae.fr)\nThe strain is available from Institute of Microbiology, Academy of Sciences of the Czech Republic\nContacts: Marie-Noelle Rosso (marie-noelle.rosso@inrae.fr)\nAssembly and annotation done by JGI.\nThe JGI and collaborators endorse the principles for the distribution and use of large scale sequencing data adopted by the larger genome sequencing community and urge users of this data to follow them. It is our intention to publish the work of this project in a timely fashion and we welcome collaborative interaction on the project and analysis.\n(http://www.genome.gov/page.cfm?pageID=10506376)","refseqCategory":"reference genome","releaseDate":"2022-03-16","sequencingTech":"PacBio","submitter":"DOE Joint Genome Institute"},"assemblyStats":{"contigL50":99,"contigN50":148009,"gcCount":"31764275","gcPercent":57.5,"genomeCoverage":"77.4x","numberOfComponentSequences":1227,"numberOfContigs":1227,"totalSequenceLength":"55468683","totalUngappedLength":"55468683"},"currentAccession":"GCA_022592435.1","organism":{"infraspecificNames":{"strain":"CCBS 676"},"organismName":"Cerioporus squamosus","taxId":2829415},"sourceDatabase":"SOURCE_DATABASE_GENBANK","wgsInfo":{"masterWgsUrl":"https://www.ncbi.nlm.nih.gov/nuccore/JABYQS000000000.1","wgsContigsUrl":"https://www.ncbi.nlm.nih.gov/Traces/wgs/JABYQS01","wgsProjectAccession":"JABYQS01"}}
{"accession":"GCA_022606435.1","assemblyInfo":{"assemblyLevel":"Contig","assemblyMethod":"Nextdenovo v. 2.3.1","assemblyName":"ASM2260643v1","assemblyStatus":"current","assemblyType":"haploid","bioprojectAccession":"PRJNA768650","bioprojectLineage":[{"bioprojects":[{"accession":"PRJNA768650","title":"Calonectria montana isolate:PCam007 Genome sequencing and assembly"}]}],"biosample":{"accession":"SAMN22059309","attributes":[{"name":"isolate","value":"PCam007"},{"name":"isolation_source","value":"Sui and Tang Dynasty Town Botanic Gardens"},{"name":"host","value":"tree peony"},{"name":"collection_date","value":"2019-08-02"},{"name":"geo_loc_name","value":"China:Luoyang"},{"name":"sample_type","value":"tissue sample"},{"name":"collected_by","value":"Yuee Tian"},{"name":"host_tissue_sampled","value":"tree peony"}],"bioprojects":[{"accession":"PRJNA768650"}],"collectedBy":"Yuee Tian","collectionDate":"2019-08-02","description":{"organism":{"organismName":"Calonectria montana","taxId":2064830},"title":"Microbe sample from Calonectria montana"},"geoLocName":"China:Luoyang","host":"tree peony","isolate":"PCam007","isolationSource":"Sui and Tang Dynasty Town Botanic Gardens","lastUpdated":"2021-11-30T00:50:41.750","models":["Microbe, viral or environmental"],"owner":{"contacts":[{}],"name":"Henan University of Science & Technology"},"package":"Microbe.1.0","publicationDate":"2021-11-30T00:50:41.750","sampleIds":[{"label":"Sample name","value":"PCam007"}],"status":{"status":"live","when":"2021-11-30T00:50:41.750"},"submissionDate":"2021-10-05T07:46:05.010"},"blastUrl":"https://blast.ncbi.nlm.nih.gov/Blast.cgi?PAGE_TYPE=BlastSearch&PROG_DEF=blastn&BLAST_SPEC=GDH_GCA_022606435.1","refseqCategory":"reference genome","releaseDate":"2022-03-17","sequencingTech":"Oxford Nanopore PromethION","submitter":"Henan University of Science & Technology"},"assemblyStats":{"contigL50":4,"contigN50":6356788,"gcCount":"28019893","gcPercent":47.5,"genomeCoverage":"215.0x","numberOfComponentSequences":13,"numberOfContigs":13,"totalSequenceLength":"59301110","totalUngappedLength":"59301110"},"currentAccession":"GCA_022606435.1","organism":{"infraspecificNames":{"isolate":"PCam007"},"organismName":"Calonectria montana","taxId":2064830},"sourceDatabase":"SOURCE_DATABASE_GENBANK","wgsInfo":{"masterWgsUrl":"https://www.ncbi.nlm.nih.gov/nuccore/JAIZZI000000000.1","wgsContigsUrl":"https://www.ncbi.nlm.nih.gov/Traces/wgs/JAIZZI01","wgsProjectAccession":"JAIZZI01"}}
{"accession":"GCA_022609225.1","assemblyInfo":{"assemblyLevel":"Scaffold","assemblyMethod":"SPAdes v. 3.12.0","assemblyName":"ASM2260922v1","assemblyStatus":"current","assemblyType":"haploid","bioprojectAccession":"PRJNA704428","bioprojectLineage":[{"bioprojects":[{"accession":"PRJNA704428","title":"Boeremia lycopersici strain:CBS 378.67 Genome sequencing and assembly"}]}],"biosample":{"accession":"SAMN18041823","attributes":[{"name":"strain","value":"CBS 378.67"},{"name":"culture_collection","value":"CBS:378.67"},{"name":"host","value":"Solanum lycopersicum"},{"name":"collection_date","value":"1967-08"},{"name":"geo_loc_name","value":"Netherlands: Heerde"},{"name":"sample_type","value":"pure culture"}],"bioprojects":[{"accession":"PRJNA704428"}],"collectionDate":"1967-08","description":{"organism":{"organismName":"Boeremia lycopersici","taxId":749563},"title":"Microbe sample from Boeremia lycopersici"},"geoLocName":"Netherlands: Heerde","host":"Solanum lycopersicum","lastUpdated":"2022-03-01T00:52:21.777","models":["Microbe, viral or environmental"],"owner":{"contacts":[{}],"name":"Institute of Microbiology, Chinese Academy of Sciences"},"package":"Microbe.1.0","publicationDate":"2022-03-01T00:52:21.777","sampleIds":[{"label":"Sample name","value":"CBS 378.67"}],"status":{"status":"live","when":"2022-03-01T00:52:21.777"},"strain":"CBS 378.67","submissionDate":"2021-02-23T20:45:07.007"},"blastUrl":"https://blast.ncbi.nlm.nih.gov/Blast.cgi?PAGE_TYPE=BlastSearch&PROG_DEF=blastn&BLAST_SPEC=GDH_GCA_022609225.1","refseqCategory":"reference genome","releaseDate":"2022-03-17","sequencingTech":"Illumina NovaSeq","submitter":"Institute of Microbiology, Chinese Academy of Sciences"},"assemblyStats":{"contigL50":63,"contigN50":139795,"gcCount":"18851913","gcPercent":49.0,"genomeCoverage":"146.1x","numberOfComponentSequences":5398,"numberOfContigs":5428,"numberOfScaffolds":5398,"scaffoldL50":56,"scaffoldN50":151616,"totalSequenceLength":"38362914","totalUngappedLength":"38360257"},"currentAccession":"GCA_022609225.1","organism":{"infraspecificNames":{"strain":"CBS 378.67"},"organismName":"Boeremia lycopersici","taxId":749563},"sourceDatabase":"SOURCE_DATABASE_GENBANK","wgsInfo":{"masterWgsUrl":"https://www.ncbi.nlm.nih.gov/nuccore/JAGKPY000000000.1","wgsContigsUrl":"https://www.ncbi.nlm.nih.gov/Traces/wgs/JAGKPY01","wgsProjectAccession":"JAGKPY01"}}
{"accession":"GCA_022695795.1","annotationInfo":{"name":"Annotation submitted by DOE Joint Genome Institute","provider":"DOE Joint Genome Institute","releaseDate":"2022-03-29","stats":{"geneCounts":{"nonCoding":88,"proteinCoding":11381,"pseudogene":5,"total":11474}}},"assemblyInfo":{"assemblyLevel":"Scaffold","assemblyMethod":"SPAdes v. 3.12.0","assemblyName":"Bisma1","assemblyStatus":"current","assemblyType":"haploid","bioprojectAccession":"PRJNA571057","bioprojectLineage":[{"bioprojects":[{"accession":"PRJNA571057","title":"Biscogniauxia marginata CBS 124505 Minimal Draft genome sequencing"}]}],"biosample":{"accession":"SAMN12815191","attributes":[{"name":"strain","value":"CBS 124505"},{"name":"collection_date","value":"missing"},{"name":"isol_growth_condt","value":"missing"},{"name":"ref_biomaterial","value":"missing"},{"name":"estimated_size","value":"missing"},{"name":"ploidy","value":"missing"},{"name":"propagation","value":"missing"},{"name":"env_local_scale","value":"missing"},{"name":"env_medium","value":"missing"},{"name":"env_broad_scale","value":"missing"},{"name":"num_replicons","value":"missing"},{"name":"host","value":"not applicable"},{"name":"geo_loc_name","value":"Germany: Hessen, Frankfurt am Main, Gruneburgpark"},{"name":"lat_lon","value":"50.1273 N 8.6616 E"},{"name":"isolation_source","value":"missing"},{"name":"culture_collection","value":"CBS:124505"}],"bioprojects":[{"accession":"PRJNA571057"}],"collectionDate":"missing","description":{"comment":"Keywords: GSC:MIxS;MIGS:6.0","organism":{"organismName":"Biscogniauxia marginata","taxId":110534},"title":"Biscogniauxia marginata CBS 124505 Minimal Draft"},"geoLocName":"Germany: Hessen, Frankfurt am Main, Gruneburgpark","host":"not applicable","isolationSource":"missing","lastUpdated":"2021-11-30T14:16:14.789","latLon":"50.1273 N 8.6616 E","models":["MIGS.eu"],"owner":{"name":"DOE Joint Genome Institute"},"package":"MIGS.eu.6.0","publicationDate":"2019-09-22T00:00:00.000","sampleIds":[{"db":"SRA","value":"SRS5952941"},{"db":"DOE Joint Genome Institute","value":"Gp0322170"}],"status":{"status":"live","when":"2019-09-22T10:01:16.895"},"strain":"CBS 124505","submissionDate":"2019-09-22T10:01:16.893"},"blastUrl":"https://blast.ncbi.nlm.nih.gov/Blast.cgi?PAGE_TYPE=BlastSearch&PROG_DEF=blastn&BLAST_SPEC=GDH_GCA_022695795.1","comments":"URL -- http://mycocosm.jgi.doe.gov/Bisma1\nJGI Project ID: 1199928\nThe DNA was provided by Jana U'Ren (juren@email.arizona.edu)\nThe strain is available from Westerdijk Fungal Biodiversity Institute CBS-KNAW Collection, Utrecht, The Netherlands\nContacts: Assembly and annotation done by JGI.\nThe JGI and collaborators endorse the principles for the distribution and use of large scale sequencing data adopted by the larger genome sequencing community and urge users of this data to follow them. It is our intention to publish the work of this project in a timely fashion and we welcome collaborative interaction on the project and analysis.\n(http://www.genome.gov/page.cfm?pageID=10506376)","refseqCategory":"reference genome","releaseDate":"2022-03-02","sequencingTech":"Illumina","submitter":"DOE Joint Genome Institute"},"assemblyStats":{"contigL50":72,"contigN50":199932,"gcCount":"20799569","gcPercent":45.5,"genomeCoverage":"153.7x","numberOfComponentSequences":465,"numberOfContigs":465,"numberOfScaffolds":265,"scaffoldL50":41,"scaffoldN50":323575,"totalSequenceLength":"45592449","totalUngappedLength":"45578559"},"currentAccession":"GCA_022695795.1","organism":{"infraspecificNames":{"strain":"CBS 124505"},"organismName":"Biscogniauxia marginata","taxId":110534},"sourceDatabase":"SOURCE_DATABASE_GENBANK","wgsInfo":{"masterWgsUrl":"https://www.ncbi.nlm.nih.gov/nuccore/JAJNNW000000000.1","wgsContigsUrl":"https://www.ncbi.nlm.nih.gov/Traces/wgs/JAJNNW01","wgsProjectAccession":"JAJNNW01"}}
{"accession":"GCA_022702355.1","assemblyInfo":{"assemblyLevel":"Contig","assemblyMethod":"FALCON v. NECAT","assemblyName":"ASM2270235v1","assemblyStatus":"current","assemblyType":"haploid","bioprojectAccession":"PRJNA798783","bioprojectLineage":[{"bioprojects":[{"accession":"PRJNA798783","title":"Cercospora sp. zixiangcheng isolate:zixiangcheng Raw sequence reads"}]}],"biosample":{"accession":"SAMN25290292","attributes":[{"name":"strain","value":"YN"},{"name":"host","value":"maize"},{"name":"isolation_source","value":"infected leaf"},{"name":"collection_date","value":"2020"},{"name":"geo_loc_name","value":"not applicable"},{"name":"sample_type","value":"tissue sample"}],"bioprojects":[{"accession":"PRJNA798783"}],"collectionDate":"2020","description":{"organism":{"organismName":"Cercospora zeina","taxId":348901},"title":"C. zeina-YN"},"geoLocName":"not applicable","host":"maize","isolationSource":"infected leaf","lastUpdated":"2022-01-31T14:14:30.168","models":["Microbe, viral or environmental"],"owner":{"contacts":[{}],"name":"Institute of Crop Science,CAAS"},"package":"Microbe.1.0","publicationDate":"2022-01-26T00:00:00.000","sampleIds":[{"label":"Sample name","value":"Cercospora.sp"}],"status":{"status":"live","when":"2022-01-26T22:49:03.352"},"strain":"YN","submissionDate":"2022-01-26T22:49:03.350"},"blastUrl":"https://blast.ncbi.nlm.nih.gov/Blast.cgi?PAGE_TYPE=BlastSearch&PROG_DEF=blastn&BLAST_SPEC=GDH_GCA_022702355.1","refseqCategory":"reference genome","releaseDate":"2022-03-28","sequencingTech":"Oxford Nanopore","submitter":"Institute of Crop Science,CAAS"},"assemblyStats":{"contigL50":4,"contigN50":4769378,"gcCount":"20234826","gcPercent":48.0,"genomeCoverage":"99.9x","numberOfComponentSequences":25,"numberOfContigs":25,"totalSequenceLength":"42187863","totalUngappedLength":"42187863"},"currentAccession":"GCA_022702355.1","organism":{"infraspecificNames":{"strain":"YN"},"organismName":"Cercospora zeina","taxId":348901},"sourceDatabase":"SOURCE_DATABASE_GENBANK","wgsInfo":{"masterWgsUrl":"https://www.ncbi.nlm.nih.gov/nuccore/JAKLWX000000000.1","wgsContigsUrl":"https://www.ncbi.nlm.nih.gov/Traces/wgs/JAKLWX01","wgsProjectAccession":"JAKLWX01"}}
{"accession":"GCA_022813145.1","assemblyInfo":{"assemblyLevel":"Scaffold","assemblyMethod":"SPAdes v. 3.11.1","assemblyName":"ASM2281314v1","assemblyStatus":"current","assemblyType":"haploid","bioprojectAccession":"PRJNA800051","bioprojectLineage":[{"bioprojects":[{"accession":"PRJNA800051","title":"Fungal Diversity associated with space-craft assembly facility (SAF)"}]}],"biosample":{"accession":"SAMN25226809","attributes":[{"name":"strain","value":"FKII-L8-BK-P4"},{"name":"isolate_name_alias","value":"JC-1059"},{"name":"abs_air_humidity","value":"46"},{"name":"air_temp","value":"20.2"},{"name":"build_occup_type","value":"not applicable"},{"name":"building_setting","value":"not applicable"},{"name":"carb_dioxide","value":"Not applicable"},{"name":"collection_date","value":"2018-07-24"},{"name":"env_broad_scale","value":"indoor biome"},{"name":"env_local_scale","value":"Cleanroom"},{"name":"env_medium","value":"floor"},{"name":"filter_type","value":"not applicable"},{"name":"geo_loc_name","value":"USA:California, Pasadena"},{"name":"heat_cool_type","value":"not applicable"},{"name":"indoor_space","value":"hallway"},{"name":"isol_growth_condt","value":"Room temperature"},{"name":"lat_lon","value":"34.11 N 118.1752 W"},{"name":"light_type","value":"electric light"},{"name":"occup_samp","value":"2-3"},{"name":"occupant_dens_samp","value":"1"},{"name":"organism_count","value":"Not applicable"},{"name":"rel_air_humidity","value":"Not applicable"},{"name":"space_typ_state","value":"typical occupied"},{"name":"typ_occupant_dens","value":"2-3"},{"name":"ventilation_type","value":"HEPA"},{"name":"isolation_source","value":"cleanroom at space-craft assembly facility (SAF)"}],"bioprojects":[{"accession":"PRJNA800051"}],"collectionDate":"2018-07-24","description":{"comment":"Keywords: GSC:MIxS;MIGS:6.0","organism":{"organismName":"Barbatosphaeria neglecta","taxId":1629402},"title":"FUNGI"},"geoLocName":"USA:California, Pasadena","isolateNameAlias":"JC-1059","isolationSource":"cleanroom at space-craft assembly facility (SAF)","lastUpdated":"2022-04-13T00:20:18.630","latLon":"34.11 N 118.1752 W","models":["MIGS.eu","MIGS/MIMS/MIMARKS.built"],"owner":{"contacts":[{}],"name":"Jet Propulsion Laboratory, California Institute of Technology"},"package":"MIGS.eu.built.6.0","publicationDate":"2022-04-05T18:40:17.600","sampleIds":[{"label":"Sample name","value":"Barbatosphaeria neglecta FKII-L8-BK-P4"},{"db":"SRA","value":"SRS12594715"}],"status":{"status":"live","when":"2022-04-05T18:40:17.600"},"strain":"FKII-L8-BK-P4","submissionDate":"2022-01-24T14:32:04.997"},"blastUrl":"https://blast.ncbi.nlm.nih.gov/Blast.cgi?PAGE_TYPE=BlastSearch&PROG_DEF=blastn&BLAST_SPEC=GDH_GCA_022813145.1","refseqCategory":"reference genome","releaseDate":"2022-04-04","sequencingTech":"Illumina NovaSeq","submitter":"Jet Propulsion Laboratory, California Institute of Technology"},"assemblyStats":{"contigL50":188,"contigN50":53003,"gcCount":"21100638","gcPercent":58.5,"genomeCoverage":"80.0x","numberOfComponentSequences":889,"numberOfContigs":1450,"numberOfScaffolds":889,"scaffoldL50":115,"scaffoldN50":89314,"totalSequenceLength":"35937321","totalUngappedLength":"35931318"},"currentAccession":"GCA_022813145.1","organism":{"infraspecificNames":{"strain":"FKII-L8-BK-P4"},"organismName":"Barbatosphaeria neglecta","taxId":1629402},"sourceDatabase":"SOURCE_DATABASE_GENBANK","wgsInfo":{"masterWgsUrl":"https://www.ncbi.nlm.nih.gov/nuccore/JAKLNC000000000.1","wgsContigsUrl":"https://www.ncbi.nlm.nih.gov/Traces/wgs/JAKLNC01","wgsProjectAccession":"JAKLNC01"}}
{"accession":"GCA_022813425.1","assemblyInfo":{"assemblyLevel":"Scaffold","assemblyMethod":"SPAdes v. 3.11.1","assemblyName":"ASM2281342v1","assemblyStatus":"current","assemblyType":"haploid","bioprojectAccession":"PRJNA800051","bioprojectLineage":[{"bioprojects":[{"accession":"PRJNA800051","title":"Fungal Diversity associated with space-craft assembly facility (SAF)"}]}],"biosample":{"accession":"SAMN25226791","attributes":[{"name":"strain","value":"FJII-L3-CM-P3"},{"name":"isolate_name_alias","value":"JC-1030"},{"name":"abs_air_humidity","value":"46"},{"name":"air_temp","value":"20.2"},{"name":"build_occup_type","value":"not applicable"},{"name":"building_setting","value":"not applicable"},{"name":"carb_dioxide","value":"Not applicable"},{"name":"collection_date","value":"2018-09-25"},{"name":"env_broad_scale","value":"indoor biome"},{"name":"env_local_scale","value":"Cleanroom"},{"name":"env_medium","value":"floor"},{"name":"filter_type","value":"not applicable"},{"name":"geo_loc_name","value":"USA:California, Pasadena"},{"name":"heat_cool_type","value":"not applicable"},{"name":"indoor_space","value":"hallway"},{"name":"isol_growth_condt","value":"Room temperature"},{"name":"lat_lon","value":"34.11 N 118.1752 W"},{"name":"light_type","value":"electric light"},{"name":"occup_samp","value":"2-3"},{"name":"occupant_dens_samp","value":"1"},{"name":"organism_count","value":"Not applicable"},{"name":"rel_air_humidity","value":"Not applicable"},{"name":"space_typ_state","value":"typical occupied"},{"name":"typ_occupant_dens","value":"2-3"},{"name":"ventilation_type","value":"HEPA"},{"name":"isolation_source","value":"cleanroom at space-craft assembly facility (SAF)"}],"bioprojects":[{"accession":"PRJNA800051"}],"collectionDate":"2018-09-25","description":{"comment":"Keywords: GSC:MIxS;MIGS:6.0","organism":{"organismName":"Aureobasidium lini","taxId":1836197},"title":"FUNGI"},"geoLocName":"USA:California, Pasadena","isolateNameAlias":"JC-1030","isolationSource":"cleanroom at space-craft assembly facility (SAF)","lastUpdated":"2022-04-13T00:19:20.327","latLon":"34.11 N 118.1752 W","models":["MIGS.eu","MIGS/MIMS/MIMARKS.built"],"owner":{"contacts":[{}],"name":"Jet Propulsion Laboratory, California Institute of Technology"},"package":"MIGS.eu.built.6.0","publicationDate":"2022-04-05T18:40:17.897","sampleIds":[{"label":"Sample name","value":"Aureobasidium lini FJII-L3-CM-P3"},{"db":"SRA","value":"SRS12594698"}],"status":{"status":"live","when":"2022-04-05T18:40:17.897"},"strain":"FJII-L3-CM-P3","submissionDate":"2022-01-24T14:32:04.713"},"blastUrl":"https://blast.ncbi.nlm.nih.gov/Blast.cgi?PAGE_TYPE=BlastSearch&PROG_DEF=blastn&BLAST_SPEC=GDH_GCA_022813425.1","refseqCategory":"reference genome","releaseDate":"2022-04-04","sequencingTech":"Illumina NovaSeq","submitter":"Jet Propulsion Laboratory, California Institute of Technology"},"assemblyStats":{"contigL50":29,"contigN50":292143,"gcCount":"14334941","gcPercent":50.5,"genomeCoverage":"80.0x","numberOfComponentSequences":258,"numberOfContigs":297,"numberOfScaffolds":258,"scaffoldL50":26,"scaffoldN50":345423,"totalSequenceLength":"28497861","totalUngappedLength":"28496841"},"currentAccession":"GCA_022813425.1","organism":{"infraspecificNames":{"strain":"FJII-L3-CM-P3"},"organismName":"Aureobasidium lini","taxId":1836197},"sourceDatabase":"SOURCE_DATABASE_GENBANK","wgsInfo":{"masterWgsUrl":"https://www.ncbi.nlm.nih.gov/nuccore/JAKLML000000000.1","wgsContigsUrl":"https://www.ncbi.nlm.nih.gov/Traces/wgs/JAKLML01","wgsProjectAccession":"JAKLML01"}}
{"accession":"GCA_022813555.1","assemblyInfo":{"assemblyLevel":"Scaffold","assemblyMethod":"SPAdes v. 3.11.1","assemblyName":"ASM2281355v1","assemblyStatus":"current","assemblyType":"haploid","bioprojectAccession":"PRJNA800051","bioprojectLineage":[{"bioprojects":[{"accession":"PRJNA800051","title":"Fungal Diversity associated with space-craft assembly facility (SAF)"}]}],"biosample":{"accession":"SAMN25226785","attributes":[{"name":"strain","value":"FJII-L1-SW-P2"},{"name":"isolate_name_alias","value":"JC-1016"},{"name":"abs_air_humidity","value":"46"},{"name":"air_temp","value":"20.2"},{"name":"build_occup_type","value":"not applicable"},{"name":"building_setting","value":"not applicable"},{"name":"carb_dioxide","value":"Not applicable"},{"name":"collection_date","value":"2018-09-25"},{"name":"env_broad_scale","value":"indoor biome"},{"name":"env_local_scale","value":"Cleanroom"},{"name":"env_medium","value":"floor"},{"name":"filter_type","value":"not applicable"},{"name":"geo_loc_name","value":"USA:California, Pasadena"},{"name":"heat_cool_type","value":"not applicable"},{"name":"indoor_space","value":"hallway"},{"name":"isol_growth_condt","value":"Room temperature"},{"name":"lat_lon","value":"34.11 N 118.1752 W"},{"name":"light_type","value":"electric light"},{"name":"occup_samp","value":"2-3"},{"name":"occupant_dens_samp","value":"1"},{"name":"organism_count","value":"Not applicable"},{"name":"rel_air_humidity","value":"Not applicable"},{"name":"space_typ_state","value":"typical occupied"},{"name":"typ_occupant_dens","value":"2-3"},{"name":"ventilation_type","value":"HEPA"},{"name":"isolation_source","value":"cleanroom at space-craft assembly facility (SAF)"}],"bioprojects":[{"accession":"PRJNA800051"}],"collectionDate":"2018-09-25","description":{"comment":"Keywords: GSC:MIxS;MIGS:6.0","organism":{"organismName":"Botryosphaeria agaves","taxId":1280295},"title":"FUNGI"},"geoLocName":"USA:California, Pasadena","isolateNameAlias":"JC-1016","isolationSource":"cleanroom at space-craft assembly facility (SAF)","lastUpdated":"2022-04-13T00:19:18.467","latLon":"34.11 N 118.1752 W","models":["MIGS.eu","MIGS/MIMS/MIMARKS.built"],"owner":{"contacts":[{}],"name":"Jet Propulsion Laboratory, California Institute of Technology"},"package":"MIGS.eu.built.6.0","publicationDate":"2022-04-05T18:40:18.253","sampleIds":[{"label":"Sample name","value":"Botryosphaeria agaves FJII-L1-SW-P2"},{"db":"SRA","value":"SRS12594692"}],"status":{"status":"live","when":"2022-04-05T18:40:18.253"},"strain":"FJII-L1-SW-P2","submissionDate":"2022-01-24T14:32:04.620"},"blastUrl":"https://blast.ncbi.nlm.nih.gov/Blast.cgi?PAGE_TYPE=BlastSearch&PROG_DEF=blastn&BLAST_SPEC=GDH_GCA_022813555.1","refseqCategory":"reference genome","releaseDate":"2022-04-04","sequencingTech":"Illumina NovaSeq","submitter":"Jet Propulsion Laboratory, California Institute of Technology"},"assemblyStats":{"contigL50":579,"contigN50":12621,"gcCount":"13772900","gcPercent":53.5,"genomeCoverage":"80.0x","numberOfComponentSequences":3910,"numberOfContigs":4612,"numberOfScaffolds":3910,"scaffoldL50":530,"scaffoldN50":14013,"totalSequenceLength":"25639012","totalUngappedLength":"25631405"},"currentAccession":"GCA_022813555.1","organism":{"infraspecificNames":{"strain":"FJII-L1-SW-P2"},"organismName":"Botryosphaeria agaves","taxId":1280295},"sourceDatabase":"SOURCE_DATABASE_GENBANK","wgsInfo":{"masterWgsUrl":"https://www.ncbi.nlm.nih.gov/nuccore/JAKLMF000000000.1","wgsContigsUrl":"https://www.ncbi.nlm.nih.gov/Traces/wgs/JAKLMF01","wgsProjectAccession":"JAKLMF01"}}
{"accession":"GCA_022813715.1","assemblyInfo":{"assemblyLevel":"Scaffold","assemblyMethod":"SPAdes v. 3.11.1","assemblyName":"ASM2281371v1","assemblyStatus":"current","assemblyType":"haploid","bioprojectAccession":"PRJNA800051","bioprojectLineage":[{"bioprojects":[{"accession":"PRJNA800051","title":"Fungal Diversity associated with space-craft assembly facility (SAF)"}]}],"biosample":{"accession":"SAMN25226777","attributes":[{"name":"strain","value":"FJI-L7-BK-DG1"},{"name":"isolate_name_alias","value":"JC-1004"},{"name":"abs_air_humidity","value":"46"},{"name":"air_temp","value":"20.2"},{"name":"build_occup_type","value":"not applicable"},{"name":"building_setting","value":"not applicable"},{"name":"carb_dioxide","value":"Not applicable"},{"name":"collection_date","value":"2018-04-17"},{"name":"env_broad_scale","value":"indoor biome"},{"name":"env_local_scale","value":"Cleanroom"},{"name":"env_medium","value":"floor"},{"name":"filter_type","value":"not applicable"},{"name":"geo_loc_name","value":"USA:California, Pasadena"},{"name":"heat_cool_type","value":"not applicable"},{"name":"indoor_space","value":"hallway"},{"name":"isol_growth_condt","value":"Room temperature"},{"name":"lat_lon","value":"34.11 N 118.1752 W"},{"name":"light_type","value":"electric light"},{"name":"occup_samp","value":"2-3"},{"name":"occupant_dens_samp","value":"1"},{"name":"organism_count","value":"Not applicable"},{"name":"rel_air_humidity","value":"Not applicable"},{"name":"space_typ_state","value":"typical occupied"},{"name":"typ_occupant_dens","value":"2-3"},{"name":"ventilation_type","value":"HEPA"},{"name":"isolation_source","value":"cleanroom at space-craft assembly facility (SAF)"}],"bioprojects":[{"accession":"PRJNA800051"}],"collectionDate":"2018-04-17","description":{"comment":"Keywords: GSC:MIxS;MIGS:6.0","organism":{"organismName":"Cladosporium austrohemisphaericum","taxId":1758464},"title":"FUNGI"},"geoLocName":"USA:California, Pasadena","isolateNameAlias":"JC-1004","isolationSource":"cleanroom at space-craft assembly facility (SAF)","lastUpdated":"2022-04-13T00:20:15.783","latLon":"34.11 N 118.1752 W","models":["MIGS.eu","MIGS/MIMS/MIMARKS.built"],"owner":{"contacts":[{}],"name":"Jet Propulsion Laboratory, California Institute of Technology"},"package":"MIGS.eu.built.6.0","publicationDate":"2022-04-05T18:40:18.350","sampleIds":[{"label":"Sample name","value":"Cladosporium austrohemisphaericum FJI-L7-BK-DG1"},{"db":"SRA","value":"SRS12594713"}],"status":{"status":"live","when":"2022-04-05T18:40:18.350"},"strain":"FJI-L7-BK-DG1","submissionDate":"2022-01-24T14:32:04.487"},"blastUrl":"https://blast.ncbi.nlm.nih.gov/Blast.cgi?PAGE_TYPE=BlastSearch&PROG_DEF=blastn&BLAST_SPEC=GDH_GCA_022813715.1","refseqCategory":"reference genome","releaseDate":"2022-04-04","sequencingTech":"Illumina NovaSeq","submitter":"Jet Propulsion Laboratory, California Institute of Technology"},"assemblyStats":{"contigL50":12,"contigN50":775431,"gcCount":"15642886","gcPercent":53.0,"genomeCoverage":"80.0x","numberOfComponentSequences":72,"numberOfContigs":89,"numberOfScaffolds":72,"scaffoldL50":10,"scaffoldN50":1159352,"totalSequenceLength":"29394374","totalUngappedLength":"29393754"},"currentAccession":"GCA_022813715.1","organism":{"infraspecificNames":{"strain":"FJI-L7-BK-DG1"},"organismName":"Cladosporium austrohemisphaericum","taxId":1758464},"sourceDatabase":"SOURCE_DATABASE_GENBANK","wgsInfo":{"masterWgsUrl":"https://www.ncbi.nlm.nih.gov/nuccore/JAKLLY000000000.1","wgsContigsUrl":"https://www.ncbi.nlm.nih.gov/Traces/wgs/JAKLLY01","wgsProjectAccession":"JAKLLY01"}}
{"accession":"GCA_022836995.1","assemblyInfo":{"assemblyLevel":"Scaffold","assemblyMethod":"SOAPdenovo v. 2.04; GapCloser v. 1.12; Canu v. 1.7","assemblyName":"ASM2283699v1","assemblyStatus":"current","assemblyType":"haploid","bioprojectAccession":"PRJNA796377","bioprojectLineage":[{"bioprojects":[{"accession":"PRJNA796377","title":"Cercospora apii strain:QCYBC Genome sequencing and assembly"}]}],"biosample":{"accession":"SAMN24852671","attributes":[{"name":"strain","value":"QCYBC"},{"name":"isolation_source","value":"missing"},{"name":"host","value":"Apium graveolens"},{"name":"collected_by","value":"Lijuan Yang"},{"name":"collection_date","value":"2019-09-05"},{"name":"geo_loc_name","value":"China: Tianjin, Wuqing district"},{"name":"lat_lon","value":"39.22 N 117.33 E"}],"bioprojects":[{"accession":"PRJNA796377"}],"collectedBy":"Lijuan Yang","collectionDate":"2019-09-05","description":{"organism":{"organismName":"Cercospora apii","taxId":132184},"title":"Cercospora apii strain QCYBC"},"geoLocName":"China: Tianjin, Wuqing district","host":"Apium graveolens","isolationSource":"missing","lastUpdated":"2022-02-15T14:56:46.813","latLon":"39.22 N 117.33 E","models":["Pathogen.env"],"owner":{"contacts":[{}],"name":"Institute of Plant Protection, Tianjin Academy of Agricultural Sciences"},"package":"Pathogen.env.1.0","publicationDate":"2022-01-11T00:00:00.000","sampleIds":[{"label":"Sample name","value":"Cercospora apii strain QCYBC, complete genome"},{"db":"SRA","value":"SRS11769941"}],"status":{"status":"live","when":"2022-01-11T23:17:04.948"},"strain":"QCYBC","submissionDate":"2022-01-11T23:17:04.946"},"blastUrl":"https://blast.ncbi.nlm.nih.gov/Blast.cgi?PAGE_TYPE=BlastSearch&PROG_DEF=blastn&BLAST_SPEC=GDH_GCA_022836995.1","refseqCategory":"reference genome","releaseDate":"2022-04-08","sequencingTech":"Illumina NovaSeq; PacBio Sequel","submitter":"Institute of Plant Protection, Tianjin Academy of Agricultural Sciences"},"assemblyStats":{"contigL50":5,"contigN50":1953251,"gcCount":"17885328","gcPercent":51.5,"genomeCoverage":"206.7x","numberOfComponentSequences":34,"numberOfContigs":35,"numberOfScaffolds":34,"scaffoldL50":4,"scaffoldN50":3714677,"totalSequenceLength":"34810611","totalUngappedLength":"34810511"},"currentAccession":"GCA_022836995.1","organism":{"infraspecificNames":{"strain":"QCYBC"},"organismName":"Cercospora apii","taxId":132184},"sourceDatabase":"SOURCE_DATABASE_GENBANK","wgsInfo":{"masterWgsUrl":"https://www.ncbi.nlm.nih.gov/nuccore/JALBYB000000000.1","wgsContigsUrl":"https://www.ncbi.nlm.nih.gov/Traces/wgs/JALBYB01","wgsProjectAccession":"JALBYB01"}}
{"accession":"GCA_022837005.1","assemblyInfo":{"assemblyLevel":"Scaffold","assemblyMethod":"SPAdes v. 3.12.0","assemblyName":"ASM2283700v1","assemblyStatus":"current","assemblyType":"haploid","bioprojectAccession":"PRJNA812993","bioprojectLineage":[{"bioprojects":[{"accession":"PRJNA812993","title":"Calonectria pteridis isolate:LPF059 Genome sequencing and assembly"}]}],"biosample":{"accession":"SAMN26443383","attributes":[{"name":"isolate","value":"LPF059"},{"name":"collected_by","value":"Rafael Ferreira Alfenas"},{"name":"collection_date","value":"2008"},{"name":"geo_loc_name","value":"Brazil:Para, MonteDourado"},{"name":"isolation_source","value":"eucalyptus leaf"},{"name":"lat_lon","value":"0.54754941 S 52.41502405 W"}],"bioprojects":[{"accession":"PRJNA812993"}],"collectedBy":"Rafael Ferreira Alfenas","collectionDate":"2008","description":{"organism":{"organismName":"Calonectria pteridis","taxId":40267},"title":"Pathogen: environmental/food/other sample from Calonectria pteridis"},"geoLocName":"Brazil:Para, MonteDourado","isolate":"LPF059","isolationSource":"eucalyptus leaf","lastUpdated":"2022-07-08T06:58:16.467","latLon":"0.54754941 S 52.41502405 W","models":["Pathogen.env"],"owner":{"contacts":[{}],"name":"Universidade Federal de Vicosa"},"package":"Pathogen.env.1.0","publicationDate":"2022-04-10T18:40:41.627","sampleIds":[{"label":"Sample name","value":"LPF059"},{"db":"SRA","value":"SRS13750552"}],"status":{"status":"live","when":"2022-04-10T18:40:41.627"},"submissionDate":"2022-03-04T22:03:04.257"},"blastUrl":"https://blast.ncbi.nlm.nih.gov/Blast.cgi?PAGE_TYPE=BlastSearch&PROG_DEF=blastn&BLAST_SPEC=GDH_GCA_022837005.1","refseqCategory":"reference genome","releaseDate":"2022-04-08","sequencingTech":"Illumina NovaSeq","submitter":"Universidade Federal de Vicosa"},"assemblyStats":{"contigL50":55,"contigN50":276469,"gcCount":"29310235","gcPercent":50.0,"genomeCoverage":"100.0x","numberOfComponentSequences":1167,"numberOfContigs":1207,"numberOfScaffolds":1167,"scaffoldL50":49,"scaffoldN50":322939,"totalSequenceLength":"58373473","totalUngappedLength":"58372796"},"currentAccession":"GCA_022837005.1","organism":{"infraspecificNames":{"isolate":"LPF059"},"organismName":"Calonectria pteridis","taxId":40267},"sourceDatabase":"SOURCE_DATABASE_GENBANK","wgsInfo":{"masterWgsUrl":"https://www.ncbi.nlm.nih.gov/nuccore/JAKZGU000000000.1","wgsContigsUrl":"https://www.ncbi.nlm.nih.gov/Traces/wgs/JAKZGU01","wgsProjectAccession":"JAKZGU01"}}
{"accession":"GCA_022985055.1","assemblyInfo":{"assemblyLevel":"Contig","assemblyMethod":"Canu v. 1.6","assemblyName":"ASM2298505v1","assemblyStatus":"current","assemblyType":"haploid","bioprojectAccession":"PRJNA799395","bioprojectLineage":[{"bioprojects":[{"accession":"PRJNA799395","title":"Beauveria pseudobassiana strain:RGM 2184 | isolate:Soil Genome sequencing and assembly"}]}],"biosample":{"accession":"SAMN25162200","attributes":[{"name":"strain","value":"RGM 2184"},{"name":"isolation_source","value":"soil"},{"name":"collection_date","value":"2000-10-30"},{"name":"depth","value":"soil surface"},{"name":"elev","value":"1000 m"},{"name":"env_broad_scale","value":"Soil"},{"name":"env_local_scale","value":"ENVO:00000486"},{"name":"env_medium","value":"Soil biome"},{"name":"geo_loc_name","value":"Chile"},{"name":"isol_growth_condt","value":"soil"},{"name":"lat_lon","value":"36.33 S 71.33 W"},{"name":"biotic_relationship","value":"free living"},{"name":"estimated_size","value":"34.5 Mb"}],"bioprojects":[{"accession":"PRJNA799395"}],"collectionDate":"2000-10-30","description":{"comment":"Keywords: GSC:MIxS;MIGS:6.0","organism":{"organismName":"Beauveria pseudobassiana","taxId":931006},"title":"MIGS Eukaryotic sample from Beauveria pseudobassiana"},"geoLocName":"Chile","isolationSource":"soil","lastUpdated":"2022-04-15T18:40:14.410","latLon":"36.33 S 71.33 W","models":["MIGS.eu","MIGS/MIMS/MIMARKS.soil"],"owner":{"contacts":[{}],"name":"Instituto de Investigaciones Agropecuarias"},"package":"MIGS.eu.soil.6.0","publicationDate":"2022-04-15T18:40:14.410","sampleIds":[{"label":"Sample name","value":"Beauveria pseudobassiana RGM 2184"}],"status":{"status":"live","when":"2022-04-15T18:40:14.410"},"strain":"RGM 2184","submissionDate":"2022-01-21T20:08:04.730"},"blastUrl":"https://blast.ncbi.nlm.nih.gov/Blast.cgi?PAGE_TYPE=BlastSearch&PROG_DEF=blastn&BLAST_SPEC=GDH_GCA_022985055.1","refseqCategory":"reference genome","releaseDate":"2022-04-14","sequencingTech":"Oxford Nanopore; Illumina","submitter":"Instituto de Investigaciones Agropecuarias"},"assemblyStats":{"contigL50":4,"contigN50":3864399,"gcCount":"17881144","gcPercent":51.5,"genomeCoverage":"60.0x","numberOfComponentSequences":45,"numberOfContigs":45,"totalSequenceLength":"34570469","totalUngappedLength":"34570469"},"currentAccession":"GCA_022985055.1","organism":{"infraspecificNames":{"strain":"RGM 2184"},"organismName":"Beauveria pseudobassiana","taxId":931006},"sourceDatabase":"SOURCE_DATABASE_GENBANK","wgsInfo":{"masterWgsUrl":"https://www.ncbi.nlm.nih.gov/nuccore/JAKJXD000000000.1","wgsContigsUrl":"https://www.ncbi.nlm.nih.gov/Traces/wgs/JAKJXD01","wgsProjectAccession":"JAKJXD01"}}
```
