## Supplementary Dataset 1 for "Euktect: Enhanced Eukaryotic Sequence Detection and Classification in Metagenomes via the DNA Language Model": assembly_data_report.jsonl (part 3 of 13)

```
{"accession":"GCA_023065455.1","assemblyInfo":{"assemblyLevel":"Contig","assemblyMethod":"HGAP workflow v. July-2015","assemblyName":"Crangiferina-SA24","assemblyStatus":"current","assemblyType":"haploid","bioprojectAccession":"PRJNA788493","bioprojectLineage":[{"bioprojects":[{"accession":"PRJNA788493","title":"Cladonia rangiferina strain:SA24 Genome sequencing and assembly"}]}],"biosample":{"accession":"SAMN24008854","attributes":[{"name":"strain","value":"SA24"},{"name":"ecotype","value":"Boreal forests of Canada"},{"name":"collection_date","value":"2015"},{"name":"env_broad_scale","value":"ENVO_01000203"},{"name":"env_local_scale","value":"ENVO_01000251"},{"name":"env_medium","value":"ENVO:00010483"},{"name":"geo_loc_name","value":"Canada: Ontario, 61.2 km E of Kenora, on TCH (rte 17)"},{"name":"isol_growth_condt","value":"On roadside mossy rock with seepage"},{"name":"lat_lon","value":"49.8 N 93.23333333 W"},{"name":"health_state","value":"Well developed"},{"name":"isolation_source","value":"On roadside mossy rock with seepage"}],"bioprojects":[{"accession":"PRJNA788493"}],"collectionDate":"2015","description":{"comment":"Keywords: GSC:MIxS;MIGS:6.0","organism":{"organismName":"Cladonia rangiferina","taxId":111670},"title":"MIGS Eukaryotic sample from Cladonia rangiferina"},"ecotype":"Boreal forests of Canada","geoLocName":"Canada: Ontario, 61.2 km E of Kenora, on TCH (rte 17)","isolationSource":"On roadside mossy rock with seepage","lastUpdated":"2021-12-16T07:49:39.771","latLon":"49.8 N 93.23333333 W","models":["MIGS.eu"],"owner":{"contacts":[{}],"name":"Memorial University of NL"},"package":"MIGS.eu.6.0","publicationDate":"2021-12-13T00:00:00.000","sampleIds":[{"label":"Sample name","value":"Crangiferina-SA24"}],"status":{"status":"live","when":"2021-12-13T14:20:04.584"},"strain":"SA24","submissionDate":"2021-12-13T14:20:04.583"},"blastUrl":"https://blast.ncbi.nlm.nih.gov/Blast.cgi?PAGE_TYPE=BlastSearch&PROG_DEF=blastn&BLAST_SPEC=GDH_GCA_023065455.1","refseqCategory":"reference genome","releaseDate":"2022-04-20","sequencingTech":"PacBio","submitter":"Memorial University of NL"},"assemblyStats":{"contigL50":16,"contigN50":699827,"gcCount":"17012869","gcPercent":43.0,"genomeCoverage":"229.0x","numberOfComponentSequences":183,"numberOfContigs":183,"numberOfOrganelles":1,"totalSequenceLength":"39345263","totalUngappedLength":"39345263"},"currentAccession":"GCA_023065455.1","organelleInfo":[{"description":"Mitochondrion","submitter":"Memorial University of NL"}],"organism":{"infraspecificNames":{"ecotype":"Boreal forests of Canada","strain":"SA24"},"organismName":"Cladonia rangiferina","taxId":111670},"sourceDatabase":"SOURCE_DATABASE_GENBANK","wgsInfo":{"masterWgsUrl":"https://www.ncbi.nlm.nih.gov/nuccore/JAJREH000000000.1","wgsContigsUrl":"https://www.ncbi.nlm.nih.gov/Traces/wgs/JAJREH01","wgsProjectAccession":"JAJREH01"}}
{"accession":"GCA_023105745.1","assemblyInfo":{"assemblyLevel":"Scaffold","assemblyMethod":"Hifiasm v. 0.15.4","assemblyName":"APSI_hap1_v2","assemblyStatus":"current","assemblyType":"haploid","bioprojectAccession":"PRJNA810573","bioprojectLineage":[{"bioprojects":[{"accession":"PRJNA810573","parentAccessions":["PRJNA821517"],"title":"Austropuccinia psidii (di-haploid pandemic strain Au-3)"},{"accession":"PRJNA821517","title":"Austropuccinia psidii (di-haploid pandemic strain Au-3)"}]}],"biosample":{"accession":"SAMN26267418","attributes":[{"name":"isolate","value":"Au3-C622-A115012"},{"name":"collection_date","value":"2011"},{"name":"env_broad_scale","value":"not applicable"},{"name":"env_local_scale","value":"not applicable"},{"name":"env_medium","value":"not applicable"},{"name":"geo_loc_name","value":"Australia: Leonay, Sydney, NSW"},{"name":"host","value":"not applicable"},{"name":"isol_growth_condt","value":"single pustule increase from Syzygium jambos"},{"name":"lat_lon","value":"33.7647 S 150.6496 E"},{"name":"samp_store_loc","value":"Spores stored at University of Sydney, Plant Breeding Institute (PBI)"},{"name":"samp_store_temp","value":"-190 Celsius"},{"name":"note","value":"Au-3,culture no. 622 and accession 115012"}],"collectionDate":"2011","description":{"comment":"Keywords: GSC:MIxS;MIGS:6.0","organism":{"organismName":"Austropuccinia psidii","taxId":181123},"title":"APSI_v2"},"geoLocName":"Australia: Leonay, Sydney, NSW","host":"not applicable","isolate":"Au3-C622-A115012","lastUpdated":"2022-03-18T16:49:44.905","latLon":"33.7647 S 150.6496 E","models":["MIGS.eu","MIGS/MIMS/MIMARKS.plant-associated"],"owner":{"contacts":[{}],"name":"University of Sydney"},"package":"MIGS.eu.plant-associated.6.0","publicationDate":"2022-02-26T00:00:00.000","sampleIds":[{"label":"Sample name","value":"APSI-Au-3"},{"db":"SRA","value":"SRS12170509"}],"status":{"status":"live","when":"2022-02-26T02:09:03.810"},"submissionDate":"2022-02-26T02:09:03.810"},"blastUrl":"https://blast.ncbi.nlm.nih.gov/Blast.cgi?PAGE_TYPE=BlastSearch&PROG_DEF=blastn&BLAST_SPEC=GDH_GCA_023105745.1","diploidRole":"principal_pseudohaplotype_of_diploid","linkedAssemblies":[{"assemblyType":"alternate_pseudohaplotype_of_diploid","linkedAssembly":"GCA_023105775.1"}],"refseqCategory":"reference genome","releaseDate":"2022-04-29","sequencingTech":"PacBio Sequel","submitter":"University of Sydney"},"assemblyStats":{"contigL50":29,"contigN50":10400802,"gcCount":"343942002","gcPercent":34.0,"genomeCoverage":"33.0x","numberOfComponentSequences":104,"numberOfContigs":332,"numberOfOrganelles":1,"numberOfScaffolds":104,"scaffoldL50":7,"scaffoldN50":67280866,"totalSequenceLength":"1016163381","totalUngappedLength":"1016049381"},"currentAccession":"GCA_023105745.1","organelleInfo":[{"description":"Mitochondrion","submitter":"University of Sydney","totalSeqLength":"94553"}],"organism":{"commonName":"myrtle rust","infraspecificNames":{"isolate":"Au3-C622-A115012"},"organismName":"Austropuccinia psidii","taxId":181123},"sourceDatabase":"SOURCE_DATABASE_GENBANK","wgsInfo":{"masterWgsUrl":"https://www.ncbi.nlm.nih.gov/nuccore/JALGQZ000000000.1","wgsContigsUrl":"https://www.ncbi.nlm.nih.gov/Traces/wgs/JALGQZ01","wgsProjectAccession":"JALGQZ01"}}
{"accession":"GCA_023383405.1","assemblyInfo":{"assemblyLevel":"Contig","assemblyMethod":"HGAP v. 3","assemblyName":"ASM2338340v1","assemblyStatus":"current","assemblyType":"haploid","bioprojectAccession":"PRJNA810351","bioprojectLineage":[{"bioprojects":[{"accession":"PRJNA810351","title":"Chaetomium cochliodes strain:SD-280 Genome sequencing and assembly"}]}],"biosample":{"accession":"SAMN26246098","attributes":[{"name":"strain","value":"SD-280"},{"name":"isolation_source","value":"rhizosphere soil"},{"name":"host","value":"Panax notoginseng"},{"name":"collection_date","value":"2014-07-10"},{"name":"geo_loc_name","value":"China: Wenshan City, Yunnan Province"},{"name":"sample_type","value":"rhizosphere soil of Panax notoginseng"}],"bioprojects":[{"accession":"PRJNA810351"}],"collectionDate":"2014-07-10","description":{"organism":{"organismName":"Chaetomium cochliodes","taxId":904709},"title":"Microbe sample from Chaetomium cochliodes"},"geoLocName":"China: Wenshan City, Yunnan Province","host":"Panax notoginseng","isolationSource":"rhizosphere soil","lastUpdated":"2022-05-18T18:40:35.787","models":["Microbe, viral or environmental"],"owner":{"contacts":[{}],"name":"Biology Institute, Qilu University of Technology (Shandong Academy of Sciences)"},"package":"Microbe.1.0","publicationDate":"2022-05-18T18:40:35.787","sampleIds":[{"label":"Sample name","value":"Chaetomium cochliodes SD-280"}],"status":{"status":"live","when":"2022-05-18T18:40:35.787"},"strain":"SD-280","submissionDate":"2022-02-25T09:05:02.680"},"blastUrl":"https://blast.ncbi.nlm.nih.gov/Blast.cgi?PAGE_TYPE=BlastSearch&PROG_DEF=blastn&BLAST_SPEC=GDH_GCA_023383405.1","refseqCategory":"reference genome","releaseDate":"2022-05-17","sequencingTech":"PacBio RSII","submitter":"Biology Institute, Qilu University of Technology (Shandong Academy of Sciences)"},"assemblyStats":{"contigL50":6,"contigN50":2002303,"gcCount":"19787807","gcPercent":56.0,"genomeCoverage":"81.5x","numberOfComponentSequences":25,"numberOfContigs":25,"totalSequenceLength":"35186305","totalUngappedLength":"35186305"},"currentAccession":"GCA_023383405.1","organism":{"infraspecificNames":{"strain":"SD-280"},"organismName":"Chaetomium cochliodes","taxId":904709},"sourceDatabase":"SOURCE_DATABASE_GENBANK","wgsInfo":{"masterWgsUrl":"https://www.ncbi.nlm.nih.gov/nuccore/JAKWJL000000000.1","wgsContigsUrl":"https://www.ncbi.nlm.nih.gov/Traces/wgs/JAKWJL01","wgsProjectAccession":"JAKWJL01"}}
{"accession":"GCA_023512815.1","assemblyInfo":{"assemblyLevel":"Contig","assemblyMethod":"FALCON v. NECAT","assemblyName":"ASM2351281v1","assemblyStatus":"current","assemblyType":"haploid","bioprojectAccession":"PRJNA798783","bioprojectLineage":[{"bioprojects":[{"accession":"PRJNA798783","title":"Cercospora sp. zixiangcheng isolate:zixiangcheng Raw sequence reads"}]}],"biosample":{"accession":"SAMN25290291","attributes":[{"name":"strain","value":"LN"},{"name":"host","value":"maize"},{"name":"isolation_source","value":"infected leaf"},{"name":"collection_date","value":"2013"},{"name":"geo_loc_name","value":"not applicable"},{"name":"sample_type","value":"tissue sample"}],"bioprojects":[{"accession":"PRJNA798783"}],"collectionDate":"2013","description":{"organism":{"organismName":"Cercospora zeae-maydis","taxId":135779},"title":"C.zeae-maydis-LN"},"geoLocName":"not applicable","host":"maize","isolationSource":"infected leaf","lastUpdated":"2022-01-31T14:14:50.344","models":["Microbe, viral or environmental"],"owner":{"contacts":[{}],"name":"Institute of Crop Science,CAAS"},"package":"Microbe.1.0","publicationDate":"2022-01-26T00:00:00.000","sampleIds":[{"label":"Sample name","value":"Cercospora"}],"status":{"status":"live","when":"2022-01-26T22:49:03.336"},"strain":"LN","submissionDate":"2022-01-26T22:49:03.333"},"blastUrl":"https://blast.ncbi.nlm.nih.gov/Blast.cgi?PAGE_TYPE=BlastSearch&PROG_DEF=blastn&BLAST_SPEC=GDH_GCA_023512815.1","refseqCategory":"reference genome","releaseDate":"2022-05-20","sequencingTech":"Oxford Nanopore","submitter":"Institute of Crop Science,CAAS"},"assemblyStats":{"contigL50":4,"contigN50":5072835,"gcCount":"21617692","gcPercent":48.0,"genomeCoverage":"99.7x","numberOfComponentSequences":35,"numberOfContigs":35,"totalSequenceLength":"45086787","totalUngappedLength":"45086787"},"currentAccession":"GCA_023512815.1","organism":{"infraspecificNames":{"strain":"LN"},"organismName":"Cercospora zeae-maydis","taxId":135779},"sourceDatabase":"SOURCE_DATABASE_GENBANK","wgsInfo":{"masterWgsUrl":"https://www.ncbi.nlm.nih.gov/nuccore/JAKLWY000000000.1","wgsContigsUrl":"https://www.ncbi.nlm.nih.gov/Traces/wgs/JAKLWY01","wgsProjectAccession":"JAKLWY01"}}
{"accession":"GCA_023621355.1","assemblyInfo":{"assemblyLevel":"Scaffold","assemblyMethod":"SPAdes v. 3.14.1","assemblyName":"ASM2362135v1","assemblyStatus":"current","assemblyType":"haploid","bioprojectAccession":"PRJNA833221","bioprojectLineage":[{"bioprojects":[{"accession":"PRJNA833221","title":"Fungal genomes"}]}],"biosample":{"accession":"SAMN27963192","attributes":[{"name":"strain","value":"R2409"},{"name":"collection_date","value":"2019"},{"name":"env_broad_scale","value":"hunan feces"},{"name":"env_local_scale","value":"human feces"},{"name":"env_medium","value":"Rose bengal agar"},{"name":"geo_loc_name","value":"China:Dalian"},{"name":"host","value":"Homo sapiens"},{"name":"isol_growth_condt","value":"missing"},{"name":"lat_lon","value":"38.9140 N 121.6147 E"},{"name":"health_state","value":"Health"},{"name":"isolation_source","value":"feces"}],"bioprojects":[{"accession":"PRJNA833221"}],"collectionDate":"2019","description":{"comment":"Keywords: GSC:MIxS;MIGS:6.0","organism":{"organismName":"Cladosporium sphaerospermum","taxId":92950},"title":"MIGS Eukaryotic sample from Cladosporium sphaerospermum"},"geoLocName":"China:Dalian","host":"Homo sapiens","isolationSource":"feces","lastUpdated":"2022-05-05T08:08:50.680","latLon":"38.9140 N 121.6147 E","models":["MIGS.eu","MIGS/MIMS/MIMARKS.human-gut"],"owner":{"contacts":[{}],"name":"Dalian Medical University"},"package":"MIGS.eu.human-gut.6.0","publicationDate":"2022-04-28T00:00:00.000","sampleIds":[{"label":"Sample name","value":"R2409"}],"status":{"status":"live","when":"2022-04-28T22:25:09.184"},"strain":"R2409","submissionDate":"2022-04-28T22:25:09.183"},"blastUrl":"https://blast.ncbi.nlm.nih.gov/Blast.cgi?PAGE_TYPE=BlastSearch&PROG_DEF=blastn&BLAST_SPEC=GDH_GCA_023621355.1","refseqCategory":"reference genome","releaseDate":"2022-06-01","sequencingTech":"Illumina HiSeq","submitter":"Dalian Medical University"},"assemblyStats":{"contigL50":14,"contigN50":691500,"gcCount":"15643560","gcPercent":55.5,"genomeCoverage":"100.0x","numberOfComponentSequences":404,"numberOfContigs":436,"numberOfScaffolds":404,"scaffoldL50":11,"scaffoldN50":997395,"totalSequenceLength":"28077488","totalUngappedLength":"28074962"},"currentAccession":"GCA_023621355.1","organism":{"infraspecificNames":{"strain":"R2409"},"organismName":"Cladosporium sphaerospermum","taxId":92950},"sourceDatabase":"SOURCE_DATABASE_GENBANK","wgsInfo":{"masterWgsUrl":"https://www.ncbi.nlm.nih.gov/nuccore/JALZWQ000000000.1","wgsContigsUrl":"https://www.ncbi.nlm.nih.gov/Traces/wgs/JALZWQ01","wgsProjectAccession":"JALZWQ01"}}
{"accession":"GCA_023627795.1","assemblyInfo":{"assemblyLevel":"Scaffold","assemblyMethod":"SPAdes v. 3.14.16","assemblyName":"ASM2362779v1","assemblyStatus":"current","assemblyType":"haploid","bioprojectAccession":"PRJNA833221","bioprojectLineage":[{"bioprojects":[{"accession":"PRJNA833221","title":"Fungal genomes"}]}],"biosample":{"accession":"SAMN27964045","attributes":[{"name":"strain","value":"PB4207"},{"name":"collection_date","value":"2019"},{"name":"env_broad_scale","value":"hunan feces"},{"name":"env_local_scale","value":"human feces"},{"name":"env_medium","value":"PDA with bilirubin (1 g/L)"},{"name":"geo_loc_name","value":"China:Dalian"},{"name":"host","value":"Homo sapiens"},{"name":"isol_growth_condt","value":"missing"},{"name":"lat_lon","value":"38.9140 N 121.6147 E"},{"name":"health_state","value":"Health"},{"name":"isolation_source","value":"feces"}],"bioprojects":[{"accession":"PRJNA833221"}],"collectionDate":"2019","description":{"comment":"Keywords: GSC:MIxS;MIGS:6.0","organism":{"organismName":"Barnettozyma californica","taxId":36038},"title":"MIGS Eukaryotic sample from Barnettozyma californica"},"geoLocName":"China:Dalian","host":"Homo sapiens","isolationSource":"feces","lastUpdated":"2022-05-05T11:32:48.802","latLon":"38.9140 N 121.6147 E","models":["MIGS.eu","MIGS/MIMS/MIMARKS.human-gut"],"owner":{"contacts":[{}],"name":"Dalian Medical University"},"package":"MIGS.eu.human-gut.6.0","publicationDate":"2022-04-28T00:00:00.000","sampleIds":[{"label":"Sample name","value":"PB4207"}],"status":{"status":"live","when":"2022-04-28T23:09:07.819"},"strain":"PB4207","submissionDate":"2022-04-28T23:09:07.816"},"blastUrl":"https://blast.ncbi.nlm.nih.gov/Blast.cgi?PAGE_TYPE=BlastSearch&PROG_DEF=blastn&BLAST_SPEC=GDH_GCA_023627795.1","refseqCategory":"reference genome","releaseDate":"2022-06-01","sequencingTech":"Illumina HiSeq","submitter":"Dalian Medical University"},"assemblyStats":{"contigL50":9,"contigN50":421778,"gcCount":"4893048","gcPercent":41.5,"genomeCoverage":"115.0x","numberOfComponentSequences":79,"numberOfContigs":98,"numberOfScaffolds":79,"scaffoldL50":7,"scaffoldN50":604440,"totalSequenceLength":"11788834","totalUngappedLength":"11787416"},"currentAccession":"GCA_023627795.1","organism":{"infraspecificNames":{"strain":"PB4207"},"organismName":"Barnettozyma californica","taxId":36038},"sourceDatabase":"SOURCE_DATABASE_GENBANK","wgsInfo":{"masterWgsUrl":"https://www.ncbi.nlm.nih.gov/nuccore/JAMAIE000000000.1","wgsContigsUrl":"https://www.ncbi.nlm.nih.gov/Traces/wgs/JAMAIE01","wgsProjectAccession":"JAMAIE01"}}
{"accession":"GCA_023634325.1","assemblyInfo":{"assemblyLevel":"Contig","assemblyMethod":"SOAPdenovo v. 2.04; Canu v. 1.7","assemblyName":"ASM2363432v1","assemblyStatus":"current","assemblyType":"haploid","bioprojectAccession":"PRJNA818102","bioprojectLineage":[{"bioprojects":[{"accession":"PRJNA818102","title":"Cladosporium cucumerinum strain:C1 Genome sequencing and assembly"}]}],"biosample":{"accession":"SAMN26816357","attributes":[{"name":"strain","value":"C1"},{"name":"host","value":"Cucumis sativus"},{"name":"collection_date","value":"2020-04-21"},{"name":"geo_loc_name","value":"China:Tianjin"},{"name":"sample_type","value":"pure culture"}],"bioprojects":[{"accession":"PRJNA818102"}],"collectionDate":"2020-04-21","description":{"organism":{"organismName":"Cladosporium cucumerinum","taxId":166633},"title":"Microbe sample from Cladosporium cucumerinum"},"geoLocName":"China:Tianjin","host":"Cucumis sativus","lastUpdated":"2022-03-21T07:13:16.487","models":["Microbe, viral or environmental"],"owner":{"contacts":[{}],"name":"Tianjin Institute of Plant Protection"},"package":"Microbe.1.0","publicationDate":"2022-03-21T00:00:00.000","sampleIds":[{"label":"Sample name","value":"Cladosporium cucumerinum C1"},{"db":"SRA","value":"SRS12326424"}],"status":{"status":"live","when":"2022-03-21T04:06:04.115"},"strain":"C1","submissionDate":"2022-03-21T04:06:04.117"},"blastUrl":"https://blast.ncbi.nlm.nih.gov/Blast.cgi?PAGE_TYPE=BlastSearch&PROG_DEF=blastn&BLAST_SPEC=GDH_GCA_023634325.1","refseqCategory":"reference genome","releaseDate":"2022-06-01","sequencingTech":"Illumina NovaSeq; PacBio Sequel","submitter":"Tianjin Institute of Plant Protection"},"assemblyStats":{"contigL50":7,"contigN50":2070767,"gcCount":"17409884","gcPercent":51.5,"genomeCoverage":"247.3x","numberOfComponentSequences":29,"numberOfContigs":29,"totalSequenceLength":"33848396","totalUngappedLength":"33848396"},"currentAccession":"GCA_023634325.1","organism":{"infraspecificNames":{"strain":"C1"},"organismName":"Cladosporium cucumerinum","taxId":166633},"sourceDatabase":"SOURCE_DATABASE_GENBANK","wgsInfo":{"masterWgsUrl":"https://www.ncbi.nlm.nih.gov/nuccore/JALDQA000000000.1","wgsContigsUrl":"https://www.ncbi.nlm.nih.gov/Traces/wgs/JALDQA01","wgsProjectAccession":"JALDQA01"}}
{"accession":"GCA_023645885.1","annotationInfo":{"name":"Annotation submitted by Royal Botanic Gardens Kew","provider":"Royal Botanic Gardens Kew","releaseDate":"2022-06-02","stats":{"geneCounts":{"nonCoding":40,"proteinCoding":7823,"total":7863}}},"assemblyInfo":{"assemblyLevel":"Contig","assemblyMethod":"MEGAHIT v. 1.2.9; redundans v. 0.14a","assemblyName":"KEW_Clig","assemblyStatus":"current","assemblyType":"haploid","bioprojectAccession":"PRJNA783777","bioprojectLineage":[{"bioprojects":[{"accession":"PRJNA783777","title":"Metagenomic sequencing of lichenised fungi to explore secondary metabolite gene cluster evolution"}]}],"biosample":{"accession":"SAMN23451937","attributes":[{"name":"isolate","value":"LIQ85CALI"},{"name":"collection_date","value":"2019-04-16"},{"name":"env_broad_scale","value":"terrestrial biome [ENVO_00000446]"},{"name":"env_local_scale","value":"sedimentary rock [ENVO_00002016]"},{"name":"env_medium","value":"rock [ENVO:00001995]"},{"name":"geo_loc_name","value":"Spain: La Falconera (Roses, Catalunya)"},{"name":"isolation_source","value":"lichen thallus"},{"name":"lat_lon","value":"42.23292713 N 3.21867171 E"},{"name":"host","value":"lichen"},{"name":"metagenomic","value":"1"},{"name":"environmental-sample","value":"1"},{"name":"sample_type","value":"metagenomic assembly"},{"name":"metagenome_source","value":"lichen metagenome"},{"name":"derived_from","value":"SAMN26115731"}],"bioprojects":[{"accession":"PRJNA783777"}],"collectionDate":"2019-04-16","description":{"comment":"Keywords: GSC:MIxS;MIMAG:6.0","organism":{"organismName":"Caloplaca ligustica","taxId":2905937},"title":"MIMAG Metagenome-assembled Genome sample from Caloplaca ligustica"},"geoLocName":"Spain: La Falconera (Roses, Catalunya)","host":"lichen","isolate":"LIQ85CALI","isolationSource":"lichen thallus","lastUpdated":"2022-05-18T09:43:01.827","latLon":"42.23292713 N 3.21867171 E","models":["MIMAG"],"owner":{"contacts":[{}],"name":"Royal Botanic Gardens Kew"},"package":"MIMAG.6.0","publicationDate":"2021-11-26T00:00:00.000","sampleIds":[{"label":"Sample name","value":"Caloplaca ligustica mycobiont MAG isolated from lichen thallus"}],"status":{"status":"live","when":"2021-12-22T12:10:03.149"},"submissionDate":"2021-11-26T07:49:04.120"},"blastUrl":"https://blast.ncbi.nlm.nih.gov/Blast.cgi?PAGE_TYPE=BlastSearch&PROG_DEF=blastn&BLAST_SPEC=GDH_GCA_023645885.1","genomeNotes":["derived from metagenome"],"refseqCategory":"reference genome","releaseDate":"2022-06-02","sequencingTech":"Illumina NovaSeq","submitter":"Royal Botanic Gardens Kew"},"assemblyStats":{"contigL50":366,"contigN50":19421,"gcCount":"12474020","gcPercent":51.5,"genomeCoverage":"14.0x","numberOfComponentSequences":1915,"numberOfContigs":1915,"totalSequenceLength":"24202225","totalUngappedLength":"24202225"},"currentAccession":"GCA_023645885.1","organism":{"infraspecificNames":{"isolate":"LIQ85CALI"},"organismName":"Caloplaca ligustica","taxId":2905937},"sourceDatabase":"SOURCE_DATABASE_GENBANK","wgsInfo":{"masterWgsUrl":"https://www.ncbi.nlm.nih.gov/nuccore/JALAIE000000000.1","wgsContigsUrl":"https://www.ncbi.nlm.nih.gov/Traces/wgs/JALAIE01","wgsProjectAccession":"JALAIE01"}}
{"accession":"GCA_023646255.1","annotationInfo":{"name":"Annotation submitted by Royal Botanic Gardens Kew","provider":"Royal Botanic Gardens Kew","releaseDate":"2022-06-02","stats":{"geneCounts":{"nonCoding":46,"proteinCoding":9088,"total":9134}}},"assemblyInfo":{"assemblyLevel":"Contig","assemblyMethod":"MEGAHIT v. 1.2.9; redundans v. 0.14a","assemblyName":"KEW_Caet","assemblyStatus":"current","assemblyType":"haploid","bioprojectAccession":"PRJNA783777","bioprojectLineage":[{"bioprojects":[{"accession":"PRJNA783777","title":"Metagenomic sequencing of lichenised fungi to explore secondary metabolite gene cluster evolution"}]}],"biosample":{"accession":"SAMN23451935","attributes":[{"name":"isolate","value":"LIQ82CAATT"},{"name":"collection_date","value":"2019-04-16"},{"name":"env_broad_scale","value":"terrestrial biome [ENVO_00000446]"},{"name":"env_local_scale","value":"granite [ENVO_01000356]"},{"name":"env_medium","value":"rock [ENVO:00001995]"},{"name":"geo_loc_name","value":"Spain: La Falconera (Roses, Catalunya)"},{"name":"isolation_source","value":"lichen thallus"},{"name":"lat_lon","value":"42.23292713 N 3.21867171 E"},{"name":"host","value":"lichen"},{"name":"metagenomic","value":"1"},{"name":"environmental-sample","value":"1"},{"name":"sample_type","value":"metagenomic assembly"},{"name":"metagenome_source","value":"lichen metagenome"},{"name":"derived_from","value":"SAMN26115729"}],"bioprojects":[{"accession":"PRJNA783777"}],"collectionDate":"2019-04-16","description":{"comment":"Keywords: GSC:MIxS;MIMAG:6.0","organism":{"organismName":"Caloplaca aetnensis","taxId":520572},"title":"MIMAG Metagenome-assembled Genome sample from Caloplaca aetnensis"},"geoLocName":"Spain: La Falconera (Roses, Catalunya)","host":"lichen","isolate":"LIQ82CAATT","isolationSource":"lichen thallus","lastUpdated":"2022-05-18T09:43:01.752","latLon":"42.23292713 N 3.21867171 E","models":["MIMAG"],"owner":{"contacts":[{}],"name":"Royal Botanic Gardens Kew"},"package":"MIMAG.6.0","publicationDate":"2021-11-26T00:00:00.000","sampleIds":[{"label":"Sample name","value":"Caloplaca aetnensis mycobiont MAG isolated from lichen thallus"}],"status":{"status":"live","when":"2021-11-26T07:42:08.595"},"submissionDate":"2021-11-26T07:42:08.593"},"blastUrl":"https://blast.ncbi.nlm.nih.gov/Blast.cgi?PAGE_TYPE=BlastSearch&PROG_DEF=blastn&BLAST_SPEC=GDH_GCA_023646255.1","genomeNotes":["derived from metagenome"],"refseqCategory":"reference genome","releaseDate":"2022-06-02","sequencingTech":"Illumina NovaSeq","submitter":"Royal Botanic Gardens Kew"},"assemblyStats":{"contigL50":341,"contigN50":24415,"gcCount":"15742592","gcPercent":49.5,"genomeCoverage":"55.0x","numberOfComponentSequences":2772,"numberOfContigs":2772,"totalSequenceLength":"31894861","totalUngappedLength":"31894861"},"currentAccession":"GCA_023646255.1","organism":{"infraspecificNames":{"isolate":"LIQ82CAATT"},"organismName":"Caloplaca aetnensis","taxId":520572},"sourceDatabase":"SOURCE_DATABASE_GENBANK","wgsInfo":{"masterWgsUrl":"https://www.ncbi.nlm.nih.gov/nuccore/JALAIC000000000.1","wgsContigsUrl":"https://www.ncbi.nlm.nih.gov/Traces/wgs/JALAIC01","wgsProjectAccession":"JALAIC01"}}
{"accession":"GCA_023646655.1","annotationInfo":{"name":"Annotation submitted by Royal Botanic Gardens Kew","provider":"Royal Botanic Gardens Kew","releaseDate":"2022-06-02","stats":{"geneCounts":{"nonCoding":47,"proteinCoding":7577,"total":7624}}},"assemblyInfo":{"assemblyLevel":"Contig","assemblyMethod":"MEGAHIT v. 1.2.9; redundans v. 0.14a","assemblyName":"KEW_Caeg","assemblyStatus":"current","assemblyType":"haploid","bioprojectAccession":"PRJNA783777","bioprojectLineage":[{"bioprojects":[{"accession":"PRJNA783777","title":"Metagenomic sequencing of lichenised fungi to explore secondary metabolite gene cluster evolution"}]}],"biosample":{"accession":"SAMN23453445","attributes":[{"name":"isolate","value":"LIQ143CAAG"},{"name":"collection_date","value":"2018-10-29"},{"name":"env_broad_scale","value":"terrestrial biome [ENVO_00000446]"},{"name":"env_local_scale","value":"metamorphic rock [ENVO_00002017]"},{"name":"env_medium","value":"rock [ENVO:00001995]"},{"name":"geo_loc_name","value":"Spain: el Mas de la Fabrega (La Selva de Mar, Catalunya)"},{"name":"isolation_source","value":"lichen thallus"},{"name":"lat_lon","value":"42.32694977 N 3.19440020 E"},{"name":"host","value":"lichen"},{"name":"metagenomic","value":"1"},{"name":"environmental-sample","value":"1"},{"name":"sample_type","value":"metagenomic assembly"},{"name":"metagenome_source","value":"lichen metagenome"},{"name":"derived_from","value":"SAMN26115742"}],"bioprojects":[{"accession":"PRJNA783777"}],"collectionDate":"2018-10-29","description":{"comment":"Keywords: GSC:MIxS;MIMAG:6.0","organism":{"organismName":"Caloplaca aegaea","taxId":520571},"title":"MIMAG Metagenome-assembled Genome sample from Caloplaca aegaea"},"geoLocName":"Spain: el Mas de la Fabrega (La Selva de Mar, Catalunya)","host":"lichen","isolate":"LIQ143CAAG","isolationSource":"lichen thallus","lastUpdated":"2022-05-18T09:43:02.260","latLon":"42.32694977 N 3.19440020 E","models":["MIMAG"],"owner":{"contacts":[{}],"name":"Royal Botanic Gardens Kew"},"package":"MIMAG.6.0","publicationDate":"2021-11-26T00:00:00.000","sampleIds":[{"label":"Sample name","value":"Caloplaca aegea mycobiont MAG isolated from lichen thallus"}],"status":{"status":"live","when":"2021-12-13T13:25:04.355"},"submissionDate":"2021-11-26T08:20:03.750"},"blastUrl":"https://blast.ncbi.nlm.nih.gov/Blast.cgi?PAGE_TYPE=BlastSearch&PROG_DEF=blastn&BLAST_SPEC=GDH_GCA_023646655.1","genomeNotes":["derived from metagenome"],"refseqCategory":"reference genome","releaseDate":"2022-06-02","sequencingTech":"Illumina NovaSeq","submitter":"Royal Botanic Gardens Kew"},"assemblyStats":{"contigL50":938,"contigN50":8667,"gcCount":"13669070","gcPercent":43.5,"genomeCoverage":"30.0x","numberOfComponentSequences":6484,"numberOfContigs":6484,"totalSequenceLength":"31480884","totalUngappedLength":"31480884"},"currentAccession":"GCA_023646655.1","organism":{"infraspecificNames":{"isolate":"LIQ143CAAG"},"organismName":"Caloplaca aegaea","taxId":520571},"sourceDatabase":"SOURCE_DATABASE_GENBANK","wgsInfo":{"masterWgsUrl":"https://www.ncbi.nlm.nih.gov/nuccore/JALAIP000000000.1","wgsContigsUrl":"https://www.ncbi.nlm.nih.gov/Traces/wgs/JALAIP01","wgsProjectAccession":"JALAIP01"}}
{"accession":"GCA_024139275.1","assemblyInfo":{"assemblyLevel":"Scaffold","assemblyMethod":"Velvet v. 1.2.10","assemblyName":"ASM2413927v1","assemblyStatus":"current","assemblyType":"haploid","bioprojectAccession":"PRJNA544350","bioprojectLineage":[{"bioprojects":[{"accession":"PRJNA544350","title":"Diversity of BACKUSELLA (MUCOROMYCOTINA) in South-Eastern Australia revealed through polyphasic taxonomy."}]}],"biosample":{"accession":"SAMN11812600","attributes":[{"name":"strain","value":"UoMAU7"},{"name":"collection_date","value":"2018-04"},{"name":"env_broad_scale","value":"soil environment [ENVO:01001044]."},{"name":"env_local_scale","value":"not applicable"},{"name":"env_medium","value":"Plant litter [ENVO:01000628]"},{"name":"geo_loc_name","value":"Australia"},{"name":"isol_growth_condt","value":"Isolated from leaf litter onto potato dextrose agar plates"},{"name":"lat_lon","value":"38.45 S 146.54 E"},{"name":"type-material","value":"culture from holotype of Backusella macrospora"}],"collectionDate":"2018-04","description":{"comment":"Keywords: GSC:MIxS;MIGS:6.0","organism":{"organismName":"Backusella macrospora","taxId":2583359},"title":"MIGS Eukaryotic sample from Backusella macrospora"},"geoLocName":"Australia","lastUpdated":"2022-01-02T03:31:51.925","latLon":"38.45 S 146.54 E","models":["MIGS.eu"],"owner":{"contacts":[{}],"name":"University of Melbourne"},"package":"MIGS.eu.6.0","publicationDate":"2020-06-23T00:00:00.000","sampleIds":[{"label":"Sample name","value":"UoMAU7"},{"db":"SRA","value":"SRS4813015"}],"status":{"status":"live","when":"2020-06-23T06:38:27.387"},"strain":"UoMAU7","submissionDate":"2019-05-22T08:06:20.836"},"blastUrl":"https://blast.ncbi.nlm.nih.gov/Blast.cgi?PAGE_TYPE=BlastSearch&PROG_DEF=blastn&BLAST_SPEC=GDH_GCA_024139275.1","refseqCategory":"reference genome","releaseDate":"2022-07-05","sequencingTech":"Illumina HiSeq","submitter":"University of Melbourne"},"assemblyStats":{"contigL50":4140,"contigN50":3690,"gcCount":"18016363","gcPercent":32.0,"genomeCoverage":"50.0x","numberOfComponentSequences":5407,"numberOfContigs":24554,"numberOfScaffolds":5407,"scaffoldL50":703,"scaffoldN50":22433,"totalSequenceLength":"56332687","totalUngappedLength":"55912392"},"currentAccession":"GCA_024139275.1","organism":{"infraspecificNames":{"strain":"UoMAU7"},"organismName":"Backusella macrospora","taxId":2583359},"sourceDatabase":"SOURCE_DATABASE_GENBANK","typeMaterial":{"typeDisplayText":"assembly from type material","typeLabel":"TYPE_MATERIAL"},"wgsInfo":{"masterWgsUrl":"https://www.ncbi.nlm.nih.gov/nuccore/VCJA00000000.1","wgsContigsUrl":"https://www.ncbi.nlm.nih.gov/Traces/wgs/VCJA01","wgsProjectAccession":"VCJA01"}}
{"accession":"GCA_024139395.1","assemblyInfo":{"assemblyLevel":"Scaffold","assemblyMethod":"Velvet v. 1.2.10","assemblyName":"ASM2413939v1","assemblyStatus":"current","assemblyType":"haploid","bioprojectAccession":"PRJNA544350","bioprojectLineage":[{"bioprojects":[{"accession":"PRJNA544350","title":"Diversity of BACKUSELLA (MUCOROMYCOTINA) in South-Eastern Australia revealed through polyphasic taxonomy."}]}],"biosample":{"accession":"SAMN11812592","attributes":[{"name":"strain","value":"UoMAU16"},{"name":"collection_date","value":"2018-05"},{"name":"env_broad_scale","value":"soil environment [ENVO:01001044]."},{"name":"env_local_scale","value":"not applicable"},{"name":"env_medium","value":"Plant litter [ENVO:01000628]"},{"name":"geo_loc_name","value":"Australia"},{"name":"isol_growth_condt","value":"Isolated from leaf litter onto potato dextrose agar plates"},{"name":"lat_lon","value":"38.36 S 146.39 E"},{"name":"type-material","value":"culture from holotype of Backusella morwellensis"}],"collectionDate":"2018-05","description":{"comment":"Keywords: GSC:MIxS;MIGS:6.0","organism":{"organismName":"Backusella morwellensis","taxId":2823925},"title":"MIGS Eukaryotic sample from Backusella morwellensis"},"geoLocName":"Australia","lastUpdated":"2022-01-23T03:12:02.884","latLon":"38.36 S 146.39 E","models":["MIGS.eu"],"owner":{"contacts":[{}],"name":"University of Melbourne"},"package":"MIGS.eu.6.0","publicationDate":"2020-06-23T00:00:00.000","sampleIds":[{"label":"Sample name","value":"UoMAU16"},{"db":"SRA","value":"SRS4813009"}],"status":{"status":"live","when":"2020-06-23T06:38:27.307"},"strain":"UoMAU16","submissionDate":"2019-05-22T08:06:20.696"},"blastUrl":"https://blast.ncbi.nlm.nih.gov/Blast.cgi?PAGE_TYPE=BlastSearch&PROG_DEF=blastn&BLAST_SPEC=GDH_GCA_024139395.1","refseqCategory":"reference genome","releaseDate":"2022-07-05","sequencingTech":"Illumina HiSeq","submitter":"University of Melbourne"},"assemblyStats":{"contigL50":2025,"contigN50":6898,"gcCount":"17282465","gcPercent":36.0,"genomeCoverage":"50.0x","numberOfComponentSequences":2949,"numberOfContigs":12543,"numberOfScaffolds":2949,"scaffoldL50":361,"scaffoldN50":40429,"totalSequenceLength":"48384723","totalUngappedLength":"48189258"},"currentAccession":"GCA_024139395.1","organism":{"infraspecificNames":{"strain":"UoMAU16"},"organismName":"Backusella morwellensis","taxId":2823925},"sourceDatabase":"SOURCE_DATABASE_GENBANK","typeMaterial":{"typeDisplayText":"assembly from type material","typeLabel":"TYPE_MATERIAL"},"wgsInfo":{"masterWgsUrl":"https://www.ncbi.nlm.nih.gov/nuccore/VCJI00000000.1","wgsContigsUrl":"https://www.ncbi.nlm.nih.gov/Traces/wgs/VCJI01","wgsProjectAccession":"VCJI01"}}
{"accession":"GCA_024139405.1","assemblyInfo":{"assemblyLevel":"Scaffold","assemblyMethod":"Velvet v. 1.2.10","assemblyName":"ASM2413940v1","assemblyStatus":"current","assemblyType":"haploid","bioprojectAccession":"PRJNA544350","bioprojectLineage":[{"bioprojects":[{"accession":"PRJNA544350","title":"Diversity of BACKUSELLA (MUCOROMYCOTINA) in South-Eastern Australia revealed through polyphasic taxonomy."}]}],"biosample":{"accession":"SAMN11812589","attributes":[{"name":"strain","value":"UoMAU11"},{"name":"collection_date","value":"2018-05"},{"name":"env_broad_scale","value":"soil environment [ENVO:01001044]."},{"name":"env_local_scale","value":"not applicable"},{"name":"env_medium","value":"Plant litter [ENVO:01000628]"},{"name":"geo_loc_name","value":"Australia"},{"name":"isol_growth_condt","value":"Isolated from leaf litter onto potato dextrose agar plates"},{"name":"lat_lon","value":"38.35 S 146.38 E"},{"name":"type-material","value":"culture from holotype of Backusella mclennaniae"}],"collectionDate":"2018-05","description":{"comment":"Keywords: GSC:MIxS;MIGS:6.0","organism":{"organismName":"Backusella mclennaniae","taxId":2583360},"title":"MIGS Eukaryotic sample from Backusella mclennaniae"},"geoLocName":"Australia","lastUpdated":"2022-01-16T03:26:55.062","latLon":"38.35 S 146.38 E","models":["MIGS.eu"],"owner":{"contacts":[{}],"name":"University of Melbourne"},"package":"MIGS.eu.6.0","publicationDate":"2020-06-23T00:00:00.000","sampleIds":[{"label":"Sample name","value":"UoMAU11"},{"db":"SRA","value":"SRS4813006"}],"status":{"status":"live","when":"2020-06-23T06:38:27.277"},"strain":"UoMAU11","submissionDate":"2019-05-22T08:06:20.646"},"blastUrl":"https://blast.ncbi.nlm.nih.gov/Blast.cgi?PAGE_TYPE=BlastSearch&PROG_DEF=blastn&BLAST_SPEC=GDH_GCA_024139405.1","refseqCategory":"reference genome","releaseDate":"2022-07-05","sequencingTech":"Illumina HiSeq","submitter":"University of Melbourne"},"assemblyStats":{"contigL50":2325,"contigN50":5808,"gcCount":"16235105","gcPercent":35.0,"genomeCoverage":"50.0x","numberOfComponentSequences":2119,"numberOfContigs":13446,"numberOfScaffolds":2119,"scaffoldL50":285,"scaffoldN50":48888,"totalSequenceLength":"46408055","totalUngappedLength":"46170933"},"currentAccession":"GCA_024139405.1","organism":{"infraspecificNames":{"strain":"UoMAU11"},"organismName":"Backusella mclennaniae","taxId":2583360},"sourceDatabase":"SOURCE_DATABASE_GENBANK","typeMaterial":{"typeDisplayText":"assembly from type material","typeLabel":"TYPE_MATERIAL"},"wgsInfo":{"masterWgsUrl":"https://www.ncbi.nlm.nih.gov/nuccore/VCJL00000000.1","wgsContigsUrl":"https://www.ncbi.nlm.nih.gov/Traces/wgs/VCJL01","wgsProjectAccession":"VCJL01"}}
{"accession":"GCA_024139415.1","assemblyInfo":{"assemblyLevel":"Scaffold","assemblyMethod":"Velvet v. 1.2.10","assemblyName":"ASM2413941v1","assemblyStatus":"current","assemblyType":"haploid","bioprojectAccession":"PRJNA544350","bioprojectLineage":[{"bioprojects":[{"accession":"PRJNA544350","title":"Diversity of BACKUSELLA (MUCOROMYCOTINA) in South-Eastern Australia revealed through polyphasic taxonomy."}]}],"biosample":{"accession":"SAMN11812591","attributes":[{"name":"strain","value":"UoMAU5"},{"name":"collection_date","value":"2018-04"},{"name":"env_broad_scale","value":"soil environment [ENVO:01001044]."},{"name":"env_local_scale","value":"not applicable"},{"name":"env_medium","value":"Plant litter [ENVO:01000628]"},{"name":"geo_loc_name","value":"Australia"},{"name":"isol_growth_condt","value":"Isolated from leaf litter onto potato dextrose agar plates"},{"name":"lat_lon","value":"38.45 S 146.54 E"},{"name":"type-material","value":"culture from holotype of Backusella tarrabulga"}],"collectionDate":"2018-04","description":{"comment":"Keywords: GSC:MIxS;MIGS:6.0","organism":{"organismName":"Backusella tarrabulga","taxId":2583364},"title":"MIGS Eukaryotic sample from Backusella tarrabulga"},"geoLocName":"Australia","lastUpdated":"2022-01-16T03:26:55.108","latLon":"38.45 S 146.54 E","models":["MIGS.eu"],"owner":{"contacts":[{}],"name":"University of Melbourne"},"package":"MIGS.eu.6.0","publicationDate":"2020-06-23T00:00:00.000","sampleIds":[{"label":"Sample name","value":"UoMAU5"},{"db":"SRA","value":"SRS4813004"}],"status":{"status":"live","when":"2020-06-23T06:38:27.290"},"strain":"UoMAU5","submissionDate":"2019-05-22T08:06:20.680"},"blastUrl":"https://blast.ncbi.nlm.nih.gov/Blast.cgi?PAGE_TYPE=BlastSearch&PROG_DEF=blastn&BLAST_SPEC=GDH_GCA_024139415.1","refseqCategory":"reference genome","releaseDate":"2022-07-05","sequencingTech":"Illumina HiSeq","submitter":"University of Melbourne"},"assemblyStats":{"contigL50":1655,"contigN50":7855,"gcCount":"16871703","gcPercent":36.0,"genomeCoverage":"50.0x","numberOfComponentSequences":2526,"numberOfContigs":11061,"numberOfScaffolds":2526,"scaffoldL50":333,"scaffoldN50":41734,"totalSequenceLength":"47344573","totalUngappedLength":"47175999"},"currentAccession":"GCA_024139415.1","organism":{"infraspecificNames":{"strain":"UoMAU5"},"organismName":"Backusella tarrabulga","taxId":2583364},"sourceDatabase":"SOURCE_DATABASE_GENBANK","typeMaterial":{"typeDisplayText":"assembly from type material","typeLabel":"TYPE_MATERIAL"},"wgsInfo":{"masterWgsUrl":"https://www.ncbi.nlm.nih.gov/nuccore/VCJJ00000000.1","wgsContigsUrl":"https://www.ncbi.nlm.nih.gov/Traces/wgs/VCJJ01","wgsProjectAccession":"VCJJ01"}}
{"accession":"GCA_024139485.1","assemblyInfo":{"assemblyLevel":"Scaffold","assemblyMethod":"Velvet v. 1.2.10","assemblyName":"ASM2413948v1","assemblyStatus":"current","assemblyType":"haploid","bioprojectAccession":"PRJNA544350","bioprojectLineage":[{"bioprojects":[{"accession":"PRJNA544350","title":"Diversity of BACKUSELLA (MUCOROMYCOTINA) in South-Eastern Australia revealed through polyphasic taxonomy."}]}],"biosample":{"accession":"SAMN11812590","attributes":[{"name":"strain","value":"UoMAU55"},{"name":"collection_date","value":"2018-06"},{"name":"env_broad_scale","value":"soil environment [ENVO:01001044]."},{"name":"env_local_scale","value":"not applicable"},{"name":"env_medium","value":"Plant litter [ENVO:01000628]"},{"name":"geo_loc_name","value":"Australia"},{"name":"isol_growth_condt","value":"Isolated from leaf litter onto potato dextrose agar plates"},{"name":"lat_lon","value":"37.48 S 144.29 E"},{"name":"type-material","value":"culture from holotype of Backusella psychrophila"}],"collectionDate":"2018-06","description":{"comment":"Keywords: GSC:MIxS;MIGS:6.0","organism":{"organismName":"Backusella psychrophila","taxId":2583363},"title":"MIGS Eukaryotic sample from Backusella psychrophila"},"geoLocName":"Australia","lastUpdated":"2022-01-23T03:12:02.783","latLon":"37.48 S 144.29 E","models":["MIGS.eu"],"owner":{"contacts":[{}],"name":"University of Melbourne"},"package":"MIGS.eu.6.0","publicationDate":"2020-06-23T00:00:00.000","sampleIds":[{"label":"Sample name","value":"UoMAU55"},{"db":"SRA","value":"SRS4813003"}],"status":{"status":"live","when":"2020-06-23T06:38:27.277"},"strain":"UoMAU55","submissionDate":"2019-05-22T08:06:20.663"},"blastUrl":"https://blast.ncbi.nlm.nih.gov/Blast.cgi?PAGE_TYPE=BlastSearch&PROG_DEF=blastn&BLAST_SPEC=GDH_GCA_024139485.1","refseqCategory":"reference genome","releaseDate":"2022-07-05","sequencingTech":"Illumina HiSeq","submitter":"University of Melbourne"},"assemblyStats":{"contigL50":2188,"contigN50":5815,"gcCount":"15910777","gcPercent":35.5,"genomeCoverage":"50.0x","numberOfComponentSequences":2051,"numberOfContigs":13472,"numberOfScaffolds":2051,"scaffoldL50":254,"scaffoldN50":54084,"totalSequenceLength":"45155991","totalUngappedLength":"44936847"},"currentAccession":"GCA_024139485.1","organism":{"infraspecificNames":{"strain":"UoMAU55"},"organismName":"Backusella psychrophila","taxId":2583363},"sourceDatabase":"SOURCE_DATABASE_GENBANK","typeMaterial":{"typeDisplayText":"assembly from type material","typeLabel":"TYPE_MATERIAL"},"wgsInfo":{"masterWgsUrl":"https://www.ncbi.nlm.nih.gov/nuccore/VCJK00000000.1","wgsContigsUrl":"https://www.ncbi.nlm.nih.gov/Traces/wgs/VCJK01","wgsProjectAccession":"VCJK01"}}
{"accession":"GCA_024140155.1","assemblyInfo":{"assemblyLevel":"Scaffold","assemblyMethod":"Velvet v. 1.2.10","assemblyName":"ASM2414015v1","assemblyStatus":"current","assemblyType":"haploid","bioprojectAccession":"PRJNA544350","bioprojectLineage":[{"bioprojects":[{"accession":"PRJNA544350","title":"Diversity of BACKUSELLA (MUCOROMYCOTINA) in South-Eastern Australia revealed through polyphasic taxonomy."}]}],"biosample":{"accession":"SAMN11812599","attributes":[{"name":"strain","value":"UoMAU35"},{"name":"collection_date","value":"2018-07"},{"name":"env_broad_scale","value":"soil environment [ENVO:01001044]."},{"name":"env_local_scale","value":"not applicable"},{"name":"env_medium","value":"Plant litter [ENVO:01000628]"},{"name":"geo_loc_name","value":"Australia"},{"name":"isol_growth_condt","value":"Isolated from leaf litter onto potato dextrose agar plates"},{"name":"lat_lon","value":"37.48 S 144.29 E"},{"name":"type-material","value":"culture from holotype of Backusella parvicylindrica"}],"collectionDate":"2018-07","description":{"comment":"Keywords: GSC:MIxS;MIGS:6.0","organism":{"organismName":"Backusella parvicylindrica","taxId":2583362},"title":"MIGS Eukaryotic sample from Backusella parvicylindrica"},"geoLocName":"Australia","lastUpdated":"2022-01-16T03:26:55.173","latLon":"37.48 S 144.29 E","models":["MIGS.eu"],"owner":{"contacts":[{}],"name":"University of Melbourne"},"package":"MIGS.eu.6.0","publicationDate":"2020-06-23T00:00:00.000","sampleIds":[{"label":"Sample name","value":"UoMAU35"},{"db":"SRA","value":"SRS4813014"}],"status":{"status":"live","when":"2020-06-23T06:38:27.370"},"strain":"UoMAU35","submissionDate":"2019-05-22T08:06:20.820"},"blastUrl":"https://blast.ncbi.nlm.nih.gov/Blast.cgi?PAGE_TYPE=BlastSearch&PROG_DEF=blastn&BLAST_SPEC=GDH_GCA_024140155.1","refseqCategory":"reference genome","releaseDate":"2022-07-05","sequencingTech":"Illumina HiSeq","submitter":"University of Melbourne"},"assemblyStats":{"contigL50":3894,"contigN50":3647,"gcCount":"15715819","gcPercent":33.0,"genomeCoverage":"50.0x","numberOfComponentSequences":4332,"numberOfContigs":20628,"numberOfScaffolds":4332,"scaffoldL50":713,"scaffoldN50":19808,"totalSequenceLength":"47841626","totalUngappedLength":"47462399"},"currentAccession":"GCA_024140155.1","organism":{"infraspecificNames":{"strain":"UoMAU35"},"organismName":"Backusella parvicylindrica","taxId":2583362},"sourceDatabase":"SOURCE_DATABASE_GENBANK","typeMaterial":{"typeDisplayText":"assembly from type material","typeLabel":"TYPE_MATERIAL"},"wgsInfo":{"masterWgsUrl":"https://www.ncbi.nlm.nih.gov/nuccore/VCJB00000000.1","wgsContigsUrl":"https://www.ncbi.nlm.nih.gov/Traces/wgs/VCJB01","wgsProjectAccession":"VCJB01"}}
{"accession":"GCA_024140195.1","assemblyInfo":{"assemblyLevel":"Scaffold","assemblyMethod":"Velvet v. 1.2.10","assemblyName":"ASM2414019v1","assemblyStatus":"current","assemblyType":"haploid","bioprojectAccession":"PRJNA544350","bioprojectLineage":[{"bioprojects":[{"accession":"PRJNA544350","title":"Diversity of BACKUSELLA (MUCOROMYCOTINA) in South-Eastern Australia revealed through polyphasic taxonomy."}]}],"biosample":{"accession":"SAMN11812598","attributes":[{"name":"strain","value":"UoMAU6"},{"name":"collection_date","value":"2018-04"},{"name":"env_broad_scale","value":"soil environment [ENVO:01001044]."},{"name":"env_local_scale","value":"not applicable"},{"name":"env_medium","value":"Plant litter [ENVO:01000628]"},{"name":"geo_loc_name","value":"Australia"},{"name":"isol_growth_condt","value":"Isolated from leaf litter onto potato dextrose agar plates"},{"name":"lat_lon","value":"38.45 S 146.54 E"},{"name":"type-material","value":"culture from holotype of Backusella luteola"}],"collectionDate":"2018-04","description":{"comment":"Keywords: GSC:MIxS;MIGS:6.0","organism":{"organismName":"Backusella luteola","taxId":2583358},"title":"MIGS Eukaryotic sample from Backusella luteola"},"geoLocName":"Australia","lastUpdated":"2022-01-16T03:26:55.147","latLon":"38.45 S 146.54 E","models":["MIGS.eu"],"owner":{"contacts":[{}],"name":"University of Melbourne"},"package":"MIGS.eu.6.0","publicationDate":"2020-06-23T00:00:00.000","sampleIds":[{"label":"Sample name","value":"UoMAU6"},{"db":"SRA","value":"SRS4813013"}],"status":{"status":"live","when":"2020-06-23T06:38:27.370"},"strain":"UoMAU6","submissionDate":"2019-05-22T08:06:20.803"},"blastUrl":"https://blast.ncbi.nlm.nih.gov/Blast.cgi?PAGE_TYPE=BlastSearch&PROG_DEF=blastn&BLAST_SPEC=GDH_GCA_024140195.1","refseqCategory":"reference genome","releaseDate":"2022-07-05","sequencingTech":"Illumina HiSeq","submitter":"University of Melbourne"},"assemblyStats":{"contigL50":2433,"contigN50":5554,"gcCount":"17153250","gcPercent":36.0,"genomeCoverage":"50.0x","numberOfComponentSequences":3540,"numberOfContigs":14652,"numberOfScaffolds":3540,"scaffoldL50":474,"scaffoldN50":29567,"totalSequenceLength":"47953259","totalUngappedLength":"47743248"},"currentAccession":"GCA_024140195.1","organism":{"infraspecificNames":{"strain":"UoMAU6"},"organismName":"Backusella luteola","taxId":2583358},"sourceDatabase":"SOURCE_DATABASE_GENBANK","typeMaterial":{"typeDisplayText":"assembly from type material","typeLabel":"TYPE_MATERIAL"},"wgsInfo":{"masterWgsUrl":"https://www.ncbi.nlm.nih.gov/nuccore/VCJC00000000.1","wgsContigsUrl":"https://www.ncbi.nlm.nih.gov/Traces/wgs/VCJC01","wgsProjectAccession":"VCJC01"}}
{"accession":"GCA_024140245.1","assemblyInfo":{"assemblyLevel":"Scaffold","assemblyMethod":"Velvet v. 1.2.10","assemblyName":"ASM2414024v1","assemblyStatus":"current","assemblyType":"haploid","bioprojectAccession":"PRJNA544350","bioprojectLineage":[{"bioprojects":[{"accession":"PRJNA544350","title":"Diversity of BACKUSELLA (MUCOROMYCOTINA) in South-Eastern Australia revealed through polyphasic taxonomy."}]}],"biosample":{"accession":"SAMN11812597","attributes":[{"name":"strain","value":"UoMAU80"},{"name":"collection_date","value":"2018-07"},{"name":"env_broad_scale","value":"soil environment [ENVO:01001044]."},{"name":"env_local_scale","value":"not applicable"},{"name":"env_medium","value":"Plant litter [ENVO:01000628]"},{"name":"geo_loc_name","value":"Australia"},{"name":"isol_growth_condt","value":"Isolated from leaf litter onto potato dextrose agar plates"},{"name":"lat_lon","value":"36.41 S 145.40 E"}],"collectionDate":"2018-07","description":{"comment":"Keywords: GSC:MIxS;MIGS:6.0","organism":{"organismName":"Backusella tuberculispora","taxId":1196560},"title":"MIGS Eukaryotic sample from Backusella tuberculispora"},"geoLocName":"Australia","lastUpdated":"2021-02-28T07:25:43.950","latLon":"36.41 S 145.40 E","models":["MIGS.eu"],"owner":{"contacts":[{}],"name":"University of Melbourne"},"package":"MIGS.eu.6.0","publicationDate":"2020-06-23T00:00:00.000","sampleIds":[{"label":"Sample name","value":"UoMAU80"},{"db":"SRA","value":"SRS4813012"}],"status":{"status":"live","when":"2020-06-23T06:38:27.353"},"strain":"UoMAU80","submissionDate":"2019-05-22T08:06:20.780"},"blastUrl":"https://blast.ncbi.nlm.nih.gov/Blast.cgi?PAGE_TYPE=BlastSearch&PROG_DEF=blastn&BLAST_SPEC=GDH_GCA_024140245.1","refseqCategory":"reference genome","releaseDate":"2022-07-05","sequencingTech":"Illumina HiSeq","submitter":"University of Melbourne"},"assemblyStats":{"contigL50":4170,"contigN50":3776,"gcCount":"18234189","gcPercent":32.0,"genomeCoverage":"50.0x","numberOfComponentSequences":5511,"numberOfContigs":25739,"numberOfScaffolds":5511,"scaffoldL50":658,"scaffoldN50":23996,"totalSequenceLength":"57697485","totalUngappedLength":"57205785"},"currentAccession":"GCA_024140245.1","organism":{"infraspecificNames":{"strain":"UoMAU80"},"organismName":"Backusella tuberculispora","taxId":1196560},"sourceDatabase":"SOURCE_DATABASE_GENBANK","wgsInfo":{"masterWgsUrl":"https://www.ncbi.nlm.nih.gov/nuccore/VCJD00000000.1","wgsContigsUrl":"https://www.ncbi.nlm.nih.gov/Traces/wgs/VCJD01","wgsProjectAccession":"VCJD01"}}
{"accession":"GCA_024140265.1","assemblyInfo":{"assemblyLevel":"Scaffold","assemblyMethod":"Velvet v. 1.2.10","assemblyName":"ASM2414026v1","assemblyStatus":"current","assemblyType":"haploid","bioprojectAccession":"PRJNA544350","bioprojectLineage":[{"bioprojects":[{"accession":"PRJNA544350","title":"Diversity of BACKUSELLA (MUCOROMYCOTINA) in South-Eastern Australia revealed through polyphasic taxonomy."}]}],"biosample":{"accession":"SAMN11812596","attributes":[{"name":"strain","value":"UoMAU58"},{"name":"collection_date","value":"2018-06"},{"name":"env_broad_scale","value":"soil environment [ENVO:01001044]."},{"name":"env_local_scale","value":"not applicable"},{"name":"env_medium","value":"Plant litter [ENVO:01000628]"},{"name":"geo_loc_name","value":"Australia"},{"name":"isol_growth_condt","value":"Isolated from leaf litter onto potato dextrose agar plates"},{"name":"lat_lon","value":"37.48 S 144.29 E"},{"name":"type-material","value":"culture from holotype of Backusella liffmaniae"}],"collectionDate":"2018-06","description":{"comment":"Keywords: GSC:MIxS;MIGS:6.0","organism":{"organismName":"Backusella liffmaniae","taxId":2583357},"title":"MIGS Eukaryotic sample from Backusella liffmaniae"},"geoLocName":"Australia","lastUpdated":"2022-01-02T03:31:51.847","latLon":"37.48 S 144.29 E","models":["MIGS.eu"],"owner":{"contacts":[{}],"name":"University of Melbourne"},"package":"MIGS.eu.6.0","publicationDate":"2020-06-23T00:00:00.000","sampleIds":[{"label":"Sample name","value":"UoMAU58"},{"db":"SRA","value":"SRS4813011"}],"status":{"status":"live","when":"2020-06-23T06:38:27.340"},"strain":"UoMAU58","submissionDate":"2019-05-22T08:06:20.763"},"blastUrl":"https://blast.ncbi.nlm.nih.gov/Blast.cgi?PAGE_TYPE=BlastSearch&PROG_DEF=blastn&BLAST_SPEC=GDH_GCA_024140265.1","refseqCategory":"reference genome","releaseDate":"2022-07-05","sequencingTech":"Illumina HiSeq","submitter":"University of Melbourne"},"assemblyStats":{"contigL50":2499,"contigN50":5168,"gcCount":"15627369","gcPercent":35.0,"genomeCoverage":"50.0x","numberOfComponentSequences":3206,"numberOfContigs":14505,"numberOfScaffolds":3206,"scaffoldL50":398,"scaffoldN50":34733,"totalSequenceLength":"44962020","totalUngappedLength":"44730332"},"currentAccession":"GCA_024140265.1","organism":{"infraspecificNames":{"strain":"UoMAU58"},"organismName":"Backusella liffmaniae","taxId":2583357},"sourceDatabase":"SOURCE_DATABASE_GENBANK","typeMaterial":{"typeDisplayText":"assembly from type material","typeLabel":"TYPE_MATERIAL"},"wgsInfo":{"masterWgsUrl":"https://www.ncbi.nlm.nih.gov/nuccore/VCJE00000000.1","wgsContigsUrl":"https://www.ncbi.nlm.nih.gov/Traces/wgs/VCJE01","wgsProjectAccession":"VCJE01"}}
{"accession":"GCA_024140375.1","assemblyInfo":{"assemblyLevel":"Scaffold","assemblyMethod":"Velvet v. 1.2.10","assemblyName":"ASM2414037v1","assemblyStatus":"current","assemblyType":"haploid","bioprojectAccession":"PRJNA544350","bioprojectLineage":[{"bioprojects":[{"accession":"PRJNA544350","title":"Diversity of BACKUSELLA (MUCOROMYCOTINA) in South-Eastern Australia revealed through polyphasic taxonomy."}]}],"biosample":{"accession":"SAMN11812594","attributes":[{"name":"strain","value":"UoMAU4"},{"name":"collection_date","value":"2018-04"},{"name":"env_broad_scale","value":"soil environment [ENVO:01001044]."},{"name":"env_local_scale","value":"not applicable"},{"name":"env_medium","value":"Plant litter [ENVO:01000628]"},{"name":"geo_loc_name","value":"Australia"},{"name":"isol_growth_condt","value":"Isolated from leaf litter onto potato dextrose agar plates"},{"name":"lat_lon","value":"37.48 S 144.30 E"},{"name":"type-material","value":"culture from holotype of Backusella westeae"}],"collectionDate":"2018-04","description":{"comment":"Keywords: GSC:MIxS;MIGS:6.0","organism":{"organismName":"Backusella westeae","taxId":2583365},"title":"MIGS Eukaryotic sample from Backusella westeae"},"geoLocName":"Australia","lastUpdated":"2021-04-08T21:04:10.348","latLon":"37.48 S 144.30 E","models":["MIGS.eu"],"owner":{"contacts":[{}],"name":"University of Melbourne"},"package":"MIGS.eu.6.0","publicationDate":"2020-06-23T00:00:00.000","sampleIds":[{"label":"Sample name","value":"UoMAU4"},{"db":"SRA","value":"SRS4813007"}],"status":{"status":"live","when":"2020-06-23T06:38:27.323"},"strain":"UoMAU4","submissionDate":"2019-05-22T08:06:20.730"},"blastUrl":"https://blast.ncbi.nlm.nih.gov/Blast.cgi?PAGE_TYPE=BlastSearch&PROG_DEF=blastn&BLAST_SPEC=GDH_GCA_024140375.1","refseqCategory":"reference genome","releaseDate":"2022-07-05","sequencingTech":"Illumina HiSeq","submitter":"University of Melbourne"},"assemblyStats":{"contigL50":2626,"contigN50":5150,"gcCount":"17185565","gcPercent":35.5,"genomeCoverage":"50.0x","numberOfComponentSequences":4172,"numberOfContigs":16115,"numberOfScaffolds":4172,"scaffoldL50":544,"scaffoldN50":26215,"totalSequenceLength":"48348398","totalUngappedLength":"48096642"},"currentAccession":"GCA_024140375.1","organism":{"infraspecificNames":{"strain":"UoMAU4"},"organismName":"Backusella westeae","taxId":2583365},"sourceDatabase":"SOURCE_DATABASE_GENBANK","typeMaterial":{"typeDisplayText":"assembly from type material","typeLabel":"TYPE_MATERIAL"},"wgsInfo":{"masterWgsUrl":"https://www.ncbi.nlm.nih.gov/nuccore/VCJG00000000.1","wgsContigsUrl":"https://www.ncbi.nlm.nih.gov/Traces/wgs/VCJG01","wgsProjectAccession":"VCJG01"}}
{"accession":"GCA_024140565.1","assemblyInfo":{"assemblyLevel":"Scaffold","assemblyMethod":"Velvet v. 1.2.10","assemblyName":"ASM2414056v1","assemblyStatus":"current","assemblyType":"haploid","bioprojectAccession":"PRJNA544350","bioprojectLineage":[{"bioprojects":[{"accession":"PRJNA544350","title":"Diversity of BACKUSELLA (MUCOROMYCOTINA) in South-Eastern Australia revealed through polyphasic taxonomy."}]}],"biosample":{"accession":"SAMN11812593","attributes":[{"name":"strain","value":"UoMAU90"},{"name":"collection_date","value":"2018-07"},{"name":"env_broad_scale","value":"soil environment [ENVO:01001044]."},{"name":"env_local_scale","value":"not applicable"},{"name":"env_medium","value":"Plant litter [ENVO:01000628]"},{"name":"geo_loc_name","value":"Australia"},{"name":"isol_growth_condt","value":"Isolated from leaf litter onto potato dextrose agar plates"},{"name":"lat_lon","value":"37.85 S 147.94 E"}],"collectionDate":"2018-07","description":{"comment":"Keywords: GSC:MIxS;MIGS:6.0","organism":{"organismName":"Backusella australiensis","taxId":2583354},"title":"MIGS Eukaryotic sample from Backusella australiensis"},"geoLocName":"Australia","lastUpdated":"2021-04-08T21:04:06.000","latLon":"37.85 S 147.94 E","models":["MIGS.eu"],"owner":{"contacts":[{}],"name":"University of Melbourne"},"package":"MIGS.eu.6.0","publicationDate":"2020-06-23T00:00:00.000","sampleIds":[{"label":"Sample name","value":"UoMAU90"},{"db":"SRA","value":"SRS4813010"}],"status":{"status":"live","when":"2020-06-23T06:38:27.307"},"strain":"UoMAU90","submissionDate":"2019-05-22T08:06:20.710"},"blastUrl":"https://blast.ncbi.nlm.nih.gov/Blast.cgi?PAGE_TYPE=BlastSearch&PROG_DEF=blastn&BLAST_SPEC=GDH_GCA_024140565.1","refseqCategory":"reference genome","releaseDate":"2022-07-05","sequencingTech":"Illumina HiSeq","submitter":"University of Melbourne"},"assemblyStats":{"contigL50":2624,"contigN50":5133,"gcCount":"16952925","gcPercent":36.0,"genomeCoverage":"50.0x","numberOfComponentSequences":3192,"numberOfContigs":15992,"numberOfScaffolds":3192,"scaffoldL50":390,"scaffoldN50":35906,"totalSequenceLength":"47594588","totalUngappedLength":"47351074"},"currentAccession":"GCA_024140565.1","organism":{"infraspecificNames":{"strain":"UoMAU90"},"organismName":"Backusella australiensis","taxId":2583354},"sourceDatabase":"SOURCE_DATABASE_GENBANK","wgsInfo":{"masterWgsUrl":"https://www.ncbi.nlm.nih.gov/nuccore/VCJH00000000.1","wgsContigsUrl":"https://www.ncbi.nlm.nih.gov/Traces/wgs/VCJH01","wgsProjectAccession":"VCJH01"}}
{"accession":"GCA_024478385.1","assemblyInfo":{"assemblyLevel":"Contig","assemblyMethod":"NECAT v. 2021-12","assemblyName":"BOTELL_9401_1","assemblyStatus":"current","assemblyType":"haploid","bioprojectAccession":"PRJNA494516","bioprojectLineage":[{"bioprojects":[{"accession":"PRJNA494516","title":"Comparative genomics of Sclerotiniaceae"}]}],"biosample":{"accession":"SAMN29639017","attributes":[{"name":"strain","value":"Be9401"},{"name":"collected_by","value":"Ernst van den Ende"},{"name":"collection_date","value":"1994"},{"name":"geo_loc_name","value":"Netherlands: Lisse"},{"name":"isolation_source","value":"lily field"},{"name":"lat_lon","value":"52.255596 N 4.545875 E"}],"bioprojects":[{"accession":"PRJNA494516"}],"collectedBy":"Ernst van den Ende","collectionDate":"1994","description":{"organism":{"organismName":"Botrytis elliptica","taxId":278938},"title":"Pathogen: environmental/food/other sample from Botrytis elliptica"},"geoLocName":"Netherlands: Lisse","isolationSource":"lily field","lastUpdated":"2022-07-29T18:39:21.003","latLon":"52.255596 N 4.545875 E","models":["Pathogen.env"],"owner":{"contacts":[{}],"name":"Wageningen University"},"package":"Pathogen.env.1.0","publicationDate":"2022-07-29T18:39:21.003","sampleIds":[{"label":"Sample name","value":"Be9401"}],"status":{"status":"live","when":"2022-07-29T18:39:21.003"},"strain":"Be9401","submissionDate":"2022-07-12T03:50:06.573"},"blastUrl":"https://blast.ncbi.nlm.nih.gov/Blast.cgi?PAGE_TYPE=BlastSearch&PROG_DEF=blastn&BLAST_SPEC=GDH_GCA_024478385.1","refseqCategory":"reference genome","releaseDate":"2022-07-28","sequencingTech":"Oxford Nanopore","submitter":"Wageningen University"},"assemblyStats":{"contigL50":7,"contigN50":2914681,"gcCount":"19139311","gcPercent":38.5,"genomeCoverage":"80.0x","numberOfComponentSequences":26,"numberOfContigs":26,"totalSequenceLength":"49771809","totalUngappedLength":"49771809"},"currentAccession":"GCA_024478385.1","organism":{"infraspecificNames":{"strain":"Be9401"},"organismName":"Botrytis elliptica","taxId":278938},"sourceDatabase":"SOURCE_DATABASE_GENBANK","wgsInfo":{"masterWgsUrl":"https://www.ncbi.nlm.nih.gov/nuccore/JANCTG000000000.1","wgsContigsUrl":"https://www.ncbi.nlm.nih.gov/Traces/wgs/JANCTG01","wgsProjectAccession":"JANCTG01"}}
{"accession":"GCA_024499215.1","assemblyInfo":{"assemblyLevel":"Complete Genome","assemblyMethod":"GATK v. 4.1.0.0","assemblyName":"ASM2449921v1","assemblyStatus":"current","assemblyType":"haploid","bioprojectAccession":"PRJNA560241","bioprojectLineage":[{"bioprojects":[{"accession":"PRJNA560241","title":"Genome assembly and comparative genomic analyses of the soybean pathogens Cercospora kikuchii and C. sojina"}]}],"biosample":{"accession":"SAMN19354503","attributes":[{"name":"strain","value":"CCC 172-09/ARG_09_172"},{"name":"collected_by","value":"Mercedes Scandiani"},{"name":"collection_date","value":"2009-11"},{"name":"geo_loc_name","value":"Argentina: Venado Tuerto, Santa Fe"},{"name":"isolation_source","value":"soybean field"},{"name":"lat_lon","value":"33.69412154 S 61.85763466 W"},{"name":"genotype","value":"race 11"},{"name":"pathotype","value":"race 11"},{"name":"specimen_voucher","value":"ARG_09_172"}],"bioprojects":[{"accession":"PRJNA560241"}],"collectedBy":"Mercedes Scandiani","collectionDate":"2009-11","description":{"organism":{"organismName":"Cercospora sojina","taxId":438356},"title":"Pathogen: environmental/food/other sample from Cercospora sojina"},"geoLocName":"Argentina: Venado Tuerto, Santa Fe","isolationSource":"soybean field","lastUpdated":"2022-06-01T00:50:52.387","latLon":"33.69412154 S 61.85763466 W","models":["Pathogen.env"],"owner":{"contacts":[{}],"name":"School of Agriculture of the University of Buenos Aires"},"package":"Pathogen.env.1.0","publicationDate":"2022-06-01T00:50:52.387","sampleIds":[{"label":"Sample name","value":"2009_001"}],"status":{"status":"live","when":"2022-06-01T00:50:52.387"},"strain":"CCC 172-09/ARG_09_172","submissionDate":"2021-05-26T16:38:12.720"},"blastUrl":"https://blast.ncbi.nlm.nih.gov/Blast.cgi?PAGE_TYPE=BlastSearch&PROG_DEF=blastn&BLAST_SPEC=GDH_GCA_024499215.1","refseqCategory":"reference genome","releaseDate":"2022-08-01","sequencingTech":"Illumina","submitter":"School of Agriculture of the University of Buenos Aires"},"assemblyStats":{"contigL50":4,"contigN50":4909984,"gcCount":"21425519","gcPercent":53.5,"genomeCoverage":"150.0x","numberOfComponentSequences":12,"numberOfContigs":12,"numberOfOrganelles":1,"numberOfScaffolds":12,"scaffoldL50":4,"scaffoldN50":4909984,"totalNumberOfChromosomes":12,"totalSequenceLength":"40122142","totalUngappedLength":"40122142"},"currentAccession":"GCA_024499215.1","organelleInfo":[{"description":"Mitochondrion","submitter":"School of Agriculture of the University of Buenos Aires","totalSeqLength":"45145"}],"organism":{"infraspecificNames":{"strain":"CCC 172-09/ARG_09_172"},"organismName":"Cercospora sojina","taxId":438356},"sourceDatabase":"SOURCE_DATABASE_GENBANK"}
{"accession":"GCA_024604135.1","assemblyInfo":{"assemblyLevel":"Contig","assemblyMethod":"smartdenovo v. 1.0","assemblyName":"ASM2460413v1","assemblyStatus":"current","assemblyType":"haploid","bioprojectAccession":"PRJNA851106","bioprojectLineage":[{"bioprojects":[{"accession":"PRJNA851106","title":"Cladosporium velox strain:C4 Genome sequencing and assembly"}]}],"biosample":{"accession":"SAMN29211908","attributes":[{"name":"strain","value":"C4"},{"name":"collection_date","value":"2018-08"},{"name":"env_broad_scale","value":"Cotton field"},{"name":"env_local_scale","value":"cotton boll"},{"name":"env_medium","value":"air"},{"name":"geo_loc_name","value":"China:Xinjiang"},{"name":"host","value":"cotton"},{"name":"isol_growth_condt","value":"25 degree ,pH6.5, without antibiotics in PDA medium"},{"name":"lat_lon","value":"44.18 N 86.02 E"}],"bioprojects":[{"accession":"PRJNA851106"}],"collectionDate":"2018-08","description":{"comment":"Keywords: GSC:MIxS;MIGS:6.0","organism":{"organismName":"Cladosporium velox","taxId":891392},"title":"MIGS Eukaryotic sample from Cladosporium velox"},"geoLocName":"China:Xinjiang","host":"cotton","lastUpdated":"2022-06-21T14:38:05.514","latLon":"44.18 N 86.02 E","models":["MIGS.eu","MIGS/MIMS/MIMARKS.plant-associated"],"owner":{"contacts":[{}],"name":"Institute of Plant Protection, Chinese Academy of Agricultural Sciences"},"package":"MIGS.eu.plant-associated.6.0","publicationDate":"2022-06-20T00:00:00.000","sampleIds":[{"label":"Sample name","value":"C4"},{"db":"SRA","value":"SRS13496360"}],"status":{"status":"live","when":"2022-06-20T21:08:04.531"},"strain":"C4","submissionDate":"2022-06-20T21:08:04.530"},"blastUrl":"https://blast.ncbi.nlm.nih.gov/Blast.cgi?PAGE_TYPE=BlastSearch&PROG_DEF=blastn&BLAST_SPEC=GDH_GCA_024604135.1","refseqCategory":"reference genome","releaseDate":"2022-08-05","sequencingTech":"PacBio Sequel","submitter":"Institute of Plant Protection, Chinese Academy of Agricultural Sciences"},"assemblyStats":{"contigL50":7,"contigN50":1662353,"gcCount":"16881933","gcPercent":53.0,"genomeCoverage":"154.0x","numberOfComponentSequences":21,"numberOfContigs":21,"totalSequenceLength":"31985200","totalUngappedLength":"31985200"},"currentAccession":"GCA_024604135.1","organism":{"infraspecificNames":{"strain":"C4"},"organismName":"Cladosporium velox","taxId":891392},"sourceDatabase":"SOURCE_DATABASE_GENBANK","wgsInfo":{"masterWgsUrl":"https://www.ncbi.nlm.nih.gov/nuccore/JANIIF000000000.1","wgsContigsUrl":"https://www.ncbi.nlm.nih.gov/Traces/wgs/JANIIF01","wgsProjectAccession":"JANIIF01"}}
{"accession":"GCA_025093555.1","annotationInfo":{"name":"Annotation submitted by DOE Joint Genome Institute","provider":"DOE Joint Genome Institute","releaseDate":"2022-09-08","stats":{"geneCounts":{"nonCoding":86,"proteinCoding":14692,"pseudogene":8,"total":14786}}},"assemblyInfo":{"assemblyLevel":"Contig","assemblyMethod":"Falcon v. 0.4.2","assemblyName":"Cirumb1","assemblyStatus":"current","assemblyType":"haploid","bioprojectAccession":"PRJNA331974","bioprojectLineage":[{"bioprojects":[{"accession":"PRJNA331974","title":"Circinella umbellata NRRL 1351 Standard Draft genome sequencing"}]}],"biosample":{"accession":"SAMN05444945","attributes":[{"name":"strain","value":"NRRL1351"},{"name":"collection_date","value":"missing"},{"name":"isol_growth_condt","value":"missing"},{"name":"ref_biomaterial","value":"missing"},{"name":"estimated_size","value":"missing"},{"name":"ploidy","value":"missing"},{"name":"propagation","value":"missing"},{"name":"env_local_scale","value":"missing"},{"name":"env_medium","value":"missing"},{"name":"env_broad_scale","value":"missing"},{"name":"num_replicons","value":"missing"},{"name":"host","value":"not applicable"},{"name":"geo_loc_name","value":"missing"},{"name":"lat_lon","value":"missing"},{"name":"isolation_source","value":"missing"}],"bioprojects":[{"accession":"PRJNA331974"}],"collectionDate":"missing","description":{"comment":"Keywords: GSC:MIxS;MIGS:6.0","organism":{"organismName":"Circinella umbellata","taxId":101103},"title":"Circinella umbellata NRRL 1351 Standard Draft"},"geoLocName":"missing","host":"not applicable","isolationSource":"missing","lastUpdated":"2017-06-16T13:22:09.600","latLon":"missing","models":["MIGS.eu"],"owner":{"name":"DOE Joint Genome Institute"},"package":"MIGS.eu.6.0","publicationDate":"2016-07-26T23:32:10.683","sampleIds":[{"db":"SRA","value":"SRS2290913"},{"db":"DOE Joint Genome Institute","value":"Gp0128251"}],"status":{"status":"live","when":"2016-07-26T23:32:11.234"},"strain":"NRRL1351","submissionDate":"2016-07-26T23:32:11.233"},"blastUrl":"https://blast.ncbi.nlm.nih.gov/Blast.cgi?PAGE_TYPE=BlastSearch&PROG_DEF=blastn&BLAST_SPEC=GDH_GCA_025093555.1","comments":"URL -- http://genome.jgi.doe.gov/Cirumb1\nJGI Project ID: 1085223\nThe DNA was provided by Ying Chang (changyi@science.oregonstate.edu)\nThe strain is available from The Agricultural Research Service Culture Collection (NRRL)\nContacts: Ying Chang (changyi@science.oregonstate.edu)\nAssembly and annotation done by JGI.\nThe JGI and collaborators endorse the principles for the distribution and use of large scale sequencing data adopted by the larger genome sequencing community and urge users of this data to follow them. It is our intention to publish the work of this project in a timely fashion and we welcome collaborative interaction on the project and analysis.\n(http://www.genome.gov/page.cfm?pageID=10506376)","refseqCategory":"reference genome","releaseDate":"2022-09-08","sequencingTech":"PacBio","submitter":"DOE Joint Genome Institute"},"assemblyStats":{"contigL50":27,"contigN50":688331,"gcCount":"16731300","gcPercent":32.5,"genomeCoverage":"123.9x","numberOfComponentSequences":313,"numberOfContigs":313,"totalSequenceLength":"51270100","totalUngappedLength":"51270100"},"currentAccession":"GCA_025093555.1","organism":{"infraspecificNames":{"strain":"NRRL1351"},"organismName":"Circinella umbellata","taxId":101103},"sourceDatabase":"SOURCE_DATABASE_GENBANK","wgsInfo":{"masterWgsUrl":"https://www.ncbi.nlm.nih.gov/nuccore/JAIWNF000000000.1","wgsContigsUrl":"https://www.ncbi.nlm.nih.gov/Traces/wgs/JAIWNF01","wgsProjectAccession":"JAIWNF01"}}
{"accession":"GCA_025093985.1","assemblyInfo":{"assemblyLevel":"Contig","assemblyMethod":"SOAPdenovo v. 2.04; SmartDenovo v. 1.0.0","assemblyName":"ASM2509398v1","assemblyStatus":"current","assemblyType":"haploid","bioprojectAccession":"PRJNA640492","bioprojectLineage":[{"bioprojects":[{"accession":"PRJNA640492","title":"Comparative genomic analysis of two strains of Calvatia gigantea"}]}],"biosample":{"accession":"SAMN15324087","attributes":[{"name":"strain","value":"CGMCC 5.752"},{"name":"host","value":"Missing"},{"name":"isolation_source","value":"Missing"},{"name":"collection_date","value":"1998-12-15"},{"name":"geo_loc_name","value":"China"},{"name":"sample_type","value":"Whole organism"}],"bioprojects":[{"accession":"PRJNA640492"}],"collectionDate":"1998-12-15","description":{"organism":{"organismName":"Calvatia gigantea","taxId":68762},"title":"Microbe sample from Calvatia gigantea"},"geoLocName":"China","host":"Missing","isolationSource":"Missing","lastUpdated":"2021-11-07T21:41:02.329","models":["Microbe, viral or environmental"],"owner":{"contacts":[{}],"name":"School of Bioscience and Technology"},"package":"Microbe.1.0","publicationDate":"2021-11-07T00:00:00.000","sampleIds":[{"label":"Sample name","value":"Calvatiae gigantea CGMCC 5.752"}],"status":{"status":"live","when":"2021-11-07T21:41:02.329"},"strain":"CGMCC 5.752","submissionDate":"2020-06-19T04:07:19.400"},"blastUrl":"https://blast.ncbi.nlm.nih.gov/Blast.cgi?PAGE_TYPE=BlastSearch&PROG_DEF=blastn&BLAST_SPEC=GDH_GCA_025093985.1","refseqCategory":"reference genome","releaseDate":"2022-09-08","sequencingTech":"Illumina Hiseq X Ten; PacBio Sequel I","submitter":"School of Bioscience and Technology"},"assemblyStats":{"contigL50":6,"contigN50":3024973,"gcCount":"21869690","gcPercent":47.5,"genomeCoverage":"357.0x","numberOfComponentSequences":89,"numberOfContigs":89,"totalSequenceLength":"46042072","totalUngappedLength":"46042072"},"currentAccession":"GCA_025093985.1","organism":{"commonName":"giant puffball","infraspecificNames":{"strain":"CGMCC 5.752"},"organismName":"Calvatia gigantea","taxId":68762},"sourceDatabase":"SOURCE_DATABASE_GENBANK","wgsInfo":{"masterWgsUrl":"https://www.ncbi.nlm.nih.gov/nuccore/JACAAK000000000.1","wgsContigsUrl":"https://www.ncbi.nlm.nih.gov/Traces/wgs/JACAAK01","wgsProjectAccession":"JACAAK01"}}
{"accession":"GCA_025174535.1","assemblyInfo":{"assemblyLevel":"Contig","assemblyMethod":"wtdbg v. 2.0; Canu v. 1.5","assemblyName":"ASM2517453v1","assemblyStatus":"current","assemblyType":"haploid","bioprojectAccession":"PRJNA815479","bioprojectLineage":[{"bioprojects":[{"accession":"PRJNA815479","title":"Cantharellus purpuraceus strain:GAF-M-20071601 Genome sequencing and assembly"}]}],"biosample":{"accession":"SAMN26589593","attributes":[{"name":"strain","value":"GAF-M-20071601"},{"name":"collected_by","value":"Yangyang Geng"},{"name":"collection_date","value":"2020-07-16"},{"name":"geo_loc_name","value":"China: Xiazai Village, Longli County, Guizhou Province"},{"name":"isolation_source","value":"missing"},{"name":"lat_lon","value":"26.56 N 106.85 E"},{"name":"breed","value":"missing"},{"name":"isolate","value":"missing"},{"name":"tissue","value":"missing"}],"bioprojects":[{"accession":"PRJNA815479"}],"breed":"missing","collectedBy":"Yangyang Geng","collectionDate":"2020-07-16","description":{"organism":{"organismName":"Cantharellus purpuraceus","taxId":2926464},"title":"Gomphus purpuraceus GAF-M-20071601 strain from fresh fruiting body"},"geoLocName":"China: Xiazai Village, Longli County, Guizhou Province","isolate":"missing","isolationSource":"missing","lastUpdated":"2022-12-01T21:05:26.066","latLon":"26.56 N 106.85 E","models":["Invertebrate"],"owner":{"contacts":[{}],"name":"Guizhou Academy of Forestry"},"package":"Invertebrate.1.0","publicationDate":"2022-03-15T00:00:00.000","sampleIds":[{"label":"Sample name","value":"GAF-M- 20071601"},{"db":"SRA","value":"SRS12263478"}],"status":{"status":"live","when":"2022-03-15T08:43:08.083"},"strain":"GAF-M-20071601","submissionDate":"2022-03-12T06:23:05.840","tissue":"missing"},"blastUrl":"https://blast.ncbi.nlm.nih.gov/Blast.cgi?PAGE_TYPE=BlastSearch&PROG_DEF=blastn&BLAST_SPEC=GDH_GCA_025174535.1","comments":"In Dec 2022 the organism name and lineage of the JALBUN000000000 genome were corrected from the insect Gomphus purpuraceus to the fungus Cantharellus purpuraceus. Note that Gomphus is a genus in both lineages and that Gomphus purpuraceus is an invalid fungal name, replaced by Cantharellus purpuraceus.","refseqCategory":"reference genome","releaseDate":"2022-09-13","sequencingTech":"Illumina HiSeq; Oxford Nanopore","submitter":"Guizhou Academy of Forestry"},"assemblyStats":{"contigL50":7,"contigN50":2068469,"gcCount":"19169963","gcPercent":47.5,"genomeCoverage":"99.9x","numberOfComponentSequences":50,"numberOfContigs":50,"totalSequenceLength":"40153731","totalUngappedLength":"40153731"},"currentAccession":"GCA_025174535.1","organism":{"infraspecificNames":{"strain":"GAF-M-20071601"},"organismName":"Cantharellus purpuraceus","taxId":2926464},"sourceDatabase":"SOURCE_DATABASE_GENBANK","wgsInfo":{"masterWgsUrl":"https://www.ncbi.nlm.nih.gov/nuccore/JALBUN000000000.1","wgsContigsUrl":"https://www.ncbi.nlm.nih.gov/Traces/wgs/JALBUN01","wgsProjectAccession":"JALBUN01"}}
{"accession":"GCA_025330725.1","annotationInfo":{"name":"Annotation submitted by DOE Joint Genome Institute","provider":"DOE Joint Genome Institute","releaseDate":"2022-09-20","stats":{"geneCounts":{"nonCoding":205,"proteinCoding":13489,"total":13694}}},"assemblyInfo":{"assemblyLevel":"Contig","assemblyMethod":"Falcon v. 0.4.2","assemblyName":"Chlpad1","assemblyStatus":"current","assemblyType":"haploid","bioprojectAccession":"PRJNA331669","bioprojectLineage":[{"bioprojects":[{"accession":"PRJNA331669","title":"Chlamydoabsidia padenii NRRL 2977 Standard Draft genome sequencing"}]}],"biosample":{"accession":"SAMN05444558","attributes":[{"name":"strain","value":"NRRL 2977"},{"name":"collection_date","value":"missing"},{"name":"isol_growth_condt","value":"missing"},{"name":"ref_biomaterial","value":"missing"},{"name":"estimated_size","value":"missing"},{"name":"ploidy","value":"missing"},{"name":"propagation","value":"missing"},{"name":"env_local_scale","value":"missing"},{"name":"env_medium","value":"missing"},{"name":"env_broad_scale","value":"missing"},{"name":"num_replicons","value":"missing"},{"name":"host","value":"not applicable"},{"name":"geo_loc_name","value":"missing"},{"name":"lat_lon","value":"missing"},{"name":"isolation_source","value":"missing"},{"name":"type-material","value":"type material of Chlamydoabsidia padenii"}],"bioprojects":[{"accession":"PRJNA331669"}],"collectionDate":"missing","description":{"comment":"Keywords: GSC:MIxS;MIGS:6.0","organism":{"organismName":"Chlamydoabsidia padenii","taxId":90267},"title":"Chlamydoabsidia padenii NRRL 2977 Standard Draft"},"geoLocName":"missing","host":"not applicable","isolationSource":"missing","lastUpdated":"2019-06-20T17:40:04.915","latLon":"missing","models":["MIGS.eu"],"owner":{"name":"DOE Joint Genome Institute"},"package":"MIGS.eu.6.0","publicationDate":"2016-07-26T00:00:00.000","sampleIds":[{"db":"SRA","value":"SRS1914453"},{"db":"DOE Joint Genome Institute","value":"Gp0147027"}],"status":{"status":"live","when":"2016-07-26T23:12:42.057"},"strain":"NRRL 2977","submissionDate":"2016-07-26T23:12:42.056"},"blastUrl":"https://blast.ncbi.nlm.nih.gov/Blast.cgi?PAGE_TYPE=BlastSearch&PROG_DEF=blastn&BLAST_SPEC=GDH_GCA_025330725.1","comments":"URL -- http://genome.jgi.doe.gov/Chlpad1\nJGI Project ID: 1099015\nThe DNA was provided by Ying Chang (changyi@science.oregonstate.edu)\nThe strain is available from The Agricultural Research Service Culture Collection (NRRL)\nContacts: Ying Chang (changyi@science.oregonstate.edu)\nAssembly and annotation done by JGI.\nThe JGI and collaborators endorse the principles for the distribution and use of large scale sequencing data adopted by the larger genome sequencing community and urge users of this data to follow them. It is our intention to publish the work of this project in a timely fashion and we welcome collaborative interaction on the project and analysis.\n(http://www.genome.gov/page.cfm?pageID=10506376)","refseqCategory":"reference genome","releaseDate":"2022-09-20","sequencingTech":"PacBio","submitter":"DOE Joint Genome Institute"},"assemblyStats":{"contigL50":13,"contigN50":911559,"gcCount":"13393807","gcPercent":39.0,"genomeCoverage":"139.1x","numberOfComponentSequences":117,"numberOfContigs":117,"totalSequenceLength":"34328230","totalUngappedLength":"34328230"},"currentAccession":"GCA_025330725.1","organism":{"infraspecificNames":{"strain":"NRRL 2977"},"organismName":"Chlamydoabsidia padenii","taxId":90267},"sourceDatabase":"SOURCE_DATABASE_GENBANK","typeMaterial":{"typeDisplayText":"assembly from type material","typeLabel":"TYPE_MATERIAL"},"wgsInfo":{"masterWgsUrl":"https://www.ncbi.nlm.nih.gov/nuccore/JAIWND000000000.1","wgsContigsUrl":"https://www.ncbi.nlm.nih.gov/Traces/wgs/JAIWND01","wgsProjectAccession":"JAIWND01"}}
{"accession":"GCA_025331435.1","annotationInfo":{"name":"Annotation submitted by DOE Joint Genome Institute","provider":"DOE Joint Genome Institute","releaseDate":"2022-09-20","stats":{"geneCounts":{"nonCoding":69,"proteinCoding":11534,"pseudogene":1,"total":11604}}},"assemblyInfo":{"assemblyLevel":"Contig","assemblyMethod":"Falcon v. 1.8.8","assemblyName":"Chocucu1","assemblyStatus":"current","assemblyType":"haploid","bioprojectAccession":"PRJNA500476","bioprojectLineage":[{"bioprojects":[{"accession":"PRJNA500476","title":"Choanephora cucurbitarum NRRL 2744 Standard Draft genome sequencing"}]}],"biosample":{"accession":"SAMN10363073","attributes":[{"name":"strain","value":"NRRL 2744"},{"name":"collection_date","value":"missing"},{"name":"isol_growth_condt","value":"missing"},{"name":"ref_biomaterial","value":"missing"},{"name":"estimated_size","value":"missing"},{"name":"ploidy","value":"missing"},{"name":"propagation","value":"missing"},{"name":"env_local_scale","value":"missing"},{"name":"env_medium","value":"missing"},{"name":"env_broad_scale","value":"missing"},{"name":"num_replicons","value":"missing"},{"name":"host","value":"not applicable"},{"name":"geo_loc_name","value":"missing"},{"name":"lat_lon","value":"missing"},{"name":"isolation_source","value":"missing"}],"bioprojects":[{"accession":"PRJNA500476"}],"collectionDate":"missing","description":{"comment":"Keywords: GSC:MIxS;MIGS:6.0","organism":{"organismName":"Choanephora cucurbitarum","taxId":101091},"title":"Choanephora cucurbitarum NRRL 2744 Standard Draft"},"geoLocName":"missing","host":"not applicable","isolationSource":"missing","lastUpdated":"2018-11-23T07:42:37.623","latLon":"missing","models":["MIGS.eu"],"owner":{"name":"DOE Joint Genome Institute"},"package":"MIGS.eu.6.0","publicationDate":"2018-11-01T00:00:00.000","sampleIds":[{"db":"SRA","value":"SRS4073426"},{"db":"DOE Joint Genome Institute","value":"Gp0251504"}],"status":{"status":"live","when":"2018-11-01T21:27:04.255"},"strain":"NRRL 2744","submissionDate":"2018-11-01T21:27:04.257"},"blastUrl":"https://blast.ncbi.nlm.nih.gov/Blast.cgi?PAGE_TYPE=BlastSearch&PROG_DEF=blastn&BLAST_SPEC=GDH_GCA_025331435.1","comments":"URL -- http://genome.jgi.doe.gov/Chocucu1\nJGI Project ID: 1099013\nThe DNA was provided by Derreck Carter-House (dcart001@ucr.edu)\nThe strain is available from The Agricultural Research Service Culture Collection (NRRL)\nContacts: Ying Chang (changyi@science.oregonstate.edu)\nAssembly and annotation done by JGI.\nThe JGI and collaborators endorse the principles for the distribution and use of large scale sequencing data adopted by the larger genome sequencing community and urge users of this data to follow them. It is our intention to publish the work of this project in a timely fashion and we welcome collaborative interaction on the project and analysis.\n(http://www.genome.gov/page.cfm?pageID=10506376)","refseqCategory":"reference genome","releaseDate":"2022-09-20","sequencingTech":"PacBio","submitter":"DOE Joint Genome Institute"},"assemblyStats":{"contigL50":47,"contigN50":229051,"gcCount":"13308630","gcPercent":38.0,"genomeCoverage":"199.6x","numberOfComponentSequences":600,"numberOfContigs":600,"totalSequenceLength":"35108735","totalUngappedLength":"35108735"},"currentAccession":"GCA_025331435.1","organism":{"infraspecificNames":{"strain":"NRRL 2744"},"organismName":"Choanephora cucurbitarum","taxId":101091},"sourceDatabase":"SOURCE_DATABASE_GENBANK","wgsInfo":{"masterWgsUrl":"https://www.ncbi.nlm.nih.gov/nuccore/JAIWNI000000000.1","wgsContigsUrl":"https://www.ncbi.nlm.nih.gov/Traces/wgs/JAIWNI01","wgsProjectAccession":"JAIWNI01"}}
{"accession":"GCA_025331445.1","annotationInfo":{"name":"Annotation submitted by DOE Joint Genome Institute","provider":"DOE Joint Genome Institute","releaseDate":"2022-09-20","stats":{"geneCounts":{"nonCoding":179,"proteinCoding":11682,"total":11861}}},"assemblyInfo":{"assemblyLevel":"Contig","assemblyMethod":"Falcon v. 0.2.2","assemblyName":"Blatri1","assemblyStatus":"current","assemblyType":"haploid","bioprojectAccession":"PRJNA334931","bioprojectLineage":[{"bioprojects":[{"accession":"PRJNA334931","title":"Blakeslea trispora NRRL 2456 Standard Draft genome sequencing"}]}],"biosample":{"accession":"SAMN05444963","attributes":[{"name":"strain","value":"NRRL 2456"},{"name":"collection_date","value":"missing"},{"name":"isol_growth_condt","value":"missing"},{"name":"ref_biomaterial","value":"missing"},{"name":"estimated_size","value":"missing"},{"name":"ploidy","value":"missing"},{"name":"propagation","value":"missing"},{"name":"env_local_scale","value":"missing"},{"name":"env_medium","value":"missing"},{"name":"env_broad_scale","value":"missing"},{"name":"num_replicons","value":"missing"},{"name":"host","value":"not applicable"},{"name":"geo_loc_name","value":"missing"},{"name":"lat_lon","value":"missing"},{"name":"isolation_source","value":"missing"}],"bioprojects":[{"accession":"PRJNA334931"}],"collectionDate":"missing","description":{"comment":"Keywords: GSC:MIxS;MIGS:6.0","organism":{"organismName":"Blakeslea trispora","taxId":4850},"title":"Blakeslea trispora NRRL 2456 Standard Draft"},"geoLocName":"missing","host":"not applicable","isolationSource":"missing","lastUpdated":"2017-01-11T01:18:16.003","latLon":"missing","models":["MIGS.eu"],"owner":{"name":"DOE Joint Genome Institute"},"package":"MIGS.eu.6.0","publicationDate":"2016-07-26T23:32:51.493","sampleIds":[{"db":"SRA","value":"SRS1914411"},{"db":"DOE Joint Genome Institute","value":"Gp0128153"}],"status":{"status":"live","when":"2016-07-26T23:32:52.156"},"strain":"NRRL 2456","submissionDate":"2016-07-26T23:32:52.157"},"blastUrl":"https://blast.ncbi.nlm.nih.gov/Blast.cgi?PAGE_TYPE=BlastSearch&PROG_DEF=blastn&BLAST_SPEC=GDH_GCA_025331445.1","comments":"URL -- http://genome.jgi.doe.gov/Blatri1\nJGI Project ID: 1085219\nThe DNA was provided by Ying Chang (changyi@science.oregonstate.edu)\nThe strain is available from The Agricultural Research Service Culture Collection (NRRL)\nContacts: Ying Chang (changyi@science.oregonstate.edu)\nAssembly and annotation done by JGI.\nThe JGI and collaborators endorse the principles for the distribution and use of large scale sequencing data adopted by the larger genome sequencing community and urge users of this data to follow them. It is our intention to publish the work of this project in a timely fashion and we welcome collaborative interaction on the project and analysis.\n(http://www.genome.gov/page.cfm?pageID=10506376)","refseqCategory":"reference genome","releaseDate":"2022-09-20","sequencingTech":"PacBio","submitter":"DOE Joint Genome Institute"},"assemblyStats":{"contigL50":44,"contigN50":237021,"gcCount":"14057383","gcPercent":37.5,"genomeCoverage":"80.0x","numberOfComponentSequences":328,"numberOfContigs":328,"totalSequenceLength":"37513922","totalUngappedLength":"37513922"},"currentAccession":"GCA_025331445.1","organism":{"infraspecificNames":{"strain":"NRRL 2456"},"organismName":"Blakeslea trispora","taxId":4850},"sourceDatabase":"SOURCE_DATABASE_GENBANK","wgsInfo":{"masterWgsUrl":"https://www.ncbi.nlm.nih.gov/nuccore/JAIWNE000000000.1","wgsContigsUrl":"https://www.ncbi.nlm.nih.gov/Traces/wgs/JAIWNE01","wgsProjectAccession":"JAIWNE01"}}
{"accession":"GCA_025349905.2","annotationInfo":{"name":"Annotation submitted by DOE Joint Genome Institute","provider":"DOE Joint Genome Institute","releaseDate":"2022-10-07","stats":{"geneCounts":{"nonCoding":62,"proteinCoding":9427,"pseudogene":1,"total":9490}}},"assemblyInfo":{"assemblyLevel":"Scaffold","assemblyMethod":"AllPathsLG v. R49403","assemblyName":"Blabri1","assemblyStatus":"current","assemblyType":"haploid","bioprojectAccession":"PRJNA331555","bioprojectLineage":[{"bioprojects":[{"accession":"PRJNA331555","title":"Blastocladiella britannica JEL711 Standard Draft genome sequencing"}]}],"biosample":{"accession":"SAMN05444061","attributes":[{"name":"strain","value":"JEL711"},{"name":"collection_date","value":"missing"},{"name":"isol_growth_condt","value":"missing"},{"name":"ref_biomaterial","value":"missing"},{"name":"estimated_size","value":"missing"},{"name":"ploidy","value":"missing"},{"name":"propagation","value":"missing"},{"name":"env_local_scale","value":"missing"},{"name":"env_medium","value":"missing"},{"name":"env_broad_scale","value":"missing"},{"name":"num_replicons","value":"missing"},{"name":"host","value":"not applicable"},{"name":"geo_loc_name","value":"missing"},{"name":"lat_lon","value":"missing"},{"name":"isolation_source","value":"missing"}],"bioprojects":[{"accession":"PRJNA331555"}],"collectionDate":"missing","description":{"comment":"Keywords: GSC:MIxS;MIGS:6.0","organism":{"organismName":"Blastocladiella britannica","taxId":64508},"title":"Blastocladiella britannica JEL711 Standard Draft"},"geoLocName":"missing","host":"not applicable","isolationSource":"missing","lastUpdated":"2017-01-11T03:23:15.853","latLon":"missing","models":["MIGS.eu"],"owner":{"name":"DOE Joint Genome Institute"},"package":"MIGS.eu.6.0","publicationDate":"2016-07-26T21:17:47.997","sampleIds":[{"db":"SRA","value":"SRS1914454"},{"db":"DOE Joint Genome Institute","value":"Gp0141924"}],"status":{"status":"live","when":"2016-07-26T21:17:48.594"},"strain":"JEL711","submissionDate":"2016-07-26T21:17:48.593"},"blastUrl":"https://blast.ncbi.nlm.nih.gov/Blast.cgi?PAGE_TYPE=BlastSearch&PROG_DEF=blastn&BLAST_SPEC=GDH_GCA_025349905.2","comments":"URL -- http://genome.jgi.doe.gov/Blabri1\nJGI Project ID: 1098997\nThe DNA was provided by Timothy Yong James(tyjames@umich.edu)\nThe strain is available from Collection of Zoosporic Eufungi at the University of Michigan\nContacts: Timothy Y. James (tyjames@umich.edu)\nKerrie W. Barry (kwbarry@lbl.gov)\nAssembly and annotation done by JGI.\nThe JGI and collaborators endorse the principles for the distribution and use of large scale sequencing data adopted by the larger genome sequencing community and urge users of this data to follow them. It is our intention to publish the work of this project in a timely fashion and we welcome collaborative interaction on the project and analysis.\n(http://www.genome.gov/page.cfm?pageID=10506376)","refseqCategory":"reference genome","releaseDate":"2022-09-20","sequencingTech":"Illumina","submitter":"DOE Joint Genome Institute"},"assemblyStats":{"contigL50":275,"contigN50":20944,"gcCount":"11179277","gcPercent":59.0,"genomeCoverage":"139.1x","numberOfComponentSequences":1639,"numberOfContigs":1639,"numberOfScaffolds":1504,"scaffoldL50":254,"scaffoldN50":23470,"totalSequenceLength":"19075314","totalUngappedLength":"19020768"},"currentAccession":"GCA_025349905.2","organism":{"infraspecificNames":{"strain":"JEL711"},"organismName":"Blastocladiella britannica","taxId":64508},"sourceDatabase":"SOURCE_DATABASE_GENBANK","wgsInfo":{"masterWgsUrl":"https://www.ncbi.nlm.nih.gov/nuccore/JAHLJW000000000.1","wgsContigsUrl":"https://www.ncbi.nlm.nih.gov/Traces/wgs/JAHLJW01","wgsProjectAccession":"JAHLJW01"}}
{"accession":"GCA_025399235.1","annotationInfo":{"name":"Annotation submitted by DOE Joint Genome Institute","provider":"DOE Joint Genome Institute","releaseDate":"2022-09-29","stats":{"geneCounts":{"nonCoding":110,"proteinCoding":16992,"pseudogene":43,"total":17145}}},"assemblyInfo":{"assemblyLevel":"Scaffold","assemblyMethod":"AllPathsLG v. R44849","assemblyName":"Bacci1","assemblyStatus":"current","assemblyType":"haploid","bioprojectAccession":"PRJNA196083","bioprojectLineage":[{"bioprojects":[{"accession":"PRJNA196083","title":"Backusella circina FSU 941 Genome sequencing and assembly"}]}],"biosample":{"accession":"SAMN02745769","attributes":[{"name":"project_name","value":"Backusella circina FSU 941"},{"name":"strain","value":"FSU 941"},{"name":"env_broad_scale","value":"missing"},{"name":"isol_growth_condt","value":"missing"},{"name":"ref_biomaterial","value":"missing"},{"name":"estimated_size","value":"missing"},{"name":"ploidy","value":"missing"},{"name":"env_package","value":"missing"},{"name":"investigation_type","value":"eukaryote"},{"name":"env_medium","value":"missing"},{"name":"geo_loc_name","value":"missing"},{"name":"lat_lon","value":"not collected"},{"name":"num_replicons","value":"missing"},{"name":"propagation","value":"missing"},{"name":"env_local_scale","value":"missing"},{"name":"collection_date","value":"not collected"}],"bioprojects":[{"accession":"PRJNA196083"}],"collectionDate":"not collected","description":{"comment":"Keywords: GSC:MIxS;MIGS:6.0","organism":{"organismName":"Backusella circina FSU 941","taxId":1314798},"title":"Backusella circina FSU 941"},"geoLocName":"missing","lastUpdated":"2016-07-06T23:40:14.940","latLon":"not collected","models":["MIGS.eu"],"owner":{"name":"DOE Joint Genome Institute"},"package":"MIGS.eu.6.0","projectName":"Backusella circina FSU 941","publicationDate":"2014-05-06T02:02:13.240","sampleIds":[{"db":"DOE Joint Genome Institute","label":"Sample name","value":"1015495"},{"db":"SRA","value":"SRS1543992"}],"status":{"status":"live","when":"2014-05-06T02:02:13.240"},"strain":"FSU 941","submissionDate":"2014-05-06T02:02:13.240"},"blastUrl":"https://blast.ncbi.nlm.nih.gov/Blast.cgi?PAGE_TYPE=BlastSearch&PROG_DEF=blastn&BLAST_SPEC=GDH_GCA_025399235.1","comments":"URL -- http://genome.jgi.doe.gov/Bacci1\nJGI Project ID: 1015495\nThe DNA was provided by Andrii Gryganskyi(andrii.gryganskyi@gmail.com)\nThe strain is available from andrii.gryganskyi@gmail.com\nContacts: Andrii Gryganskyi (andrii.gryganskyi@gmail.com)\nJason Stajich (jason.stajich@ucr.edu)\nAssembly and annotation done by JGI.\nThe JGI and collaborators endorse the principles for the distribution and use of large scale sequencing data adopted by the larger genome sequencing community and urge users of this data to follow them. It is our intention to publish the work of this project in a timely fashion and we welcome collaborative interaction on the project and analysis.\n(http://www.genome.gov/page.cfm?pageID=10506376)","refseqCategory":"reference genome","releaseDate":"2022-09-23","sequencingTech":"Illumina","submitter":"DOE Joint Genome Institute"},"assemblyStats":{"contigL50":494,"contigN50":28535,"gcCount":"16231949","gcPercent":34.5,"genomeCoverage":"100.5x","numberOfComponentSequences":3562,"numberOfContigs":3562,"numberOfScaffolds":1095,"scaffoldL50":78,"scaffoldN50":185938,"totalSequenceLength":"48648288","totalUngappedLength":"47082259"},"currentAccession":"GCA_025399235.1","organism":{"infraspecificNames":{"strain":"FSU 941"},"organismName":"Backusella circina FSU 941","taxId":1314798},"sourceDatabase":"SOURCE_DATABASE_GENBANK","wgsInfo":{"masterWgsUrl":"https://www.ncbi.nlm.nih.gov/nuccore/JAHVHJ000000000.1","wgsContigsUrl":"https://www.ncbi.nlm.nih.gov/Traces/wgs/JAHVHJ01","wgsProjectAccession":"JAHVHJ01"}}
{"accession":"GCA_025449115.1","annotationInfo":{"name":"Annotation submitted by DOE Joint Genome Institute","provider":"DOE Joint Genome Institute","releaseDate":"2022-09-27","stats":{"geneCounts":{"nonCoding":258,"proteinCoding":14269,"total":14527}}},"assemblyInfo":{"assemblyLevel":"Contig","assemblyMethod":"Falcon v. 0.4.2","assemblyName":"Chylag1","assemblyStatus":"current","assemblyType":"haploid","bioprojectAccession":"PRJNA331556","bioprojectLineage":[{"bioprojects":[{"accession":"PRJNA331556","title":"Chytridium lagenaria Arg66 Standard Draft genome sequencing"}]}],"biosample":{"accession":"SAMN05444510","attributes":[{"name":"strain","value":"Arg66"},{"name":"collection_date","value":"missing"},{"name":"isol_growth_condt","value":"missing"},{"name":"ref_biomaterial","value":"missing"},{"name":"estimated_size","value":"missing"},{"name":"ploidy","value":"missing"},{"name":"propagation","value":"missing"},{"name":"env_local_scale","value":"missing"},{"name":"env_medium","value":"missing"},{"name":"env_broad_scale","value":"missing"},{"name":"num_replicons","value":"missing"},{"name":"host","value":"not applicable"},{"name":"geo_loc_name","value":"missing"},{"name":"lat_lon","value":"missing"},{"name":"isolation_source","value":"missing"}],"bioprojects":[{"accession":"PRJNA331556"}],"collectionDate":"missing","description":{"comment":"Keywords: GSC:MIxS;MIGS:6.0","organism":{"organismName":"Chytridium lagenaria","taxId":64509},"title":"Chytridium lagenaria Arg66 Standard Draft"},"geoLocName":"missing","host":"not applicable","isolationSource":"missing","lastUpdated":"2017-06-24T21:56:18.870","latLon":"missing","models":["MIGS.eu"],"owner":{"name":"DOE Joint Genome Institute"},"package":"MIGS.eu.6.0","publicationDate":"2016-07-26T23:11:32.117","sampleIds":[{"db":"SRA","value":"SRS2312146"},{"db":"DOE Joint Genome Institute","value":"Gp0141925"}],"status":{"status":"live","when":"2016-07-26T23:11:32.622"},"strain":"Arg66","submissionDate":"2016-07-26T23:11:32.623"},"blastUrl":"https://blast.ncbi.nlm.nih.gov/Blast.cgi?PAGE_TYPE=BlastSearch&PROG_DEF=blastn&BLAST_SPEC=GDH_GCA_025449115.1","comments":"URL -- http://genome.jgi.doe.gov/Chylag1\nJGI Project ID: 1098987\nThe DNA was provided by Timothy Yong James (tyjames@umich.edu)\nThe strain is available from Collection of Zoosporic Eufungi at the University of Michigan\nContacts: Timothy Y. James (tyjames@umich.edu)\nKerrie W. Barry (kwbarry@lbl.gov)\nAssembly and annotation done by JGI.\nThe JGI and collaborators endorse the principles for the distribution and use of large scale sequencing data adopted by the larger genome sequencing community and urge users of this data to follow them. It is our intention to publish the work of this project in a timely fashion and we welcome collaborative interaction on the project and analysis.\n(http://www.genome.gov/page.cfm?pageID=10506376)","refseqCategory":"reference genome","releaseDate":"2022-09-27","sequencingTech":"PacBio","submitter":"DOE Joint Genome Institute"},"assemblyStats":{"contigL50":61,"contigN50":216171,"gcCount":"19211774","gcPercent":45.5,"genomeCoverage":"65.4x","numberOfComponentSequences":446,"numberOfContigs":446,"totalSequenceLength":"42380874","totalUngappedLength":"42380874"},"currentAccession":"GCA_025449115.1","organism":{"infraspecificNames":{"strain":"Arg66"},"organismName":"Chytridium lagenaria","taxId":64509},"sourceDatabase":"SOURCE_DATABASE_GENBANK","wgsInfo":{"masterWgsUrl":"https://www.ncbi.nlm.nih.gov/nuccore/JAHLKC000000000.1","wgsContigsUrl":"https://www.ncbi.nlm.nih.gov/Traces/wgs/JAHLKC01","wgsProjectAccession":"JAHLKC01"}}
{"accession":"GCA_025526935.1","annotationInfo":{"name":"Annotation submitted by DOE Joint Genome Institute","provider":"DOE Joint Genome Institute","releaseDate":"2022-09-27","stats":{"geneCounts":{"nonCoding":264,"proteinCoding":16305,"pseudogene":35,"total":16604}}},"assemblyInfo":{"assemblyLevel":"Contig","assemblyMethod":"Falcon pb-assembly v. 0.0.2; falcon-kit v. 1.2.3; pypeflow v. 2.1.0","assemblyName":"Clarep1_1","assemblyStatus":"current","assemblyType":"haploid","bioprojectAccession":"PRJNA346872","bioprojectLineage":[{"bioprojects":[{"accession":"PRJNA346872","title":"Cladochytrium replicatum JEL 714 Standard Draft genome sequencing"}]}],"biosample":{"accession":"SAMN05877945","attributes":[{"name":"strain","value":"JEL 714"},{"name":"collection_date","value":"missing"},{"name":"isol_growth_condt","value":"missing"},{"name":"ref_biomaterial","value":"missing"},{"name":"estimated_size","value":"missing"},{"name":"ploidy","value":"missing"},{"name":"propagation","value":"missing"},{"name":"env_local_scale","value":"missing"},{"name":"env_medium","value":"missing"},{"name":"env_broad_scale","value":"missing"},{"name":"num_replicons","value":"missing"},{"name":"host","value":"not applicable"},{"name":"geo_loc_name","value":"missing"},{"name":"lat_lon","value":"missing"},{"name":"isolation_source","value":"missing"}],"bioprojects":[{"accession":"PRJNA346872"}],"collectionDate":"missing","description":{"comment":"Keywords: GSC:MIxS;MIGS:6.0","organism":{"organismName":"Cladochytrium replicatum","taxId":109936},"title":"Cladochytrium replicatum JEL 714 Standard Draft"},"geoLocName":"missing","host":"not applicable","isolationSource":"missing","lastUpdated":"2018-04-04T20:39:17.417","latLon":"missing","models":["MIGS.eu"],"owner":{"name":"DOE Joint Genome Institute"},"package":"MIGS.eu.6.0","publicationDate":"2016-10-07T05:22:55.017","sampleIds":[{"db":"SRA","value":"SRS3125092"},{"db":"DOE Joint Genome Institute","value":"Gp0113492"}],"status":{"status":"live","when":"2016-10-07T05:22:55.599"},"strain":"JEL 714","submissionDate":"2016-10-07T05:22:55.600"},"blastUrl":"https://blast.ncbi.nlm.nih.gov/Blast.cgi?PAGE_TYPE=BlastSearch&PROG_DEF=blastn&BLAST_SPEC=GDH_GCA_025526935.1","comments":"URL -- http://genome.jgi.doe.gov/Clarep1_1\nJGI Project ID: 1042667\nThe DNA was provided by Rabern Simmons (chytrids@umich.edu)\nThe strain is available from Collection of Zoosporic Eufungi at the University of Michigan\nContacts: Assembly and annotation done by JGI.\nThe JGI and collaborators endorse the principles for the distribution and use of large scale sequencing data adopted by the larger genome sequencing community and urge users of this data to follow them. It is our intention to publish the work of this project in a timely fashion and we welcome collaborative interaction on the project and analysis.\n(http://www.genome.gov/page.cfm?pageID=10506376)","refseqCategory":"reference genome","releaseDate":"2022-09-27","sequencingTech":"PacBio","submitter":"DOE Joint Genome Institute"},"assemblyStats":{"contigL50":42,"contigN50":394289,"gcCount":"24275163","gcPercent":48.0,"genomeCoverage":"230.4x","numberOfComponentSequences":216,"numberOfContigs":216,"totalSequenceLength":"50665862","totalUngappedLength":"50665862"},"currentAccession":"GCA_025526935.1","organism":{"infraspecificNames":{"strain":"JEL 714"},"organismName":"Cladochytrium replicatum","taxId":109936},"sourceDatabase":"SOURCE_DATABASE_GENBANK","wgsInfo":{"masterWgsUrl":"https://www.ncbi.nlm.nih.gov/nuccore/JAHLKD000000000.1","wgsContigsUrl":"https://www.ncbi.nlm.nih.gov/Traces/wgs/JAHLKD01","wgsProjectAccession":"JAHLKD01"}}
{"accession":"GCA_025594325.1","annotationInfo":{"name":"Annotation submitted by Natural History Museum, London","provider":"Natural History Museum, London","releaseDate":"2022-10-05","stats":{"geneCounts":{"nonCoding":223,"proteinCoding":10031,"total":10254}}},"assemblyInfo":{"assemblyLevel":"Contig","assemblyMethod":"LJA v. 0.2","assemblyName":"blem_2022","assemblyStatus":"current","assemblyType":"haploid","bioprojectAccession":"PRJNA194096","bioprojectLineage":[{"bioprojects":[{"accession":"PRJNA194096","title":"Blastocladiella emersonii ATCC 22665 Genome sequencing and assembly"}]}],"biosample":{"accession":"SAMN15893246","attributes":[{"name":"strain","value":"ATCC 22665"},{"name":"isolation_source","value":"fresh pond water"},{"name":"collection_date","value":"1953"},{"name":"geo_loc_name","value":"USA: Pennsylvania"},{"name":"sample_type","value":"cell culture"},{"name":"culture_collection","value":"ATCC:22665"}],"bioprojects":[{"accession":"PRJNA194096"}],"collectionDate":"1953","description":{"organism":{"organismName":"Blastocladiella emersonii ATCC 22665","taxId":1313167},"title":"Blastocladiella emersonii genome"},"geoLocName":"USA: Pennsylvania","isolationSource":"fresh pond water","lastUpdated":"2022-07-22T16:02:49.173","models":["Microbe, viral or environmental"],"owner":{"contacts":[{}],"name":"University of Oxford"},"package":"Microbe.1.0","publicationDate":"2021-06-24T00:00:00.000","sampleIds":[{"label":"Sample name","value":"Blem"},{"db":"SRA","value":"SRS7250861"}],"status":{"status":"live","when":"2021-06-24T18:38:47.490"},"strain":"ATCC 22665","submissionDate":"2020-08-24T09:51:04.440"},"blastUrl":"https://blast.ncbi.nlm.nih.gov/Blast.cgi?PAGE_TYPE=BlastSearch&PROG_DEF=blastn&BLAST_SPEC=GDH_GCA_025594325.1","comments":"Annotated using funannotate 1.8.9","refseqCategory":"reference genome","releaseDate":"2022-10-05","sequencingTech":"PacBio Sequel","submitter":"Natural History Museum, London"},"assemblyStats":{"contigL50":6,"contigN50":2021495,"gcCount":"21295176","gcPercent":65.0,"genomeCoverage":"193.0x","numberOfComponentSequences":21,"numberOfContigs":21,"totalSequenceLength":"32654225","totalUngappedLength":"32654225"},"currentAccession":"GCA_025594325.1","organism":{"infraspecificNames":{"strain":"ATCC 22665"},"organismName":"Blastocladiella emersonii ATCC 22665","taxId":1313167},"sourceDatabase":"SOURCE_DATABASE_GENBANK","wgsInfo":{"masterWgsUrl":"https://www.ncbi.nlm.nih.gov/nuccore/JANHCV000000000.1","wgsContigsUrl":"https://www.ncbi.nlm.nih.gov/Traces/wgs/JANHCV01","wgsProjectAccession":"JANHCV01"}}
{"accession":"GCA_025766325.1","annotationInfo":{"name":"Annotation submitted by DOE Joint Genome Institute","provider":"DOE Joint Genome Institute","releaseDate":"2022-10-20","stats":{"geneCounts":{"nonCoding":175,"proteinCoding":11659,"pseudogene":1,"total":11835}}},"assemblyInfo":{"assemblyLevel":"Contig","assemblyMethod":"Falcon v. 1.8.8","assemblyName":"Benpoi1","assemblyStatus":"current","assemblyType":"haploid","bioprojectAccession":"PRJNA522477","bioprojectLineage":[{"bioprojects":[{"accession":"PRJNA522477","title":"Contaminated culture fungal communities from Oregon State University, United States - Benjaminiella poitrasii RSA 903 metagenome"}]}],"biosample":{"accession":"SAMN27763750","attributes":[{"name":"collection_date","value":"missing"},{"name":"geo_loc_name","value":"USA: Oregon"},{"name":"lat_lon","value":"44.564 N 123.279 W"},{"name":"isolation_source","value":"contaminated fungal culture containing multiple organisms"},{"name":"isolate","value":"RSA 903"},{"name":"env_broad_scale","value":"missing"},{"name":"env_local_scale","value":"missing"},{"name":"env_medium","value":"missing"},{"name":"metagenomic","value":"1"},{"name":"environmental-sample","value":"1"},{"name":"sample_type","value":"metagenomic assembly"},{"name":"metagenome_source","value":"fungus metagenome"},{"name":"derived_from","value":"SAMN10941219"},{"name":"type-material","value":"type material of Cokeromyces poitrasii"}],"bioprojects":[{"accession":"PRJNA522477"}],"collectionDate":"missing","description":{"comment":"Keywords: GSC:MIxS;MIMAG:6.0","organism":{"organismName":"Benjaminiella poitrasii","taxId":64631},"title":"MIMAG Metagenome-assembled Genome: Benjaminiella poitrasii RSA 903"},"geoLocName":"USA: Oregon","isolate":"RSA 903","isolationSource":"contaminated fungal culture containing multiple organisms","lastUpdated":"2024-06-09T07:45:37.195","latLon":"44.564 N 123.279 W","models":["MIMAG"],"owner":{"contacts":[{}],"name":"DOE Joint Genome Institute"},"package":"MIMAG.6.0","publicationDate":"2022-05-02T00:00:00.000","sampleIds":[{"label":"Sample name","value":"Metagenome-assembled Genome - Benjaminiella poitrasii RSA 903"}],"status":{"status":"live","when":"2022-05-02T12:00:37.002"},"submissionDate":"2022-04-25T13:23:05.216"},"blastUrl":"https://blast.ncbi.nlm.nih.gov/Blast.cgi?PAGE_TYPE=BlastSearch&PROG_DEF=blastn&BLAST_SPEC=GDH_GCA_025766325.1","comments":"URL -- http://genome.jgi.doe.gov/Benpoi1\nJGI Project ID: 1191939\nThe DNA was provided by Derreck Carter-House (dcart001@ucr.edu)\nThe strain is available from The American Type Culture Collection\nContacts: Derreck Carter-House (dcart001@ucr.edu)\nAssembly and annotation done by JGI.\nThe JGI and collaborators endorse the principles for the distribution and use of large scale sequencing data adopted by the larger genome sequencing community and urge users of this data to follow them. It is our intention to publish the work of this project in a timely fashion and we welcome collaborative interaction on the project and analysis.\n(http://www.genome.gov/page.cfm?pageID=10506376)","genomeNotes":["derived from metagenome"],"refseqCategory":"reference genome","releaseDate":"2022-10-20","sequencingTech":"PacBio","submitter":"DOE Joint Genome Institute"},"assemblyStats":{"contigL50":4,"contigN50":3501728,"gcCount":"11395007","gcPercent":35.0,"genomeCoverage":"244.2x","numberOfComponentSequences":20,"numberOfContigs":20,"totalSequenceLength":"32504669","totalUngappedLength":"32504669"},"currentAccession":"GCA_025766325.1","organism":{"infraspecificNames":{"isolate":"RSA 903"},"organismName":"Benjaminiella poitrasii","taxId":64631},"sourceDatabase":"SOURCE_DATABASE_GENBANK","typeMaterial":{"typeDisplayText":"assembly from type material","typeLabel":"TYPE_MATERIAL"},"wgsInfo":{"masterWgsUrl":"https://www.ncbi.nlm.nih.gov/nuccore/JAMKHW000000000.1","wgsContigsUrl":"https://www.ncbi.nlm.nih.gov/Traces/wgs/JAMKHW01","wgsProjectAccession":"JAMKHW01"}}
{"accession":"GCA_025782845.1","annotationInfo":{"name":"Annotation submitted by DOE Joint Genome Institute","provider":"DOE Joint Genome Institute","releaseDate":"2022-10-20","stats":{"geneCounts":{"nonCoding":104,"proteinCoding":12353,"total":12457}}},"assemblyInfo":{"assemblyLevel":"Contig","assemblyMethod":"Falcon pb-assembly v. 0.0.2; falcon-kit v. 1.2.3; pypeflow v. 2.1.0","assemblyName":"Bolcoc1","assemblyStatus":"current","assemblyType":"haploid","bioprojectAccession":"PRJNA621324","bioprojectLineage":[{"bioprojects":[{"accession":"PRJNA621324","title":"Boletus coccyginus 2016PMI039 Standard Draft genome sequencing"}]}],"biosample":{"accession":"SAMN14510569","attributes":[{"name":"strain","value":"2016PMI039"},{"name":"collection_date","value":"missing"},{"name":"isol_growth_condt","value":"missing"},{"name":"ref_biomaterial","value":"missing"},{"name":"estimated_size","value":"missing"},{"name":"ploidy","value":"missing"},{"name":"propagation","value":"missing"},{"name":"env_local_scale","value":"missing"},{"name":"env_medium","value":"missing"},{"name":"env_broad_scale","value":"missing"},{"name":"num_replicons","value":"missing"},{"name":"host","value":"not applicable"},{"name":"geo_loc_name","value":"USA: Sandy Creek Delta Park, Troutdale, Oregon"},{"name":"lat_lon","value":"missing"},{"name":"isolation_source","value":"missing"}],"bioprojects":[{"accession":"PRJNA621324"}],"collectionDate":"missing","description":{"comment":"Keywords: GSC:MIxS;MIGS:6.0","organism":{"organismName":"Boletus coccyginus","taxId":1758874},"title":"Boletus coccyginus 2016PMI039 Standard Draft"},"geoLocName":"USA: Sandy Creek Delta Park, Troutdale, Oregon","host":"not applicable","isolationSource":"missing","lastUpdated":"2020-05-02T00:57:28.777","latLon":"missing","models":["MIGS.eu"],"owner":{"name":"DOE Joint Genome Institute"},"package":"MIGS.eu.6.0","publicationDate":"2020-03-31T00:00:00.000","sampleIds":[{"db":"SRA","value":"SRS6581770"},{"db":"DOE Joint Genome Institute","value":"Gp0401686"}],"status":{"status":"live","when":"2020-03-31T19:20:44.468"},"strain":"2016PMI039","submissionDate":"2020-03-31T19:20:44.467"},"blastUrl":"https://blast.ncbi.nlm.nih.gov/Blast.cgi?PAGE_TYPE=BlastSearch&PROG_DEF=blastn&BLAST_SPEC=GDH_GCA_025782845.1","comments":"URL -- http://genome.jgi.doe.gov/Bolcoc1\nJGI Project ID: 1234182\nThe DNA was provided by Brian Looney (Brian.Looney@clarku.edu)\nThe strain is available from Brian Looney\nContacts: Brian Looney (Brian.Looney@clarku.edu)\nAssembly and annotation done by JGI.\nThe JGI and collaborators endorse the principles for the distribution and use of large scale sequencing data adopted by the larger genome sequencing community and urge users of this data to follow them. It is our intention to publish the work of this project in a timely fashion and we welcome collaborative interaction on the project and analysis.\n(http://www.genome.gov/page.cfm?pageID=10506376)","refseqCategory":"reference genome","releaseDate":"2022-10-20","sequencingTech":"PacBio","submitter":"DOE Joint Genome Institute"},"assemblyStats":{"contigL50":34,"contigN50":513028,"gcCount":"26774915","gcPercent":48.5,"genomeCoverage":"296.3x","numberOfComponentSequences":598,"numberOfContigs":598,"totalSequenceLength":"54939811","totalUngappedLength":"54939811"},"currentAccession":"GCA_025782845.1","organism":{"infraspecificNames":{"strain":"2016PMI039"},"organismName":"Boletus coccyginus","taxId":1758874},"sourceDatabase":"SOURCE_DATABASE_GENBANK","wgsInfo":{"masterWgsUrl":"https://www.ncbi.nlm.nih.gov/nuccore/JAHZSR000000000.1","wgsContigsUrl":"https://www.ncbi.nlm.nih.gov/Traces/wgs/JAHZSR01","wgsProjectAccession":"JAHZSR01"}}
{"accession":"GCA_025802115.2","assemblyInfo":{"assemblyLevel":"Scaffold","assemblyMethod":"SPAdes v. 2023","assemblyName":"ASM2580211v2","assemblyStatus":"current","assemblyType":"haploid","bioprojectAccession":"PRJNA595693","bioprojectLineage":[{"bioprojects":[{"accession":"PRJNA595693","title":"Bertia moriformis"}]}],"biosample":{"accession":"SAMN22513298","attributes":[{"name":"strain","value":"D4H25SX9FM"},{"name":"specimen_voucher","value":"IRGN:LVLPEM49V6"},{"name":"isolate","value":"IRGN LVLPEM49V6"},{"name":"geo_loc_name","value":"USA"},{"name":"collection_date","value":"2019"},{"name":"isolation_source","value":"fungal tissue"},{"name":"sample_type","value":"fungal tissue"}],"bioprojects":[{"accession":"PRJNA595693"}],"collectionDate":"2019","description":{"organism":{"organismName":"Bertia moriformis","taxId":306125},"title":"Microbe sample from Bertia moriformis"},"geoLocName":"USA","isolate":"IRGN LVLPEM49V6","isolationSource":"fungal tissue","lastUpdated":"2023-03-11T12:47:33.530","models":["Microbe, viral or environmental"],"owner":{"contacts":[{}],"name":"Iridian Genomes"},"package":"Microbe.1.0","publicationDate":"2021-10-22T00:00:00.000","sampleIds":[{"label":"Sample name","value":"Bertia moriformis D4H25SX9FM"}],"status":{"status":"live","when":"2021-10-22T18:16:17.302"},"strain":"D4H25SX9FM","submissionDate":"2021-10-22T18:16:17.300"},"blastUrl":"https://blast.ncbi.nlm.nih.gov/Blast.cgi?PAGE_TYPE=BlastSearch&PROG_DEF=blastn&BLAST_SPEC=GDH_GCA_025802115.2","refseqCategory":"reference genome","releaseDate":"2023-05-25","sequencingTech":"Illumina","submitter":"IRIDIAN GENOMES"},"assemblyStats":{"contigL50":20661,"contigN50":1224,"gcCount":"109466034","gcPercent":60.0,"genomeCoverage":"120.0x","numberOfComponentSequences":149239,"numberOfContigs":151465,"numberOfScaffolds":149239,"scaffoldL50":20250,"scaffoldN50":1236,"totalSequenceLength":"182339512","totalUngappedLength":"182283025"},"currentAccession":"GCA_025802115.2","organism":{"infraspecificNames":{"isolate":"IRGN LVLPEM49V6","strain":"D4H25SX9FM"},"organismName":"Bertia moriformis","taxId":306125},"sourceDatabase":"SOURCE_DATABASE_GENBANK","wgsInfo":{"masterWgsUrl":"https://www.ncbi.nlm.nih.gov/nuccore/JAOYNC000000000.2","wgsContigsUrl":"https://www.ncbi.nlm.nih.gov/Traces/wgs/JAOYNC02","wgsProjectAccession":"JAOYNC02"}}
{"accession":"GCA_025890175.1","annotationInfo":{"name":"Annotation submitted by University of Milan","provider":"University of Milan","releaseDate":"2022-10-27","stats":{"geneCounts":{"nonCoding":213,"proteinCoding":11490,"total":11703}}},"assemblyInfo":{"assemblyLevel":"Scaffold","assemblyMethod":"Flye v. 2.8.3+galaxy0; Medaka v. 1.3.2+galaxy0; minimap2 v. 2.17+","assemblyName":"ASM2589017v1","assemblyStatus":"current","assemblyType":"haploid","bioprojectAccession":"PRJNA853157","bioprojectLineage":[{"bioprojects":[{"accession":"PRJNA853157","title":"Ciborinia camelliae strain:ITAC2 Genome sequencing and assembly"}]}],"biosample":{"accession":"SAMN29362326","attributes":[{"name":"strain","value":"ITAC2"},{"name":"collected_by","value":"Marco Saracchi"},{"name":"collection_date","value":"2016-03"},{"name":"geo_loc_name","value":"Italy"},{"name":"isolation_source","value":"Camellia japonica"},{"name":"lat_lon","value":"45.996550 N 8.651657 E"},{"name":"culture_collection","value":"DSM:112729"}],"bioprojects":[{"accession":"PRJNA853157"}],"collectedBy":"Marco Saracchi","collectionDate":"2016-03","description":{"organism":{"organismName":"Ciborinia camelliae","taxId":647257},"title":"Pathogen: environmental/food/other sample from Ciborinia camelliae"},"geoLocName":"Italy","isolationSource":"Camellia japonica","lastUpdated":"2022-10-28T18:39:49.697","latLon":"45.996550 N 8.651657 E","models":["Pathogen.env"],"owner":{"contacts":[{}],"name":"University of Milan"},"package":"Pathogen.env.1.0","publicationDate":"2022-10-28T18:39:49.697","sampleIds":[{"label":"Sample name","value":"Ciborinia camelliae culture DSM:112729 strain ITAC2"}],"status":{"status":"live","when":"2022-10-28T18:39:49.697"},"strain":"ITAC2","submissionDate":"2022-06-27T06:24:05.157"},"blastUrl":"https://blast.ncbi.nlm.nih.gov/Blast.cgi?PAGE_TYPE=BlastSearch&PROG_DEF=blastn&BLAST_SPEC=GDH_GCA_025890175.1","comments":"Annotated using FunAnnotate v. 1.8.9","refseqCategory":"reference genome","releaseDate":"2022-10-27","sequencingTech":"Illumina HiSeq; Oxford Nanopore MinION","submitter":"University of Milan"},"assemblyStats":{"contigL50":133,"contigN50":111790,"gcCount":"18354518","gcPercent":39.5,"genomeCoverage":"67.0x","numberOfComponentSequences":48,"numberOfContigs":969,"numberOfScaffolds":48,"scaffoldL50":7,"scaffoldN50":2726972,"totalSequenceLength":"46380254","totalUngappedLength":"46371044"},"currentAccession":"GCA_025890175.1","organism":{"infraspecificNames":{"strain":"ITAC2"},"organismName":"Ciborinia camelliae","taxId":647257},"sourceDatabase":"SOURCE_DATABASE_GENBANK","wgsInfo":{"masterWgsUrl":"https://www.ncbi.nlm.nih.gov/nuccore/JANPYM000000000.1","wgsContigsUrl":"https://www.ncbi.nlm.nih.gov/Traces/wgs/JANPYM01","wgsProjectAccession":"JANPYM01"}}
{"accession":"GCA_026023565.1","annotationInfo":{"name":"Annotation submitted by University of Alberta","provider":"University of Alberta","releaseDate":"2022-11-07","stats":{"geneCounts":{"nonCoding":126,"proteinCoding":9636,"total":9762}}},"assemblyInfo":{"assemblyLevel":"Contig","assemblyMethod":"SPAdes v. 3.13.1","assemblyName":"ASM2602356v1","assemblyStatus":"current","assemblyType":"haploid","bioprojectAccession":"PRJNA833438","bioprojectLineage":[{"bioprojects":[{"accession":"PRJNA833438","title":"Lichinomycetes genomes"}]}],"biosample":{"accession":"SAMN27762779","attributes":[{"name":"isolate","value":"CBS125236"},{"name":"collection_date","value":"2005-04-13"},{"name":"env_broad_scale","value":"Terrestial biome [ENVO:00000446]"},{"name":"env_local_scale","value":"not collected"},{"name":"env_medium","value":"not collected"},{"name":"geo_loc_name","value":"New Zealand: Westlands, Westlands National Park, Lake Matheson"},{"name":"isolation_source","value":"mycelium from culture"},{"name":"lat_lon","value":"43.439794 S 169.965106 E"},{"name":"metagenomic","value":"1"},{"name":"environmental-sample","value":"1"},{"name":"sample_type","value":"metagenomic assembly"},{"name":"metagenome_source","value":"lichen metagenome"},{"name":"derived_from","value":"SAMN29883240"}],"collectionDate":"2005-04-13","description":{"comment":"Keywords: GSC:MIxS;MIMAG:6.0","organism":{"organismName":"Cirrosporium novae-zelandiae","taxId":1130053},"title":"MIMAG Metagenome-assembled Genome sample from Cirrosporium novae-zelandiae"},"geoLocName":"New Zealand: Westlands, Westlands National Park, Lake Matheson","isolate":"CBS125236","isolationSource":"mycelium from culture","lastUpdated":"2022-11-08T18:39:30.743","latLon":"43.439794 S 169.965106 E","models":["MIMAG"],"owner":{"contacts":[{}],"name":"University of Alberta"},"package":"MIMAG.6.0","publicationDate":"2022-11-08T18:39:30.743","sampleIds":[{"label":"Sample name","value":"Cirrosporium novae-zelandiae MAG"},{"db":"SRA","value":"SRS12906913"}],"status":{"status":"live","when":"2022-11-08T18:39:30.743"},"submissionDate":"2022-04-25T12:13:05.020"},"blastUrl":"https://blast.ncbi.nlm.nih.gov/Blast.cgi?PAGE_TYPE=BlastSearch&PROG_DEF=blastn&BLAST_SPEC=GDH_GCA_026023565.1","comments":"\"Annotated using 1.8.5\"","genomeNotes":["derived from metagenome"],"refseqCategory":"reference genome","releaseDate":"2022-11-07","sequencingTech":"Illumina HiSeq","submitter":"University of Alberta"},"assemblyStats":{"contigL50":17,"contigN50":658914,"gcCount":"13736638","gcPercent":43.5,"genomeCoverage":"622.0x","numberOfComponentSequences":128,"numberOfContigs":128,"totalSequenceLength":"31405350","totalUngappedLength":"31405350"},"currentAccession":"GCA_026023565.1","organism":{"infraspecificNames":{"isolate":"CBS125236"},"organismName":"Cirrosporium novae-zelandiae","taxId":1130053},"sourceDatabase":"SOURCE_DATABASE_GENBANK","wgsInfo":{"masterWgsUrl":"https://www.ncbi.nlm.nih.gov/nuccore/JAPETS000000000.1","wgsContigsUrl":"https://www.ncbi.nlm.nih.gov/Traces/wgs/JAPETS01","wgsProjectAccession":"JAPETS01"}}
{"accession":"GCA_026023695.1","annotationInfo":{"name":"Annotation submitted by University of Alberta","provider":"University of Alberta","releaseDate":"2022-11-07","stats":{"geneCounts":{"nonCoding":110,"proteinCoding":7656,"total":7766}}},"assemblyInfo":{"assemblyLevel":"Scaffold","assemblyMethod":"SPAdes v. 3.9.0","assemblyName":"ASM2602369v1","assemblyStatus":"current","assemblyType":"haploid","bioprojectAccession":"PRJNA833438","bioprojectLineage":[{"bioprojects":[{"accession":"PRJNA833438","title":"Lichinomycetes genomes"}]}],"biosample":{"accession":"SAMN27762776","attributes":[{"name":"isolate","value":"Spribille 41657/TS-e1856-1857(pooled)"},{"name":"collection_date","value":"2017-03-03"},{"name":"env_broad_scale","value":"Terrestial biome [ENVO:00000446]"},{"name":"env_local_scale","value":"not collected"},{"name":"env_medium","value":"not collected"},{"name":"geo_loc_name","value":"USA: Idaho, Upper Lochsa River"},{"name":"isolation_source","value":"many ascocarps"},{"name":"lat_lon","value":"46.567420 N 114.639750 W"},{"name":"metagenomic","value":"1"},{"name":"environmental-sample","value":"1"},{"name":"sample_type","value":"metagenomic assembly"},{"name":"metagenome_source","value":"lichen metagenome"},{"name":"derived_from","value":"SAMN29883237"}],"collectionDate":"2017-03-03","description":{"comment":"Keywords: GSC:MIxS;MIMAG:6.0","organism":{"organismName":"Chaenotheca gracillima","taxId":164576},"title":"MIMAG Metagenome-assembled Genome sample from Chaenotheca gracillima"},"geoLocName":"USA: Idaho, Upper Lochsa River","isolate":"Spribille 41657/TS-e1856-1857(pooled)","isolationSource":"many ascocarps","lastUpdated":"2022-11-08T18:39:30.720","latLon":"46.567420 N 114.639750 W","models":["MIMAG"],"owner":{"contacts":[{}],"name":"University of Alberta"},"package":"MIMAG.6.0","publicationDate":"2022-11-08T18:39:30.720","sampleIds":[{"label":"Sample name","value":"Chaenotheca gracillima MAG"},{"db":"SRA","value":"SRS12906890"}],"status":{"status":"live","when":"2022-11-08T18:39:30.720"},"submissionDate":"2022-04-25T12:13:04.967"},"blastUrl":"https://blast.ncbi.nlm.nih.gov/Blast.cgi?PAGE_TYPE=BlastSearch&PROG_DEF=blastn&BLAST_SPEC=GDH_GCA_026023695.1","comments":"\"Annotated using 1.8.5\"","genomeNotes":["derived from metagenome"],"refseqCategory":"reference genome","releaseDate":"2022-11-07","sequencingTech":"Illumina HiSeq","submitter":"University of Alberta"},"assemblyStats":{"contigL50":161,"contigN50":39619,"gcCount":"11711256","gcPercent":52.0,"genomeCoverage":"457.0x","numberOfComponentSequences":1268,"numberOfContigs":1713,"numberOfScaffolds":1268,"scaffoldL50":97,"scaffoldN50":72409,"totalSequenceLength":"22648696","totalUngappedLength":"22548776"},"currentAccession":"GCA_026023695.1","organism":{"infraspecificNames":{"isolate":"Spribille 41657/TS-e1856-1857(pooled)"},"organismName":"Chaenotheca gracillima","taxId":164576},"sourceDatabase":"SOURCE_DATABASE_GENBANK","wgsInfo":{"masterWgsUrl":"https://www.ncbi.nlm.nih.gov/nuccore/JAPETQ000000000.1","wgsContigsUrl":"https://www.ncbi.nlm.nih.gov/Traces/wgs/JAPETQ01","wgsProjectAccession":"JAPETQ01"}}
{"accession":"GCA_026023795.1","annotationInfo":{"name":"Annotation submitted by University of Alberta","provider":"University of Alberta","releaseDate":"2022-11-07","stats":{"geneCounts":{"nonCoding":39,"proteinCoding":8190,"total":8229}}},"assemblyInfo":{"assemblyLevel":"Scaffold","assemblyMethod":"SPAdes v. 3.14.1","assemblyName":"ASM2602379v1","assemblyStatus":"current","assemblyType":"haploid","bioprojectAccession":"PRJNA833438","bioprojectLineage":[{"bioprojects":[{"accession":"PRJNA833438","title":"Lichinomycetes genomes"}]}],"biosample":{"accession":"SAMN27762780","attributes":[{"name":"isolate","value":"AH-540/DDE406"},{"name":"collection_date","value":"2019-12-15"},{"name":"env_broad_scale","value":"Terrestial biome [ENVO:00000446]"},{"name":"env_local_scale","value":"not collected"},{"name":"env_medium","value":"not collected"},{"name":"geo_loc_name","value":"Mexico: Coahuila, Saltillo, Cerro de los Cardenas"},{"name":"isolation_source","value":"lobes and ascocarp"},{"name":"lat_lon","value":"25.505242 N 100.955261 W"},{"name":"metagenomic","value":"1"},{"name":"environmental-sample","value":"1"},{"name":"sample_type","value":"metagenomic assembly"},{"name":"metagenome_source","value":"lichen metagenome"},{"name":"derived_from","value":"SAMN29883241"}],"collectionDate":"2019-12-15","description":{"comment":"Keywords: GSC:MIxS;MIMAG:6.0","organism":{"organismName":"Candelina submexicana","taxId":460854},"title":"MIMAG Metagenome-assembled Genome sample from Candelina submexicana"},"geoLocName":"Mexico: Coahuila, Saltillo, Cerro de los Cardenas","isolate":"AH-540/DDE406","isolationSource":"lobes and ascocarp","lastUpdated":"2022-11-08T18:39:30.760","latLon":"25.505242 N 100.955261 W","models":["MIMAG"],"owner":{"contacts":[{}],"name":"University of Alberta"},"package":"MIMAG.6.0","publicationDate":"2022-11-08T18:39:30.760","sampleIds":[{"label":"Sample name","value":"Candelina submexicana MAG"},{"db":"SRA","value":"SRS12906914"}],"status":{"status":"live","when":"2022-11-08T18:39:30.760"},"submissionDate":"2022-04-25T12:13:05.037"},"blastUrl":"https://blast.ncbi.nlm.nih.gov/Blast.cgi?PAGE_TYPE=BlastSearch&PROG_DEF=blastn&BLAST_SPEC=GDH_GCA_026023795.1","comments":"\"Annotated using 1.8.5\"","genomeNotes":["derived from metagenome"],"refseqCategory":"reference genome","releaseDate":"2022-11-07","sequencingTech":"Illumina HiSeq","submitter":"University of Alberta"},"assemblyStats":{"contigL50":402,"contigN50":16318,"gcCount":"11444064","gcPercent":48.0,"genomeCoverage":"958.0x","numberOfComponentSequences":3028,"numberOfContigs":3029,"numberOfScaffolds":3028,"scaffoldL50":402,"scaffoldN50":16318,"totalSequenceLength":"23786893","totalUngappedLength":"23786724"},"currentAccession":"GCA_026023795.1","organism":{"infraspecificNames":{"isolate":"AH-540/DDE406"},"organismName":"Candelina submexicana","taxId":460854},"sourceDatabase":"SOURCE_DATABASE_GENBANK","wgsInfo":{"masterWgsUrl":"https://www.ncbi.nlm.nih.gov/nuccore/JAPETO000000000.1","wgsContigsUrl":"https://www.ncbi.nlm.nih.gov/Traces/wgs/JAPETO01","wgsProjectAccession":"JAPETO01"}}
{"accession":"GCA_026023805.1","annotationInfo":{"name":"Annotation submitted by University of Alberta","provider":"University of Alberta","releaseDate":"2022-11-07","stats":{"geneCounts":{"nonCoding":44,"proteinCoding":8168,"total":8212}}},"assemblyInfo":{"assemblyLevel":"Contig","assemblyMethod":"SPAdes v. 3.13.1","assemblyName":"ASM2602380v1","assemblyStatus":"current","assemblyType":"haploid","bioprojectAccession":"PRJNA833438","bioprojectLineage":[{"bioprojects":[{"accession":"PRJNA833438","title":"Lichinomycetes genomes"}]}],"biosample":{"accession":"SAMN27762781","attributes":[{"name":"isolate","value":"AC779/DDE408"},{"name":"collection_date","value":"2018-12-19"},{"name":"env_broad_scale","value":"Terrestial biome [ENVO:00000446]"},{"name":"env_local_scale","value":"not collected"},{"name":"env_medium","value":"not collected"},{"name":"geo_loc_name","value":"Colombia: Santander, Los Santos, Orobioama bajo de los Andes"},{"name":"isolation_source","value":"lobes and ascocarp"},{"name":"lat_lon","value":"6.791694 N 73.093055 W"},{"name":"metagenomic","value":"1"},{"name":"environmental-sample","value":"1"},{"name":"sample_type","value":"metagenomic assembly"},{"name":"metagenome_source","value":"lichen metagenome"},{"name":"derived_from","value":"SAMN29883242"}],"collectionDate":"2018-12-19","description":{"comment":"Keywords: GSC:MIxS;MIMAG:6.0","organism":{"organismName":"Candelina mexicana","taxId":460853},"title":"MIMAG Metagenome-assembled Genome sample from Candelina mexicana"},"geoLocName":"Colombia: Santander, Los Santos, Orobioama bajo de los Andes","isolate":"AC779/DDE408","isolationSource":"lobes and ascocarp","lastUpdated":"2022-11-08T18:39:30.767","latLon":"6.791694 N 73.093055 W","models":["MIMAG"],"owner":{"contacts":[{}],"name":"University of Alberta"},"package":"MIMAG.6.0","publicationDate":"2022-11-08T18:39:30.767","sampleIds":[{"label":"Sample name","value":"Candelina mexicana MAG"},{"db":"SRA","value":"SRS12906915"}],"status":{"status":"live","when":"2022-11-08T18:39:30.767"},"submissionDate":"2022-04-25T12:13:05.053"},"blastUrl":"https://blast.ncbi.nlm.nih.gov/Blast.cgi?PAGE_TYPE=BlastSearch&PROG_DEF=blastn&BLAST_SPEC=GDH_GCA_026023805.1","comments":"\"Annotated using 1.8.5\"","genomeNotes":["derived from metagenome"],"refseqCategory":"reference genome","releaseDate":"2022-11-07","sequencingTech":"Illumina HiSeq","submitter":"University of Alberta"},"assemblyStats":{"contigL50":11,"contigN50":1285227,"gcCount":"14227619","gcPercent":42.0,"genomeCoverage":"662.0x","numberOfComponentSequences":57,"numberOfContigs":57,"totalSequenceLength":"33725466","totalUngappedLength":"33725466"},"currentAccession":"GCA_026023805.1","organism":{"infraspecificNames":{"isolate":"AC779/DDE408"},"organismName":"Candelina mexicana","taxId":460853},"sourceDatabase":"SOURCE_DATABASE_GENBANK","wgsInfo":{"masterWgsUrl":"https://www.ncbi.nlm.nih.gov/nuccore/JAPETP000000000.1","wgsContigsUrl":"https://www.ncbi.nlm.nih.gov/Traces/wgs/JAPETP01","wgsProjectAccession":"JAPETP01"}}
{"accession":"GCA_026023815.1","annotationInfo":{"name":"Annotation submitted by University of Alberta","provider":"University of Alberta","releaseDate":"2022-11-07","stats":{"geneCounts":{"nonCoding":553,"proteinCoding":8063,"total":8616}}},"assemblyInfo":{"assemblyLevel":"Scaffold","assemblyMethod":"SPAdes v. 3.12.0","assemblyName":"ASM2602381v1","assemblyStatus":"current","assemblyType":"haploid","bioprojectAccession":"PRJNA833438","bioprojectLineage":[{"bioprojects":[{"accession":"PRJNA833438","title":"Lichinomycetes genomes"}]}],"biosample":{"accession":"SAMN27762777","attributes":[{"name":"isolate","value":"Spribille 42405/TS-e1880"},{"name":"collection_date","value":"2017-10-22"},{"name":"env_broad_scale","value":"Terrestial biome [ENVO:00000446]"},{"name":"env_local_scale","value":"not collected"},{"name":"env_medium","value":"not collected"},{"name":"geo_loc_name","value":"Canada: Alberta, Genesee Natural Area"},{"name":"isolation_source","value":"multiple whole thalli used"},{"name":"lat_lon","value":"53.344798 N 114.409756 W"},{"name":"metagenomic","value":"1"},{"name":"environmental-sample","value":"1"},{"name":"sample_type","value":"metagenomic assembly"},{"name":"metagenome_source","value":"lichen metagenome"},{"name":"derived_from","value":"SAMN29883238"}],"collectionDate":"2017-10-22","description":{"comment":"Keywords: GSC:MIxS;MIMAG:6.0","organism":{"organismName":"Candelaria pacifica","taxId":460848},"title":"MIMAG Metagenome-assembled Genome sample from Candelaria pacifica"},"geoLocName":"Canada: Alberta, Genesee Natural Area","isolate":"Spribille 42405/TS-e1880","isolationSource":"multiple whole thalli used","lastUpdated":"2022-11-08T18:39:30.730","latLon":"53.344798 N 114.409756 W","models":["MIMAG"],"owner":{"contacts":[{}],"name":"University of Alberta"},"package":"MIMAG.6.0","publicationDate":"2022-11-08T18:39:30.730","sampleIds":[{"label":"Sample name","value":"Candelaria pacifica MAG"},{"db":"SRA","value":"SRS12906891"}],"status":{"status":"live","when":"2022-11-08T18:39:30.730"},"submissionDate":"2022-04-25T12:13:04.987"},"blastUrl":"https://blast.ncbi.nlm.nih.gov/Blast.cgi?PAGE_TYPE=BlastSearch&PROG_DEF=blastn&BLAST_SPEC=GDH_GCA_026023815.1","comments":"\"Annotated using 1.8.5\"","genomeNotes":["derived from metagenome"],"refseqCategory":"reference genome","releaseDate":"2022-11-07","sequencingTech":"Illumina HiSeq","submitter":"University of Alberta"},"assemblyStats":{"contigL50":35,"contigN50":250805,"gcCount":"12854974","gcPercent":44.5,"genomeCoverage":"845.0x","numberOfComponentSequences":850,"numberOfContigs":891,"numberOfScaffolds":850,"scaffoldL50":34,"scaffoldN50":254030,"totalSequenceLength":"28982752","totalUngappedLength":"28982071"},"currentAccession":"GCA_026023815.1","organism":{"infraspecificNames":{"isolate":"Spribille 42405/TS-e1880"},"organismName":"Candelaria pacifica","taxId":460848},"sourceDatabase":"SOURCE_DATABASE_GENBANK","wgsInfo":{"masterWgsUrl":"https://www.ncbi.nlm.nih.gov/nuccore/JAPETN000000000.1","wgsContigsUrl":"https://www.ncbi.nlm.nih.gov/Traces/wgs/JAPETN01","wgsProjectAccession":"JAPETN01"}}
{"accession":"GCA_026023835.1","annotationInfo":{"name":"Annotation submitted by University of Alberta","provider":"University of Alberta","releaseDate":"2022-11-07","stats":{"geneCounts":{"nonCoding":40,"proteinCoding":6896,"total":6936}}},"assemblyInfo":{"assemblyLevel":"Contig","assemblyMethod":"SPAdes v. 3.13.1","assemblyName":"ASM2602383v1","assemblyStatus":"current","assemblyType":"haploid","bioprojectAccession":"PRJNA833438","bioprojectLineage":[{"bioprojects":[{"accession":"PRJNA833438","title":"Lichinomycetes genomes"}]}],"biosample":{"accession":"SAMN27762790","attributes":[{"name":"isolate","value":"JK 8506/TS-e1937"},{"name":"collection_date","value":"2014-10-17"},{"name":"env_broad_scale","value":"Terrestial biome [ENVO:00000446]"},{"name":"env_local_scale","value":"not collected"},{"name":"env_medium","value":"not collected"},{"name":"geo_loc_name","value":"Czech Republic: Southern Moravia, Distr. Blansko, Moravsky kras protected landscape area"},{"name":"isolation_source","value":"not specified"},{"name":"lat_lon","value":"49.294433 N 16.719536 E"},{"name":"metagenomic","value":"1"},{"name":"environmental-sample","value":"1"},{"name":"sample_type","value":"metagenomic assembly"},{"name":"metagenome_source","value":"lichen metagenome"},{"name":"derived_from","value":"SAMN29883251"}],"collectionDate":"2014-10-17","description":{"comment":"Keywords: GSC:MIxS;MIMAG:6.0","organism":{"organismName":"Caeruleum heppii","taxId":2939410},"title":"MIMAG Metagenome-assembled Genome sample from Caeruleum heppii"},"geoLocName":"Czech Republic: Southern Moravia, Distr. Blansko, Moravsky kras protected landscape area","isolate":"JK 8506/TS-e1937","isolationSource":"not specified","lastUpdated":"2022-11-08T18:39:30.810","latLon":"49.294433 N 16.719536 E","models":["MIMAG"],"owner":{"contacts":[{}],"name":"University of Alberta"},"package":"MIMAG.6.0","publicationDate":"2022-11-08T18:39:30.810","sampleIds":[{"label":"Sample name","value":"Caeruleum heppii MAG"},{"db":"SRA","value":"SRS12906896"}],"status":{"status":"live","when":"2022-11-08T18:39:30.810"},"submissionDate":"2022-04-25T12:13:05.177"},"blastUrl":"https://blast.ncbi.nlm.nih.gov/Blast.cgi?PAGE_TYPE=BlastSearch&PROG_DEF=blastn&BLAST_SPEC=GDH_GCA_026023835.1","comments":"\"Annotated using 1.8.5\"","genomeNotes":["derived from metagenome"],"refseqCategory":"reference genome","releaseDate":"2022-11-07","sequencingTech":"Illumina HiSeq","submitter":"University of Alberta"},"assemblyStats":{"contigL50":10,"contigN50":767177,"gcCount":"11226346","gcPercent":54.5,"genomeCoverage":"1381.0x","numberOfComponentSequences":46,"numberOfContigs":46,"totalSequenceLength":"20598527","totalUngappedLength":"20598527"},"currentAccession":"GCA_026023835.1","organism":{"infraspecificNames":{"isolate":"JK 8506/TS-e1937"},"organismName":"Caeruleum heppii","taxId":2939410},"sourceDatabase":"SOURCE_DATABASE_GENBANK","wgsInfo":{"masterWgsUrl":"https://www.ncbi.nlm.nih.gov/nuccore/JAPETM000000000.1","wgsContigsUrl":"https://www.ncbi.nlm.nih.gov/Traces/wgs/JAPETM01","wgsProjectAccession":"JAPETM01"}}
{"accession":"GCA_026023875.1","annotationInfo":{"name":"Annotation submitted by University of Alberta","provider":"University of Alberta","releaseDate":"2022-11-07","stats":{"geneCounts":{"nonCoding":36,"proteinCoding":10035,"total":10071}}},"assemblyInfo":{"assemblyLevel":"Contig","assemblyMethod":"SPAdes v. 3.13.1","assemblyName":"ASM2602387v1","assemblyStatus":"current","assemblyType":"haploid","bioprojectAccession":"PRJNA833438","bioprojectLineage":[{"bioprojects":[{"accession":"PRJNA833438","title":"Lichinomycetes genomes"}]}],"biosample":{"accession":"SAMN27762794","attributes":[{"name":"isolate","value":"Aptroot 80729/TS-e1944"},{"name":"collection_date","value":"2019-12-08"},{"name":"env_broad_scale","value":"Terrestial biome [ENVO:00000446]"},{"name":"env_local_scale","value":"not collected"},{"name":"env_medium","value":"not collected"},{"name":"geo_loc_name","value":"Brazil: Mato Grosso do sul, Rochedo, 7 Km NE in cerrado on tree bark (alt. 300m)"},{"name":"isolation_source","value":"perithecia"},{"name":"lat_lon","value":"19.916667 S 54.833333 W"},{"name":"metagenomic","value":"1"},{"name":"environmental-sample","value":"1"},{"name":"sample_type","value":"metagenomic assembly"},{"name":"metagenome_source","value":"lichen metagenome"},{"name":"derived_from","value":"SAMN29883255"}],"collectionDate":"2019-12-08","description":{"comment":"Keywords: GSC:MIxS;MIMAG:6.0","organism":{"organismName":"Bathelium mastoideum","taxId":2939407},"title":"MIMAG Metagenome-assembled Genome sample from Bathelium mastoideum"},"geoLocName":"Brazil: Mato Grosso do sul, Rochedo, 7 Km NE in cerrado on tree bark (alt. 300m)","isolate":"Aptroot 80729/TS-e1944","isolationSource":"perithecia","lastUpdated":"2022-11-08T18:39:30.853","latLon":"19.916667 S 54.833333 W","models":["MIMAG"],"owner":{"contacts":[{}],"name":"University of Alberta"},"package":"MIMAG.6.0","publicationDate":"2022-11-08T18:39:30.853","sampleIds":[{"label":"Sample name","value":"Bathelium mastoideum MAG TS-e1944"},{"db":"SRA","value":"SRS12906900"}],"status":{"status":"live","when":"2022-11-08T18:39:30.853"},"submissionDate":"2022-04-25T12:13:05.237"},"blastUrl":"https://blast.ncbi.nlm.nih.gov/Blast.cgi?PAGE_TYPE=BlastSearch&PROG_DEF=blastn&BLAST_SPEC=GDH_GCA_026023875.1","comments":"\"Annotated using 1.8.5\"","genomeNotes":["derived from metagenome"],"refseqCategory":"reference genome","releaseDate":"2022-11-07","sequencingTech":"Illumina HiSeq","submitter":"University of Alberta"},"assemblyStats":{"contigL50":8,"contigN50":1347222,"gcCount":"16219005","gcPercent":49.5,"genomeCoverage":"734.0x","numberOfComponentSequences":54,"numberOfContigs":54,"totalSequenceLength":"32740561","totalUngappedLength":"32740561"},"currentAccession":"GCA_026023875.1","organism":{"infraspecificNames":{"isolate":"Aptroot 80729/TS-e1944"},"organismName":"Bathelium mastoideum","taxId":2939407},"sourceDatabase":"SOURCE_DATABASE_GENBANK","wgsInfo":{"masterWgsUrl":"https://www.ncbi.nlm.nih.gov/nuccore/JAPETJ000000000.1","wgsContigsUrl":"https://www.ncbi.nlm.nih.gov/Traces/wgs/JAPETJ01","wgsProjectAccession":"JAPETJ01"}}
{"accession":"GCA_026027345.1","annotationInfo":{"name":"Annotation submitted by University of Alberta","provider":"University of Alberta","releaseDate":"2022-11-07","stats":{"geneCounts":{"nonCoding":49,"proteinCoding":10889,"total":10938}}},"assemblyInfo":{"assemblyLevel":"Contig","assemblyMethod":"SPAdes v. 3.13.1","assemblyName":"ASM2602734v1","assemblyStatus":"current","assemblyType":"haploid","bioprojectAccession":"PRJNA833438","bioprojectLineage":[{"bioprojects":[{"accession":"PRJNA833438","title":"Lichinomycetes genomes"}]}],"biosample":{"accession":"SAMN27762793","attributes":[{"name":"isolate","value":"Aptroot 77511/TS-e1943"},{"name":"collection_date","value":"2018-11-03"},{"name":"env_broad_scale","value":"Terrestial biome [ENVO:00000446]"},{"name":"env_local_scale","value":"not collected"},{"name":"env_medium","value":"not collected"},{"name":"geo_loc_name","value":"Brazil: Mato Grosso do Sul, Bonito, Parque Nacional da Serra da Bodoquena, Rio Perdido (alt. 510m)"},{"name":"isolation_source","value":"perithecia"},{"name":"lat_lon","value":"21.116667 S 56.716667 W"},{"name":"metagenomic","value":"1"},{"name":"environmental-sample","value":"1"},{"name":"sample_type","value":"metagenomic assembly"},{"name":"metagenome_source","value":"lichen metagenome"},{"name":"derived_from","value":"SAMN29883254"}],"collectionDate":"2018-11-03","description":{"comment":"Keywords: GSC:MIxS;MIMAG:6.0","organism":{"organismName":"Bogoriella megaspora","taxId":2939406},"title":"MIMAG Metagenome-assembled Genome sample from Bogoriella megaspora"},"geoLocName":"Brazil: Mato Grosso do Sul, Bonito, Parque Nacional da Serra da Bodoquena, Rio Perdido (alt. 510m)","isolate":"Aptroot 77511/TS-e1943","isolationSource":"perithecia","lastUpdated":"2022-11-08T18:39:30.847","latLon":"21.116667 S 56.716667 W","models":["MIMAG"],"owner":{"contacts":[{}],"name":"University of Alberta"},"package":"MIMAG.6.0","publicationDate":"2022-11-08T18:39:30.847","sampleIds":[{"label":"Sample name","value":"Bogoriella megaspora MAG"},{"db":"SRA","value":"SRS12906899"}],"status":{"status":"live","when":"2022-11-08T18:39:30.847"},"submissionDate":"2022-04-25T12:13:05.220"},"blastUrl":"https://blast.ncbi.nlm.nih.gov/Blast.cgi?PAGE_TYPE=BlastSearch&PROG_DEF=blastn&BLAST_SPEC=GDH_GCA_026027345.1","comments":"\"Annotated using 1.8.5\"","genomeNotes":["derived from metagenome"],"refseqCategory":"reference genome","releaseDate":"2022-11-07","sequencingTech":"Illumina HiSeq","submitter":"University of Alberta"},"assemblyStats":{"contigL50":44,"contigN50":253262,"gcCount":"15390925","gcPercent":41.0,"genomeCoverage":"618.0x","numberOfComponentSequences":395,"numberOfContigs":395,"totalSequenceLength":"37362501","totalUngappedLength":"37362501"},"currentAccession":"GCA_026027345.1","organism":{"infraspecificNames":{"isolate":"Aptroot 77511/TS-e1943"},"organismName":"Bogoriella megaspora","taxId":2939406},"sourceDatabase":"SOURCE_DATABASE_GENBANK","wgsInfo":{"masterWgsUrl":"https://www.ncbi.nlm.nih.gov/nuccore/JAPETL000000000.1","wgsContigsUrl":"https://www.ncbi.nlm.nih.gov/Traces/wgs/JAPETL01","wgsProjectAccession":"JAPETL01"}}
{"accession":"GCA_026120085.1","assemblyInfo":{"assemblyLevel":"Scaffold","assemblyMethod":"SPAdes v. 3.12.0","assemblyName":"ASM2612008v1","assemblyStatus":"current","assemblyType":"haploid","bioprojectAccession":"PRJNA827019","bioprojectLineage":[{"bioprojects":[{"accession":"PRJNA827019","title":"plant pathogenic fungi"}]}],"biosample":{"accession":"SAMN27594411","attributes":[{"name":"strain","value":"CBS 128576"},{"name":"isolation_source","value":"grapevine rootstock 110 Richter"},{"name":"collection_date","value":"2007"},{"name":"geo_loc_name","value":"Spain: Valencia"},{"name":"sample_type","value":"whole organism"},{"name":"biomaterial_provider","value":"D. Gramaje"},{"name":"collected_by","value":"D. Gramaje"},{"name":"culture_collection","value":"CBS:128576"}],"biomaterialProvider":"D. Gramaje","bioprojects":[{"accession":"PRJNA827019"}],"collectedBy":"D. Gramaje","collectionDate":"2007","description":{"organism":{"organismName":"Cadophora luteo-olivacea","taxId":227289},"title":"Microbe sample from Cadophora luteo-olivacea"},"geoLocName":"Spain: Valencia","isolationSource":"grapevine rootstock 110 Richter","lastUpdated":"2022-11-11T18:39:28.020","models":["Microbe, viral or environmental"],"owner":{"contacts":[{}],"name":"Institute of Microbiology, Chinese Academy of Sciences"},"package":"Microbe.1.0","publicationDate":"2022-11-11T18:39:28.020","sampleIds":[{"label":"Sample name","value":"CBS 128576"}],"status":{"status":"live","when":"2022-11-11T18:39:28.020"},"strain":"CBS 128576","submissionDate":"2022-04-15T06:22:03.707"},"blastUrl":"https://blast.ncbi.nlm.nih.gov/Blast.cgi?PAGE_TYPE=BlastSearch&PROG_DEF=blastn&BLAST_SPEC=GDH_GCA_026120085.1","refseqCategory":"reference genome","releaseDate":"2022-11-10","sequencingTech":"Illumina NovaSeq","submitter":"Institute of Microbiology, Chinese Academy of Sciences"},"assemblyStats":{"contigL50":26,"contigN50":522872,"gcCount":"22909093","gcPercent":48.0,"genomeCoverage":"126.0x","numberOfComponentSequences":410,"numberOfContigs":446,"numberOfScaffolds":410,"scaffoldL50":21,"scaffoldN50":687260,"totalSequenceLength":"47601731","totalUngappedLength":"47599718"},"currentAccession":"GCA_026120085.1","organism":{"infraspecificNames":{"strain":"CBS 128576"},"organismName":"Cadophora luteo-olivacea","taxId":227289},"sourceDatabase":"SOURCE_DATABASE_GENBANK","wgsInfo":{"masterWgsUrl":"https://www.ncbi.nlm.nih.gov/nuccore/JALRMC000000000.1","wgsContigsUrl":"https://www.ncbi.nlm.nih.gov/Traces/wgs/JALRMC01","wgsProjectAccession":"JALRMC01"}}
{"accession":"GCA_026122715.1","assemblyInfo":{"assemblyLevel":"Contig","assemblyMethod":"canu v. DEC-2020","assemblyName":"ASM2612271v1","assemblyStatus":"current","assemblyType":"haploid","bioprojectAccession":"PRJNA811706","bioprojectLineage":[{"bioprojects":[{"accession":"PRJNA811706","title":"Cladosporium colombiae strain:601 Genome sequencing and assembly"}]}],"biosample":{"accession":"SAMN26350160","attributes":[{"name":"strain","value":"601"},{"name":"host","value":"missing"},{"name":"isolation_source","value":"sediment"},{"name":"collection_date","value":"2016"},{"name":"geo_loc_name","value":"Pacific Ocean"},{"name":"sample_type","value":"sediment"}],"bioprojects":[{"accession":"PRJNA811706"}],"collectionDate":"2016","description":{"organism":{"organismName":"Cladosporium colombiae","taxId":643907},"title":"Microbe sample from Cladosporium colombiae"},"geoLocName":"Pacific Ocean","host":"missing","isolationSource":"sediment","lastUpdated":"2022-09-01T01:41:12.230","models":["Microbe, viral or environmental"],"owner":{"contacts":[{}],"name":"Shanghai Jiao Tong University"},"package":"Microbe.1.0","publicationDate":"2022-09-01T01:41:12.230","sampleIds":[{"label":"Sample name","value":"601-MT"}],"status":{"status":"live","when":"2022-09-01T01:41:12.230"},"strain":"601","submissionDate":"2022-03-02T00:33:02.603"},"blastUrl":"https://blast.ncbi.nlm.nih.gov/Blast.cgi?PAGE_TYPE=BlastSearch&PROG_DEF=blastn&BLAST_SPEC=GDH_GCA_026122715.1","refseqCategory":"reference genome","releaseDate":"2022-11-10","sequencingTech":"Illumina; Oxford Nanopore","submitter":"Shanghai Jiao Tong University"},"assemblyStats":{"contigL50":8,"contigN50":1848715,"gcCount":"17721036","gcPercent":53.0,"genomeCoverage":"35410048.0x","numberOfComponentSequences":48,"numberOfContigs":48,"totalSequenceLength":"33550008","totalUngappedLength":"33550008"},"currentAccession":"GCA_026122715.1","organism":{"infraspecificNames":{"strain":"601"},"organismName":"Cladosporium colombiae","taxId":643907},"sourceDatabase":"SOURCE_DATABASE_GENBANK","wgsInfo":{"masterWgsUrl":"https://www.ncbi.nlm.nih.gov/nuccore/JAKZFA000000000.1","wgsContigsUrl":"https://www.ncbi.nlm.nih.gov/Traces/wgs/JAKZFA01","wgsProjectAccession":"JAKZFA01"}}
{"accession":"GCA_026151695.1","assemblyInfo":{"assemblyLevel":"Contig","assemblyMethod":"Canu v. 07/29/2022; MaSuRCA v. 07/29/2022","assemblyName":"PM34_polca_canu","assemblyStatus":"current","assemblyType":"haploid","bioprojectAccession":"PRJNA863673","bioprojectLineage":[{"bioprojects":[{"accession":"PRJNA863673","title":"Berkeleyomyces rouxiae strain:PM34 Genome sequencing and assembly"}]}],"biosample":{"accession":"SAMN30058201","attributes":[{"name":"strain","value":"PM34"},{"name":"collection_date","value":"2022-02-08"},{"name":"env_broad_scale","value":"plant"},{"name":"env_local_scale","value":"root"},{"name":"env_medium","value":"carrot agar plate"},{"name":"geo_loc_name","value":"Canada"},{"name":"host","value":"Cannabis sativa"},{"name":"isol_growth_condt","value":"Carrot agar"},{"name":"lat_lon","value":"49.9394 N 119.3948 W"}],"bioprojects":[{"accession":"PRJNA863673"}],"collectionDate":"2022-02-08","description":{"comment":"Keywords: GSC:MIxS;MIGS:6.0","organism":{"organismName":"Berkeleyomyces rouxiae","taxId":2035830},"title":"MIGS Eukaryotic sample from Berkeleyomyces rouxiae"},"geoLocName":"Canada","host":"Cannabis sativa","lastUpdated":"2022-11-14T11:38:56.136","latLon":"49.9394 N 119.3948 W","models":["MIGS.eu","MIGS/MIMS/MIMARKS.plant-associated"],"owner":{"contacts":[{}],"name":"University of British Columbia"},"package":"MIGS.eu.plant-associated.6.0","publicationDate":"2022-07-29T00:00:00.000","sampleIds":[{"label":"Sample name","value":"PM34"}],"status":{"status":"live","when":"2022-07-29T19:27:04.172"},"strain":"PM34","submissionDate":"2022-07-29T19:27:04.170"},"blastUrl":"https://blast.ncbi.nlm.nih.gov/Blast.cgi?PAGE_TYPE=BlastSearch&PROG_DEF=blastn&BLAST_SPEC=GDH_GCA_026151695.1","refseqCategory":"reference genome","releaseDate":"2022-11-11","sequencingTech":"Oxford Nanopore; Illumina","submitter":"University of British Columbia"},"assemblyStats":{"contigL50":33,"contigN50":266516,"gcCount":"14631147","gcPercent":52.0,"genomeCoverage":"22.5x","numberOfComponentSequences":402,"numberOfContigs":402,"totalSequenceLength":"28187066","totalUngappedLength":"28187066"},"currentAccession":"GCA_026151695.1","organism":{"infraspecificNames":{"strain":"PM34"},"organismName":"Berkeleyomyces rouxiae","taxId":2035830},"sourceDatabase":"SOURCE_DATABASE_GENBANK","wgsInfo":{"masterWgsUrl":"https://www.ncbi.nlm.nih.gov/nuccore/JAOUZH000000000.1","wgsContigsUrl":"https://www.ncbi.nlm.nih.gov/Traces/wgs/JAOUZH01","wgsProjectAccession":"JAOUZH01"}}
{"accession":"GCA_026225955.1","assemblyInfo":{"assemblyLevel":"Scaffold","assemblyMethod":"Velvet v. 2.2.5","assemblyName":"ASM2622595v1","assemblyStatus":"current","assemblyType":"haploid","bioprojectAccession":"PRJNA851901","bioprojectLineage":[{"bioprojects":[{"accession":"PRJNA851901","title":"Clarireedia Genome sequencing and assembly"}]}],"biosample":{"accession":"SAMN29255209","attributes":[{"name":"strain","value":"H3"},{"name":"collected_by","value":"Jian Hu"},{"name":"collection_date","value":"2015-10"},{"name":"geo_loc_name","value":"China: Wanning, Hainan"},{"name":"host","value":"Seashore paspalum"},{"name":"host_disease","value":"dollar spot"},{"name":"isolation_source","value":"missing"},{"name":"lat_lon","value":"18.47 N 110.23 E"}],"bioprojects":[{"accession":"PRJNA851901"}],"collectedBy":"Jian Hu","collectionDate":"2015-10","description":{"organism":{"organismName":"Clarireedia paspali","taxId":2860823},"title":"Pathogen: clinical or host-associated sample from Clarireedia paspali"},"geoLocName":"China: Wanning, Hainan","host":"Seashore paspalum","hostDisease":"dollar spot","isolationSource":"missing","lastUpdated":"2022-11-19T00:39:46.567","latLon":"18.47 N 110.23 E","models":["Pathogen.cl"],"owner":{"contacts":[{}],"name":"Nanjing Agricultural University"},"package":"Pathogen.cl.1.0","publicationDate":"2022-11-19T00:39:46.567","sampleIds":[{"label":"Sample name","value":"H3"}],"status":{"status":"live","when":"2022-11-19T00:39:46.567"},"strain":"H3","submissionDate":"2022-06-23T02:10:04.740"},"blastUrl":"https://blast.ncbi.nlm.nih.gov/Blast.cgi?PAGE_TYPE=BlastSearch&PROG_DEF=blastn&BLAST_SPEC=GDH_GCA_026225955.1","refseqCategory":"reference genome","releaseDate":"2022-11-17","sequencingTech":"Illumina HiSeq","submitter":"Nanjing Agricultural University"},"assemblyStats":{"contigL50":154,"contigN50":89842,"gcCount":"20569163","gcPercent":39.5,"genomeCoverage":"124.0x","numberOfComponentSequences":9152,"numberOfContigs":9394,"numberOfScaffolds":9152,"scaffoldL50":100,"scaffoldN50":136794,"totalSequenceLength":"52162775","totalUngappedLength":"52141095"},"currentAccession":"GCA_026225955.1","organism":{"infraspecificNames":{"strain":"H3"},"organismName":"Clarireedia paspali","taxId":2860823},"sourceDatabase":"SOURCE_DATABASE_GENBANK","wgsInfo":{"masterWgsUrl":"https://www.ncbi.nlm.nih.gov/nuccore/JANGZZ000000000.1","wgsContigsUrl":"https://www.ncbi.nlm.nih.gov/Traces/wgs/JANGZZ01","wgsProjectAccession":"JANGZZ01"}}
{"accession":"GCA_026225975.1","assemblyInfo":{"assemblyLevel":"Scaffold","assemblyMethod":"Velvet v. 2.2.5","assemblyName":"ASM2622597v1","assemblyStatus":"current","assemblyType":"haploid","bioprojectAccession":"PRJNA851901","bioprojectLineage":[{"bioprojects":[{"accession":"PRJNA851901","title":"Clarireedia Genome sequencing and assembly"}]}],"biosample":{"accession":"SAMN29255210","attributes":[{"name":"strain","value":"H4"},{"name":"collected_by","value":"Jian Hu"},{"name":"collection_date","value":"2015-10"},{"name":"geo_loc_name","value":"China: Haikou, Hainan"},{"name":"host","value":"Seashore paspalum"},{"name":"host_disease","value":"dollar spot"},{"name":"isolation_source","value":"missing"},{"name":"lat_lon","value":"19.32 N 110.10 E"}],"bioprojects":[{"accession":"PRJNA851901"}],"collectedBy":"Jian Hu","collectionDate":"2015-10","description":{"organism":{"organismName":"Clarireedia hainanense","taxId":2867042},"title":"Pathogen: clinical or host-associated sample from Clarireedia hainanense"},"geoLocName":"China: Haikou, Hainan","host":"Seashore paspalum","hostDisease":"dollar spot","isolationSource":"missing","lastUpdated":"2022-11-19T00:39:46.577","latLon":"19.32 N 110.10 E","models":["Pathogen.cl"],"owner":{"contacts":[{}],"name":"Nanjing Agricultural University"},"package":"Pathogen.cl.1.0","publicationDate":"2022-11-19T00:39:46.577","sampleIds":[{"label":"Sample name","value":"H4"}],"status":{"status":"live","when":"2022-11-19T00:39:46.577"},"strain":"H4","submissionDate":"2022-06-23T02:20:04.973"},"blastUrl":"https://blast.ncbi.nlm.nih.gov/Blast.cgi?PAGE_TYPE=BlastSearch&PROG_DEF=blastn&BLAST_SPEC=GDH_GCA_026225975.1","refseqCategory":"reference genome","releaseDate":"2022-11-17","sequencingTech":"Illumina HiSeq","submitter":"Nanjing Agricultural University"},"assemblyStats":{"contigL50":121,"contigN50":111591,"gcCount":"18590497","gcPercent":40.5,"genomeCoverage":"134.0x","numberOfComponentSequences":9117,"numberOfContigs":9352,"numberOfScaffolds":9117,"scaffoldL50":76,"scaffoldN50":169736,"totalSequenceLength":"45913202","totalUngappedLength":"45889972"},"currentAccession":"GCA_026225975.1","organism":{"infraspecificNames":{"strain":"H4"},"organismName":"Clarireedia hainanense","taxId":2867042},"sourceDatabase":"SOURCE_DATABASE_GENBANK","wgsInfo":{"masterWgsUrl":"https://www.ncbi.nlm.nih.gov/nuccore/JANHAA000000000.1","wgsContigsUrl":"https://www.ncbi.nlm.nih.gov/Traces/wgs/JANHAA01","wgsProjectAccession":"JANHAA01"}}
{"accession":"GCA_026226035.1","assemblyInfo":{"assemblyLevel":"Scaffold","assemblyMethod":"Velvet v. 2.2.5","assemblyName":"ASM2622603v1","assemblyStatus":"current","assemblyType":"haploid","bioprojectAccession":"PRJNA851901","bioprojectLineage":[{"bioprojects":[{"accession":"PRJNA851901","title":"Clarireedia Genome sequencing and assembly"}]}],"biosample":{"accession":"SAMN29255651","attributes":[{"name":"strain","value":"H7"},{"name":"collected_by","value":"Jian Hu"},{"name":"collection_date","value":"2015-06"},{"name":"geo_loc_name","value":"China: Shanghai"},{"name":"host","value":"Seashore paspalum"},{"name":"host_disease","value":"dollar spot"},{"name":"isolation_source","value":"missing"},{"name":"lat_lon","value":"30.40 N 120.52 E"}],"bioprojects":[{"accession":"PRJNA851901"}],"collectedBy":"Jian Hu","collectionDate":"2015-06","description":{"organism":{"organismName":"Clarireedia monteithiana","taxId":2211668},"title":"Pathogen: clinical or host-associated sample from Clarireedia monteithiana"},"geoLocName":"China: Shanghai","host":"Seashore paspalum","hostDisease":"dollar spot","isolationSource":"missing","lastUpdated":"2022-11-19T00:39:46.610","latLon":"30.40 N 120.52 E","models":["Pathogen.cl"],"owner":{"contacts":[{}],"name":"Nanjing Agricultural University"},"package":"Pathogen.cl.1.0","publicationDate":"2022-11-19T00:39:46.610","sampleIds":[{"label":"Sample name","value":"H7"}],"status":{"status":"live","when":"2022-11-19T00:39:46.610"},"strain":"H7","submissionDate":"2022-06-23T03:00:07.103"},"blastUrl":"https://blast.ncbi.nlm.nih.gov/Blast.cgi?PAGE_TYPE=BlastSearch&PROG_DEF=blastn&BLAST_SPEC=GDH_GCA_026226035.1","refseqCategory":"reference genome","releaseDate":"2022-11-17","sequencingTech":"Illumina HiSeq","submitter":"Nanjing Agricultural University"},"assemblyStats":{"contigL50":127,"contigN50":100581,"gcCount":"18861404","gcPercent":40.0,"genomeCoverage":"130.0x","numberOfComponentSequences":9225,"numberOfContigs":9412,"numberOfScaffolds":9225,"scaffoldL50":78,"scaffoldN50":160050,"totalSequenceLength":"47090753","totalUngappedLength":"47072683"},"currentAccession":"GCA_026226035.1","organism":{"infraspecificNames":{"strain":"H7"},"organismName":"Clarireedia monteithiana","taxId":2211668},"sourceDatabase":"SOURCE_DATABASE_GENBANK","wgsInfo":{"masterWgsUrl":"https://www.ncbi.nlm.nih.gov/nuccore/JANHAD000000000.1","wgsContigsUrl":"https://www.ncbi.nlm.nih.gov/Traces/wgs/JANHAD01","wgsProjectAccession":"JANHAD01"}}
{"accession":"GCA_026262445.1","assemblyInfo":{"assemblyLevel":"Scaffold","assemblyMethod":"ABySS v. 2.2","assemblyName":"ASM2626244v1","assemblyStatus":"current","assemblyType":"haploid","bioprojectAccession":"PRJNA874084","bioprojectLineage":[{"bioprojects":[{"accession":"PRJNA874084","title":"Genomic study of fungal agents associated with brown spot of rice"}]}],"biosample":{"accession":"SAMN30525624","attributes":[{"name":"isolate","value":"ML9021"},{"name":"collection_date","value":"2018"},{"name":"env_broad_scale","value":"not collected"},{"name":"env_local_scale","value":"not collected"},{"name":"env_medium","value":"not collected"},{"name":"geo_loc_name","value":"not collected"},{"name":"isolation_source","value":"Hydromorphic soil, rice field"},{"name":"lat_lon","value":"11.91756667 N 8.20593333 W"},{"name":"host_infra_specific_name","value":"Oryza sativa"}],"bioprojects":[{"accession":"PRJNA874084"}],"collectionDate":"2018","description":{"comment":"Keywords: GSC:MIxS;MISAG:6.0","organism":{"organismName":"Bipolaris bicolor","taxId":102001},"title":"MISAG Single Amplified Genome sample from Bipolaris bicolor"},"geoLocName":"not collected","isolate":"ML9021","isolationSource":"Hydromorphic soil, rice field","lastUpdated":"2023-02-06T13:53:44.997","latLon":"11.91756667 N 8.20593333 W","models":["MISAG.plant-associated"],"owner":{"contacts":[{}],"name":"CIRAD"},"package":"MISAG.plant-associated.6.0","publicationDate":"2022-08-26T00:00:00.000","sampleIds":[{"label":"Sample name","value":"Manikoura9021"},{"db":"SRA","value":"SRS16689512"}],"status":{"status":"live","when":"2022-08-26T16:28:03.587"},"submissionDate":"2022-08-26T16:28:03.587"},"blastUrl":"https://blast.ncbi.nlm.nih.gov/Blast.cgi?PAGE_TYPE=BlastSearch&PROG_DEF=blastn&BLAST_SPEC=GDH_GCA_026262445.1","refseqCategory":"reference genome","releaseDate":"2022-11-21","sequencingTech":"Illumina NovaSeq","submitter":"CIRAD"},"assemblyStats":{"contigL50":62,"contigN50":171753,"gcCount":"17243773","gcPercent":49.0,"genomeCoverage":"62.9x","numberOfComponentSequences":218,"numberOfContigs":529,"numberOfScaffolds":218,"scaffoldL50":13,"scaffoldN50":965787,"totalSequenceLength":"35093885","totalUngappedLength":"35074906"},"currentAccession":"GCA_026262445.1","organism":{"infraspecificNames":{"isolate":"ML9021"},"organismName":"Bipolaris bicolor","taxId":102001},"sourceDatabase":"SOURCE_DATABASE_GENBANK","wgsInfo":{"masterWgsUrl":"https://www.ncbi.nlm.nih.gov/nuccore/JAODYD000000000.1","wgsContigsUrl":"https://www.ncbi.nlm.nih.gov/Traces/wgs/JAODYD01","wgsProjectAccession":"JAODYD01"}}
{"accession":"GCA_026419805.1","assemblyInfo":{"assemblyLevel":"Scaffold","assemblyMethod":"SPAdes v. 3.14","assemblyName":"ASM2641980v1","assemblyStatus":"current","assemblyType":"haploid","bioprojectAccession":"PRJNA886311","bioprojectLineage":[{"bioprojects":[{"accession":"PRJNA886311","title":"Ceratocystis colombiana isolate:CBS121792 Genome sequencing and assembly"}]}],"biosample":{"accession":"SAMN31121476","attributes":[{"name":"isolate","value":"CBS121792"},{"name":"collection_date","value":"2000"},{"name":"env_broad_scale","value":"Agriculture plantation"},{"name":"env_local_scale","value":"Coffee plantation"},{"name":"env_medium","value":"tree stem and bark"},{"name":"geo_loc_name","value":"Colombia: Valle del Cauca"},{"name":"host","value":"Coffea arabica"},{"name":"isol_growth_condt","value":"MEA at room temperature"},{"name":"lat_lon","value":"NA"},{"name":"type-material","value":"culture from holotype of Ceratocystis colombiana"}],"bioprojects":[{"accession":"PRJNA886311"}],"collectionDate":"2000","description":{"comment":"Keywords: GSC:MIxS;MIGS:6.0","organism":{"organismName":"Ceratocystis colombiana","taxId":496997},"title":"MIGS Eukaryotic sample from Ceratocystis colombiana"},"geoLocName":"Colombia: Valle del Cauca","host":"Coffea arabica","isolate":"CBS121792","lastUpdated":"2024-06-09T12:13:06.268","latLon":"NA","models":["MIGS.eu","MIGS/MIMS/MIMARKS.plant-associated"],"owner":{"contacts":[{}],"name":"University of Pretoria"},"package":"MIGS.eu.plant-associated.6.0","publicationDate":"2022-10-02T00:00:00.000","sampleIds":[{"label":"Sample name","value":"CMW5751"}],"status":{"status":"live","when":"2022-10-02T03:54:04.377"},"submissionDate":"2022-10-02T03:54:04.376"},"blastUrl":"https://blast.ncbi.nlm.nih.gov/Blast.cgi?PAGE_TYPE=BlastSearch&PROG_DEF=blastn&BLAST_SPEC=GDH_GCA_026419805.1","refseqCategory":"reference genome","releaseDate":"2022-11-27","sequencingTech":"Illumina HiSeq","submitter":"University of Pretoria"},"assemblyStats":{"contigL50":116,"contigN50":77123,"gcCount":"14922870","gcPercent":48.0,"genomeCoverage":"36.0x","numberOfComponentSequences":971,"numberOfContigs":1016,"numberOfOrganelles":1,"numberOfScaffolds":971,"scaffoldL50":113,"scaffoldN50":80739,"totalSequenceLength":"31096790","totalUngappedLength":"31095495"},"currentAccession":"GCA_026419805.1","organelleInfo":[{"description":"Mitochondrion","submitter":"University of Pretoria"}],"organism":{"infraspecificNames":{"isolate":"CBS121792"},"organismName":"Ceratocystis colombiana","taxId":496997},"sourceDatabase":"SOURCE_DATABASE_GENBANK","typeMaterial":{"typeDisplayText":"assembly from type material","typeLabel":"TYPE_MATERIAL"},"wgsInfo":{"masterWgsUrl":"https://www.ncbi.nlm.nih.gov/nuccore/JAOSLS000000000.1","wgsContigsUrl":"https://www.ncbi.nlm.nih.gov/Traces/wgs/JAOSLS01","wgsProjectAccession":"JAOSLS01"}}
{"accession":"GCA_026725115.1","assemblyInfo":{"assemblyLevel":"Chromosome","assemblyMethod":"Canu v. 2.2","assemblyName":"Cjan_RL44_1.0","assemblyStatus":"current","assemblyType":"haploid","bioprojectAccession":"PRJNA895353","bioprojectLineage":[{"bioprojects":[{"accession":"PRJNA895353","title":"Cercospora janseana genome assembly"}]}],"biosample":{"accession":"SAMN31501539","attributes":[{"name":"strain","value":"RL44"},{"name":"host","value":"Oryza sativa"},{"name":"collection_date","value":"2019"},{"name":"geo_loc_name","value":"USA: Louisiana"},{"name":"sample_type","value":"Pure culture"}],"bioprojects":[{"accession":"PRJNA895353"}],"collectionDate":"2019","description":{"organism":{"organismName":"Cercospora janseana","taxId":706553},"title":"Isolate RL44"},"geoLocName":"USA: Louisiana","host":"Oryza sativa","lastUpdated":"2022-10-28T11:18:20.150","models":["Microbe, viral or environmental"],"owner":{"contacts":[{}],"name":"Louisiana State University"},"package":"Microbe.1.0","publicationDate":"2022-10-28T00:00:00.000","sampleIds":[{"label":"Sample name","value":"RL44"},{"db":"SRA","value":"SRS15563765"}],"status":{"status":"live","when":"2022-10-28T09:59:03.787"},"strain":"RL44","submissionDate":"2022-10-28T09:59:03.787"},"blastUrl":"https://blast.ncbi.nlm.nih.gov/Blast.cgi?PAGE_TYPE=BlastSearch&PROG_DEF=blastn&BLAST_SPEC=GDH_GCA_026725115.1","refseqCategory":"reference genome","releaseDate":"2022-12-09","sequencingTech":"Oxford Nanopore; Illumina","submitter":"Louisiana State University"},"assemblyStats":{"contigL50":5,"contigN50":2966602,"gcCount":"20112030","gcPercent":51.5,"genomeCoverage":"170.0x","numberOfComponentSequences":22,"numberOfContigs":22,"numberOfOrganelles":1,"numberOfScaffolds":22,"scaffoldL50":5,"scaffoldN50":2966602,"totalNumberOfChromosomes":15,"totalSequenceLength":"39019791","totalUngappedLength":"39019791"},"currentAccession":"GCA_026725115.1","organelleInfo":[{"description":"Mitochondrion","submitter":"Louisiana State University"}],"organism":{"infraspecificNames":{"strain":"RL44"},"organismName":"Cercospora janseana","taxId":706553},"sourceDatabase":"SOURCE_DATABASE_GENBANK","wgsInfo":{"masterWgsUrl":"https://www.ncbi.nlm.nih.gov/nuccore/JAPEBY000000000.1","wgsContigsUrl":"https://www.ncbi.nlm.nih.gov/Traces/wgs/JAPEBY01","wgsProjectAccession":"JAPEBY01"}}
{"accession":"GCA_026954515.1","annotationInfo":{"name":"Annotation submitted by University of Michigan","provider":"University of Michigan","releaseDate":"2022-12-16","stats":{"geneCounts":{"nonCoding":215,"proteinCoding":15890,"total":16105}}},"assemblyInfo":{"assemblyLevel":"Scaffold","assemblyMethod":"SPAdes v. 3.11.0; AAFTF v. 0.2.3; Pilon v. 1.22","assemblyName":"ASM2695451v1","assemblyStatus":"current","assemblyType":"haploid","bioprojectAccession":"PRJNA630055","bioprojectLineage":[{"bioprojects":[{"accession":"PRJNA630055","title":"Cladochytrium tenue strain:CCIBt4013 Genome sequencing and assembly"}]}],"biosample":{"accession":"SAMN14820662","attributes":[{"name":"strain","value":"CCIBt4013"},{"name":"isolation_source","value":"onion skin"},{"name":"collection_date","value":"2013-07-05"},{"name":"geo_loc_name","value":"Brazil:Parque Estadual da Ilha do Cardoso,Cananeia,Sao Paulo State"},{"name":"sample_type","value":"cell culture on PmTG"},{"name":"collected_by","value":"Gustavo Henrique Jeronimo & Carmen Lidia Amorim Pires Zottarelli"},{"name":"culture_collection","value":"CCIBt:4013"}],"bioprojects":[{"accession":"PRJNA630055"}],"collectedBy":"Gustavo Henrique Jeronimo & Carmen Lidia Amorim Pires Zottarelli","collectionDate":"2013-07-05","description":{"organism":{"organismName":"Cladochytrium tenue","taxId":1604274},"title":"Microbe sample from Cladochytrium tenue"},"geoLocName":"Brazil:Parque Estadual da Ilha do Cardoso,Cananeia,Sao Paulo State","isolationSource":"onion skin","lastUpdated":"2021-11-01T06:39:06.370","models":["Microbe, viral or environmental"],"owner":{"contacts":[{}],"name":"University of Michigan"},"package":"Microbe.1.0","publicationDate":"2021-11-01T06:39:06.370","sampleIds":[{"label":"Sample name","value":"Cladochytrium tenue CCIBt4013"},{"db":"SRA","value":"SRS7590253"}],"status":{"status":"live","when":"2021-11-01T06:39:06.370"},"strain":"CCIBt4013","submissionDate":"2020-05-03T10:43:03.620"},"blastUrl":"https://blast.ncbi.nlm.nih.gov/Blast.cgi?PAGE_TYPE=BlastSearch&PROG_DEF=blastn&BLAST_SPEC=GDH_GCA_026954515.1","comments":"Annotated using funannotate 1.7.4","refseqCategory":"reference genome","releaseDate":"2022-12-16","sequencingTech":"Illumina NextSeq","submitter":"University of Michigan"},"assemblyStats":{"contigL50":2859,"contigN50":4907,"gcCount":"27625614","gcPercent":56.5,"genomeCoverage":"122.0x","numberOfComponentSequences":12871,"numberOfContigs":13544,"numberOfScaffolds":12871,"scaffoldL50":2740,"scaffoldN50":5135,"totalSequenceLength":"48956424","totalUngappedLength":"48941720"},"currentAccession":"GCA_026954515.1","organism":{"infraspecificNames":{"strain":"CCIBt4013"},"organismName":"Cladochytrium tenue","taxId":1604274},"sourceDatabase":"SOURCE_DATABASE_GENBANK","wgsInfo":{"masterWgsUrl":"https://www.ncbi.nlm.nih.gov/nuccore/JADGKE000000000.1","wgsContigsUrl":"https://www.ncbi.nlm.nih.gov/Traces/wgs/JADGKE01","wgsProjectAccession":"JADGKE01"}}
{"accession":"GCA_027559495.1","assemblyInfo":{"assemblyLevel":"Contig","assemblyMethod":"Flye v. 2.6","assemblyName":"ASM2755949v1","assemblyStatus":"current","assemblyType":"haploid","bioprojectAccession":"PRJNA847027","bioprojectLineage":[{"bioprojects":[{"accession":"PRJNA847027","title":"Aurifilum marmelostoma strain: BRBC FU30571"}]}],"biosample":{"accession":"SAMN28906611","attributes":[{"name":"strain","value":"BCRC FU30571"},{"name":"collected_by","value":"Shen, Yuan-Min"},{"name":"collection_date","value":"2015-08-28"},{"name":"geo_loc_name","value":"Taiwan: Changhua, Dacun"},{"name":"isolation_source","value":"wood"},{"name":"host","value":"Terminalia mantaly"},{"name":"lat_lon","value":"24.00199250 N 120.53469791 E"}],"bioprojects":[{"accession":"PRJNA846969"}],"collectedBy":"Shen, Yuan-Min","collectionDate":"2015-08-28","description":{"organism":{"organismName":"Aurifilum marmelostoma","taxId":977972},"title":"Pathogen: environmental/food/other sample from Aurifilum marmelostoma"},"geoLocName":"Taiwan: Changhua, Dacun","host":"Terminalia mantaly","isolationSource":"wood","lastUpdated":"2022-06-27T10:55:45.684","latLon":"24.00199250 N 120.53469791 E","models":["Pathogen.env"],"owner":{"contacts":[{}],"name":"National Taiwan University"},"package":"Pathogen.env.1.0","publicationDate":"2022-06-24T00:00:00.000","sampleIds":[{"label":"Sample name","value":"Aurifilum marmelostoma genome assembly"},{"db":"SRA","value":"SRS13329668"}],"status":{"status":"live","when":"2022-06-24T11:29:02.692"},"strain":"BCRC FU30571","submissionDate":"2022-06-08T01:44:05.206"},"blastUrl":"https://blast.ncbi.nlm.nih.gov/Blast.cgi?PAGE_TYPE=BlastSearch&PROG_DEF=blastn&BLAST_SPEC=GDH_GCA_027559495.1","refseqCategory":"reference genome","releaseDate":"2023-01-03","sequencingTech":"Oxford Nanopore GridION","submitter":"National Taiwan University"},"assemblyStats":{"contigL50":7,"contigN50":2230714,"gcCount":"21009714","gcPercent":53.0,"genomeCoverage":"67.8x","numberOfComponentSequences":31,"numberOfContigs":31,"totalSequenceLength":"39781510","totalUngappedLength":"39781510"},"currentAccession":"GCA_027559495.1","organism":{"infraspecificNames":{"strain":"BCRC FU30571"},"organismName":"Aurifilum marmelostoma","taxId":977972},"sourceDatabase":"SOURCE_DATABASE_GENBANK","wgsInfo":{"masterWgsUrl":"https://www.ncbi.nlm.nih.gov/nuccore/JAMXSV000000000.1","wgsContigsUrl":"https://www.ncbi.nlm.nih.gov/Traces/wgs/JAMXSV01","wgsProjectAccession":"JAMXSV01"}}
{"accession":"GCA_027569505.1","assemblyInfo":{"assemblyLevel":"Contig","assemblyMethod":"SPAdes v. 2","assemblyName":"ASM2756950v1","assemblyStatus":"current","assemblyType":"haploid","bioprojectAccession":"PRJNA852164","bioprojectLineage":[{"bioprojects":[{"accession":"PRJNA852164","title":"Natural product rich ascomycete genome sequencing"}]}],"biosample":{"accession":"SAMN31355067","attributes":[{"name":"strain","value":"NRRL 62979"},{"name":"host","value":"missing"},{"name":"isolation_source","value":"cropfield soil"},{"name":"collection_date","value":"missing"},{"name":"geo_loc_name","value":"USA: Kilbourne, IL, cropfield, CR700"},{"name":"sample_type","value":"whole organism"},{"name":"culture_collection","value":"NRRL:62979"}],"bioprojects":[{"accession":"PRJNA852164"}],"collectionDate":"missing","description":{"organism":{"organismName":"Chloridium humicola","taxId":1095343},"title":"Microbe sample from Chloridium humicola"},"geoLocName":"USA: Kilbourne, IL, cropfield, CR700","host":"missing","isolationSource":"cropfield soil","lastUpdated":"2022-12-16T00:50:20.400","models":["Microbe, viral or environmental"],"owner":{"contacts":[{}],"name":"Northwestern University"},"package":"Microbe.1.0","publicationDate":"2022-12-16T00:50:20.400","sampleIds":[{"label":"Sample name","value":"Phialocephala humicola_NRRL62979"}],"status":{"status":"live","when":"2022-12-16T00:50:20.400"},"strain":"NRRL 62979","submissionDate":"2022-10-18T15:54:04.593"},"blastUrl":"https://blast.ncbi.nlm.nih.gov/Blast.cgi?PAGE_TYPE=BlastSearch&PROG_DEF=blastn&BLAST_SPEC=GDH_GCA_027569505.1","refseqCategory":"reference genome","releaseDate":"2023-01-04","sequencingTech":"Illumina NovaSeq","submitter":"Northwestern University"},"assemblyStats":{"contigL50":25,"contigN50":344308,"gcCount":"16744012","gcPercent":56.5,"genomeCoverage":"346.4x","numberOfComponentSequences":258,"numberOfContigs":258,"totalSequenceLength":"29585324","totalUngappedLength":"29585324"},"currentAccession":"GCA_027569505.1","organism":{"infraspecificNames":{"strain":"NRRL 62979"},"organismName":"Chloridium humicola","taxId":1095343},"sourceDatabase":"SOURCE_DATABASE_GENBANK","wgsInfo":{"masterWgsUrl":"https://www.ncbi.nlm.nih.gov/nuccore/JAPDFF000000000.1","wgsContigsUrl":"https://www.ncbi.nlm.nih.gov/Traces/wgs/JAPDFF01","wgsProjectAccession":"JAPDFF01"}}
{"accession":"GCA_027579435.1","annotationInfo":{"name":"Annotation submitted by TU Dresden - IHI Zittau","provider":"TU Dresden - IHI Zittau","releaseDate":"2023-01-06","stats":{"geneCounts":{"proteinCoding":16680,"total":16680}}},"assemblyInfo":{"assemblyLevel":"Scaffold","assemblyMethod":"MIRA v. 4.0; Geneious v. R11","assemblyName":"Candolleomyces_eurysporus_reassembly_enz","assemblyStatus":"current","assemblyType":"haploid","bioprojectAccession":"PRJNA647680","bioprojectLineage":[{"bioprojects":[{"accession":"PRJNA647680","title":"Candolleomyces eurysporus strain:VTCC 930004 Genome sequencing and assembly"}]}],"biosample":{"accession":"SAMN15594885","attributes":[{"name":"strain","value":"VTCC 930004"},{"name":"collection_date","value":"2018-11-21"},{"name":"env_broad_scale","value":"woodland"},{"name":"env_local_scale","value":"forest"},{"name":"env_medium","value":"deciduous deadwood"},{"name":"geo_loc_name","value":"Viet Nam: Ninh Binh Province, Cuc Phuong National Park"},{"name":"isol_growth_condt","value":"https://www.dsmz.de/microorganisms/medium/pdf/DSMZ_Medium90.pdf"},{"name":"lat_lon","value":"20.293500 N 105.667528 E"},{"name":"isolation_source","value":"twig"},{"name":"type-material","value":"culture from holotype of Candolleomyces eurysporus"}],"bioprojects":[{"accession":"PRJNA647680"}],"collectionDate":"2018-11-21","description":{"comment":"Keywords: GSC:MIxS;MIGS:6.0","organism":{"organismName":"Candolleomyces eurysporus","taxId":2828524},"title":"MIGS Eukaryotic sample from Psathyrella sp. EB-2020a"},"geoLocName":"Viet Nam: Ninh Binh Province, Cuc Phuong National Park","isolationSource":"twig","lastUpdated":"2022-01-09T04:06:27.708","latLon":"20.293500 N 105.667528 E","models":["MIGS.eu","MIGS/MIMS/MIMARKS.miscellaneous"],"owner":{"contacts":[{}],"name":"TU Dresden - IHI Zittau"},"package":"MIGS.eu.miscellaneous.6.0","publicationDate":"2020-07-22T00:00:00.000","sampleIds":[{"label":"Sample name","value":"MIGS Eukaryotic sample from Psathyrella euryspora"},{"db":"SRA","value":"SRS7070678"}],"status":{"status":"live","when":"2020-07-22T01:36:06.955"},"strain":"VTCC 930004","submissionDate":"2020-07-22T01:36:06.953"},"blastUrl":"https://blast.ncbi.nlm.nih.gov/Blast.cgi?PAGE_TYPE=BlastSearch&PROG_DEF=blastn&BLAST_SPEC=GDH_GCA_027579435.1","refseqCategory":"reference genome","releaseDate":"2023-01-06","sequencingTech":"IonTorrent","submitter":"TU Dresden - IHI Zittau"},"assemblyStats":{"contigL50":235,"contigN50":78138,"gcCount":"34968253","gcPercent":50.0,"genomeCoverage":"48.0x","numberOfComponentSequences":1966,"numberOfContigs":1973,"numberOfScaffolds":1966,"scaffoldL50":234,"scaffoldN50":78579,"totalSequenceLength":"69973860","totalUngappedLength":"69973784"},"currentAccession":"GCA_027579435.1","organism":{"infraspecificNames":{"strain":"VTCC 930004"},"organismName":"Candolleomyces eurysporus","taxId":2828524},"sourceDatabase":"SOURCE_DATABASE_GENBANK","typeMaterial":{"typeDisplayText":"assembly from type material","typeLabel":"TYPE_MATERIAL"},"wgsInfo":{"masterWgsUrl":"https://www.ncbi.nlm.nih.gov/nuccore/JANBPK000000000.1","wgsContigsUrl":"https://www.ncbi.nlm.nih.gov/Traces/wgs/JANBPK01","wgsProjectAccession":"JANBPK01"}}
{"accession":"GCA_027579765.1","annotationInfo":{"name":"Annotation submitted by TU Dresden - IHI Zittau","provider":"TU Dresden - IHI Zittau","releaseDate":"2023-01-06","stats":{"geneCounts":{"proteinCoding":9128,"total":9128}}},"assemblyInfo":{"assemblyLevel":"Scaffold","assemblyMethod":"Geneious v. R11","assemblyName":"Candolleomyces_efflorescens_reassembly_enz","assemblyStatus":"current","assemblyType":"haploid","bioprojectAccession":"PRJNA805058","bioprojectLineage":[{"bioprojects":[{"accession":"PRJNA805058","title":"Candolleomyces efflorescens strain:VT131 Genome sequencing and assembly"}]}],"biosample":{"accession":"SAMN25825145","attributes":[{"name":"strain","value":"VT131"},{"name":"collection_date","value":"2018-11-21"},{"name":"env_broad_scale","value":"woodland"},{"name":"env_local_scale","value":"forest"},{"name":"env_medium","value":"deciduous deadwood"},{"name":"geo_loc_name","value":"Viet Nam: Ninh Binh Province, Cuc Phuong National Park"},{"name":"isol_growth_condt","value":"https://www.dsmz.de/microorganisms/medium/pdf/DSMZ_Medium90.pdf"},{"name":"lat_lon","value":"20.293500 N 105.667528 E"},{"name":"isolation_source","value":"stump"}],"bioprojects":[{"accession":"PRJNA805058"}],"collectionDate":"2018-11-21","description":{"comment":"Keywords: GSC:MIxS;MIGS:6.0","organism":{"organismName":"Candolleomyces efflorescens","taxId":2917767},"title":"MIGS Eukaryotic sample from Candolleomyces efflorescens"},"geoLocName":"Viet Nam: Ninh Binh Province, Cuc Phuong National Park","isolationSource":"stump","lastUpdated":"2022-02-14T10:36:32.830","latLon":"20.293500 N 105.667528 E","models":["MIGS.eu","MIGS/MIMS/MIMARKS.miscellaneous"],"owner":{"contacts":[{}],"name":"TU Dresden - IHI Zittau"},"package":"MIGS.eu.miscellaneous.6.0","publicationDate":"2022-02-10T00:00:00.000","sampleIds":[{"label":"Sample name","value":"Candolleomyces efflorescens VT131"},{"db":"SRA","value":"SRS11992207"}],"status":{"status":"live","when":"2022-02-14T08:40:03.366"},"strain":"VT131","submissionDate":"2022-02-10T04:51:07.067"},"blastUrl":"https://blast.ncbi.nlm.nih.gov/Blast.cgi?PAGE_TYPE=BlastSearch&PROG_DEF=blastn&BLAST_SPEC=GDH_GCA_027579765.1","refseqCategory":"reference genome","releaseDate":"2023-01-06","sequencingTech":"Illumina NextSeq","submitter":"TU Dresden - IHI Zittau"},"assemblyStats":{"contigL50":68,"contigN50":152386,"gcCount":"17154561","gcPercent":51.0,"genomeCoverage":"86.0x","numberOfComponentSequences":565,"numberOfContigs":611,"numberOfScaffolds":565,"scaffoldL50":67,"scaffoldN50":157606,"totalSequenceLength":"33573984","totalUngappedLength":"33573381"},"currentAccession":"GCA_027579765.1","organism":{"infraspecificNames":{"strain":"VT131"},"organismName":"Candolleomyces efflorescens","taxId":2917767},"sourceDatabase":"SOURCE_DATABASE_GENBANK","wgsInfo":{"masterWgsUrl":"https://www.ncbi.nlm.nih.gov/nuccore/JAMZDL000000000.1","wgsContigsUrl":"https://www.ncbi.nlm.nih.gov/Traces/wgs/JAMZDL01","wgsProjectAccession":"JAMZDL01"}}
{"accession":"GCA_027604105.1","annotationInfo":{"name":"Annotation submitted by DOE Joint Genome Institute","provider":"DOE Joint Genome Institute","releaseDate":"2023-01-09","stats":{"geneCounts":{"nonCoding":306,"proteinCoding":11575,"total":11881}}},"assemblyInfo":{"assemblyLevel":"Contig","assemblyMethod":"dipSPADes v. 3.11.0; AAFTF v. 0.2.3; Pilon v. 1.22","assemblyName":"ASM2760410v1","assemblyStatus":"current","assemblyType":"haploid","bioprojectAccession":"PRJNA619725","bioprojectLineage":[{"bioprojects":[{"accession":"PRJNA619725","title":"Chytriomyces hyalinus ARG121 Resequencing genome sequencing"}]}],"biosample":{"accession":"SAMN14511932","attributes":[{"name":"strain","value":"ARG121"},{"name":"collection_date","value":"missing"},{"name":"isol_growth_condt","value":"missing"},{"name":"ref_biomaterial","value":"missing"},{"name":"estimated_size","value":"missing"},{"name":"ploidy","value":"missing"},{"name":"propagation","value":"missing"},{"name":"env_local_scale","value":"missing"},{"name":"env_medium","value":"missing"},{"name":"env_broad_scale","value":"missing"},{"name":"num_replicons","value":"missing"},{"name":"host","value":"not applicable"},{"name":"geo_loc_name","value":"missing"},{"name":"lat_lon","value":"missing"},{"name":"isolation_source","value":"missing"}],"bioprojects":[{"accession":"PRJNA619725"}],"collectionDate":"missing","description":{"comment":"Keywords: GSC:MIxS;MIGS:6.0","organism":{"organismName":"Chytriomyces hyalinus","taxId":4814},"title":"Chytriomyces hyalinus ARG121 Resequencing"},"geoLocName":"missing","host":"not applicable","isolationSource":"missing","lastUpdated":"2020-07-21T03:14:15.947","latLon":"missing","models":["MIGS.eu"],"owner":{"name":"DOE Joint Genome Institute"},"package":"MIGS.eu.6.0","publicationDate":"2020-03-31T00:00:00.000","sampleIds":[{"db":"SRA","value":"SRS7051908"},{"db":"DOE Joint Genome Institute","value":"Gp0435847"}],"status":{"status":"live","when":"2020-03-31T20:38:40.331"},"strain":"ARG121","submissionDate":"2020-03-31T20:38:40.330"},"blastUrl":"https://blast.ncbi.nlm.nih.gov/Blast.cgi?PAGE_TYPE=BlastSearch&PROG_DEF=blastn&BLAST_SPEC=GDH_GCA_027604105.1","comments":"\"Annotated using 1.7.4\"","refseqCategory":"reference genome","releaseDate":"2023-01-09","sequencingTech":"Illumina NovaSeq","submitter":"DOE Joint Genome Institute"},"assemblyStats":{"contigL50":159,"contigN50":52956,"gcCount":"14132060","gcPercent":48.0,"genomeCoverage":"30.6x","numberOfComponentSequences":1197,"numberOfContigs":1197,"totalSequenceLength":"29515939","totalUngappedLength":"29515939"},"currentAccession":"GCA_027604105.1","organism":{"infraspecificNames":{"strain":"ARG121"},"organismName":"Chytriomyces hyalinus","taxId":4814},"sourceDatabase":"SOURCE_DATABASE_GENBANK","wgsInfo":{"masterWgsUrl":"https://www.ncbi.nlm.nih.gov/nuccore/JADGJY000000000.1","wgsContigsUrl":"https://www.ncbi.nlm.nih.gov/Traces/wgs/JADGJY01","wgsProjectAccession":"JADGJY01"}}
{"accession":"GCA_027604185.1","annotationInfo":{"name":"Annotation submitted by University of Michigan","provider":"University of Michigan","releaseDate":"2023-01-09","stats":{"geneCounts":{"nonCoding":102,"proteinCoding":7605,"total":7707}}},"assemblyInfo":{"assemblyLevel":"Contig","assemblyMethod":"dipSPADes v. 3.11.0; AAFTF v. 0.2.3; Pilon v. 1.22","assemblyName":"ASM2760418v1","assemblyStatus":"current","assemblyType":"haploid","bioprojectAccession":"PRJNA629979","bioprojectLineage":[{"bioprojects":[{"accession":"PRJNA629979","title":"Boothiomyces macroporosus strain:PLAUS21 Genome sequencing and assembly"}]}],"biosample":{"accession":"SAMN14816286","attributes":[{"name":"strain","value":"PLAUS21"},{"name":"isolation_source","value":"missing"},{"name":"collection_date","value":"missing"},{"name":"geo_loc_name","value":"Australia"},{"name":"sample_type","value":"cell culture on PmTG"},{"name":"collected_by","value":"Peter M. Letcher"}],"bioprojects":[{"accession":"PRJNA629979"}],"collectedBy":"Peter M. Letcher","collectionDate":"missing","description":{"organism":{"organismName":"Boothiomyces macroporosus","taxId":261099},"title":"Microbe sample from Boothiomyces macroporosum"},"geoLocName":"Australia","isolationSource":"missing","lastUpdated":"2021-11-01T06:39:06.340","models":["Microbe, viral or environmental"],"owner":{"contacts":[{}],"name":"University of Michigan"},"package":"Microbe.1.0","publicationDate":"2021-11-01T06:39:06.340","sampleIds":[{"label":"Sample name","value":"Boothiomyces macroporosum PLAUS21"},{"db":"SRA","value":"SRS7590252"}],"status":{"status":"live","when":"2021-11-01T06:39:06.340"},"strain":"PLAUS21","submissionDate":"2020-05-02T12:24:04.547"},"blastUrl":"https://blast.ncbi.nlm.nih.gov/Blast.cgi?PAGE_TYPE=BlastSearch&PROG_DEF=blastn&BLAST_SPEC=GDH_GCA_027604185.1","comments":"\"Annotated using 1.7.4\"","refseqCategory":"reference genome","releaseDate":"2023-01-09","sequencingTech":"Illumina NextSeq","submitter":"University of Michigan"},"assemblyStats":{"contigL50":44,"contigN50":109397,"gcCount":"6057790","gcPercent":38.5,"genomeCoverage":"502.4x","numberOfComponentSequences":375,"numberOfContigs":375,"totalSequenceLength":"15700521","totalUngappedLength":"15700521"},"currentAccession":"GCA_027604185.1","organism":{"infraspecificNames":{"strain":"PLAUS21"},"organismName":"Boothiomyces macroporosus","taxId":261099},"sourceDatabase":"SOURCE_DATABASE_GENBANK","wgsInfo":{"masterWgsUrl":"https://www.ncbi.nlm.nih.gov/nuccore/JADGKB000000000.1","wgsContigsUrl":"https://www.ncbi.nlm.nih.gov/Traces/wgs/JADGKB01","wgsProjectAccession":"JADGKB01"}}
{"accession":"GCA_027604605.1","annotationInfo":{"name":"Annotation submitted by University of Michigan","provider":"University of Michigan","releaseDate":"2023-01-09","stats":{"geneCounts":{"nonCoding":243,"proteinCoding":11278,"total":11521}}},"assemblyInfo":{"assemblyLevel":"Scaffold","assemblyMethod":"SPAdes v. 3.11.0; AAFTF v. 0.2.3; Pilon v. 1.22","assemblyName":"ASM2760460v1","assemblyStatus":"current","assemblyType":"haploid","bioprojectAccession":"PRJNA629981","bioprojectLineage":[{"bioprojects":[{"accession":"PRJNA629981","title":"Borealophlyctis nickersoniae strain:WJD170 Genome sequencing and assembly"}]}],"biosample":{"accession":"SAMN14816287","attributes":[{"name":"strain","value":"WJD170"},{"name":"isolation_source","value":"pollen"},{"name":"collection_date","value":"2012-02"},{"name":"geo_loc_name","value":"USA:Alabama"},{"name":"sample_type","value":"cell culture on PmTG"},{"name":"collected_by","value":"William J. Davis"}],"bioprojects":[{"accession":"PRJNA629981"}],"collectedBy":"William J. Davis","collectionDate":"2012-02","description":{"organism":{"organismName":"Borealophlyctis nickersoniae","taxId":2735257},"title":"Microbe sample from Borealophlyctis nickersoniae"},"geoLocName":"USA:Alabama","isolationSource":"pollen","lastUpdated":"2021-11-01T06:39:06.340","models":["Microbe, viral or environmental"],"owner":{"contacts":[{}],"name":"University of Michigan"},"package":"Microbe.1.0","publicationDate":"2021-11-01T06:39:06.340","sampleIds":[{"label":"Sample name","value":"Borealophlyctis nickersoniae WJD170"},{"db":"SRA","value":"SRS7590888"}],"status":{"status":"live","when":"2021-11-01T06:39:06.340"},"strain":"WJD170","submissionDate":"2020-05-02T12:29:03.450"},"blastUrl":"https://blast.ncbi.nlm.nih.gov/Blast.cgi?PAGE_TYPE=BlastSearch&PROG_DEF=blastn&BLAST_SPEC=GDH_GCA_027604605.1","comments":"\"Annotated using 1.7.4\"","refseqCategory":"reference genome","releaseDate":"2023-01-09","sequencingTech":"Illumina NextSeq","submitter":"University of Michigan"},"assemblyStats":{"contigL50":680,"contigN50":15930,"gcCount":"19423067","gcPercent":50.5,"genomeCoverage":"45.0x","numberOfComponentSequences":4487,"numberOfContigs":4564,"numberOfScaffolds":4487,"scaffoldL50":668,"scaffoldN50":16159,"totalSequenceLength":"38361113","totalUngappedLength":"38357919"},"currentAccession":"GCA_027604605.1","organism":{"infraspecificNames":{"strain":"WJD170"},"organismName":"Borealophlyctis nickersoniae","taxId":2735257},"sourceDatabase":"SOURCE_DATABASE_GENBANK","wgsInfo":{"masterWgsUrl":"https://www.ncbi.nlm.nih.gov/nuccore/JADGKA000000000.1","wgsContigsUrl":"https://www.ncbi.nlm.nih.gov/Traces/wgs/JADGKA01","wgsProjectAccession":"JADGKA01"}}
{"accession":"GCA_027924225.1","assemblyInfo":{"assemblyLevel":"Scaffold","assemblyMethod":"Velvet v. 1.2.10","assemblyName":"adusta_1.0","assemblyStatus":"current","assemblyType":"haploid","bioprojectAccession":"PRJDB14086","bioprojectLineage":[{"bioprojects":[{"accession":"PRJDB14086","title":"Bjerkandera adusta Dec 1 Project"}]}],"biosample":{"accession":"SAMD00517220","attributes":[{"name":"sample_name","value":"Bjerkandera adusta Dec 1"},{"name":"collection_date","value":"1990-03-13"},{"name":"env_broad_scale","value":"summer green forest"},{"name":"env_local_scale","value":"grassland"},{"name":"env_medium","value":"soil"},{"name":"geo_loc_name","value":"Japan:Kanagawa, Yokohama"},{"name":"isol_growth_condt","value":"10.1007/s10532-011-9478-9"},{"name":"isolate","value":"soil"},{"name":"isolation_source","value":"soil in Kanagawa, Japan"},{"name":"lat_lon","value":"35.5150 N 139.4844 E"},{"name":"strain","value":"Dec 1"}],"collectionDate":"1990-03-13","description":{"comment":"Keywords: GSC:MIxS;MIGS:6.0","organism":{"organismName":"Bjerkandera adusta","taxId":5331},"title":"whole genome isolated from Bjerkandera adusta strain Dec 1"},"geoLocName":"Japan:Kanagawa, Yokohama","isolate":"soil","isolationSource":"soil in Kanagawa, Japan","lastUpdated":"2024-06-02T12:59:21.707","latLon":"35.5150 N 139.4844 E","models":["MIGS.eu"],"owner":{"name":"Nihon Institute of Medical Science"},"package":"MIGS.eu.6.0","publicationDate":"2022-08-10T00:00:00.000","sampleIds":[{"db":"SRA","value":"DRS250802"}],"sampleName":"Bjerkandera adusta Dec 1","status":{"status":"live","when":"2022-08-11T01:01:14.930"},"strain":"Dec 1","submissionDate":"2022-08-10T13:05:49.700"},"blastUrl":"https://blast.ncbi.nlm.nih.gov/Blast.cgi?PAGE_TYPE=BlastSearch&PROG_DEF=blastn&BLAST_SPEC=GDH_GCA_027924225.1","comments":"https://mcm-www.jwu.ac.jp/\nysugano/english/","refseqCategory":"reference genome","releaseDate":"2022-12-13","sequencingTech":"Illumina Hiseq 2500","submitter":"Nihon Institute of Medical Science"},"assemblyStats":{"contigL50":82,"contigN50":131243,"gcCount":"21602229","gcPercent":55.0,"genomeCoverage":"115.0x","numberOfComponentSequences":3240,"numberOfContigs":3570,"numberOfScaffolds":3240,"scaffoldL50":68,"scaffoldN50":153182,"totalSequenceLength":"39456311","totalUngappedLength":"39443078"},"currentAccession":"GCA_027924225.1","organism":{"infraspecificNames":{"strain":"Dec 1"},"organismName":"Bjerkandera adusta","taxId":5331},"sourceDatabase":"SOURCE_DATABASE_GENBANK","wgsInfo":{"masterWgsUrl":"https://www.ncbi.nlm.nih.gov/nuccore/BSCZ00000000.1","wgsContigsUrl":"https://www.ncbi.nlm.nih.gov/Traces/wgs/BSCZ01","wgsProjectAccession":"BSCZ01"}}
{"accession":"GCA_029405325.1","assemblyInfo":{"assemblyLevel":"Chromosome","assemblyMethod":"Canu v. 1.8","assemblyName":"ASM2940532v1","assemblyStatus":"current","assemblyType":"haploid","bioprojectAccession":"PRJNA901936","bioprojectLineage":[{"bioprojects":[{"accession":"PRJNA901936","title":"Long-read sequencing of Claviceps purpurea isolates LM04, LM60 and LM72"}]}],"biosample":{"accession":"SAMN31741819","attributes":[{"name":"strain","value":"LM72"},{"name":"host","value":"Alopecurus myosuroides"},{"name":"isolation_source","value":"Sclerotia from black-grass"},{"name":"collection_date","value":"2004"},{"name":"geo_loc_name","value":"United Kingdom: Cambridge"},{"name":"sample_type","value":"cell culture"},{"name":"isolate_name_alias","value":"04-97-1"},{"name":"collected_by","value":"A. Gordon"}],"bioprojects":[{"accession":"PRJNA901936"}],"collectedBy":"A. Gordon","collectionDate":"2004","description":{"organism":{"organismName":"Claviceps purpurea","taxId":5111},"title":"Microbe sample from Claviceps purpurea"},"geoLocName":"United Kingdom: Cambridge","host":"Alopecurus myosuroides","isolateNameAlias":"04-97-1","isolationSource":"Sclerotia from black-grass","lastUpdated":"2023-03-21T11:10:02.881","models":["Microbe, viral or environmental"],"owner":{"contacts":[{}],"name":"Agriculture and Agri-Foods Canada"},"package":"Microbe.1.0","publicationDate":"2023-03-21T00:00:00.000","sampleIds":[{"label":"Sample name","value":"Claviceps purpurea LM72"},{"db":"SRA","value":"SRS15767114"}],"status":{"status":"live","when":"2023-03-21T11:10:02.881"},"strain":"LM72","submissionDate":"2022-11-15T12:33:03.520"},"blastUrl":"https://blast.ncbi.nlm.nih.gov/Blast.cgi?PAGE_TYPE=BlastSearch&PROG_DEF=blastn&BLAST_SPEC=GDH_GCA_029405325.1","refseqCategory":"reference genome","releaseDate":"2023-03-31","sequencingTech":"Nanopore","submitter":"Agriculture and Agri-Foods Canada"},"assemblyStats":{"contigL50":4,"contigN50":4441790,"gcCount":"17666884","gcPercent":51.5,"genomeCoverage":"70.0x","numberOfComponentSequences":13,"numberOfContigs":13,"numberOfOrganelles":1,"numberOfScaffolds":13,"scaffoldL50":4,"scaffoldN50":4441790,"totalNumberOfChromosomes":8,"totalSequenceLength":"34178275","totalUngappedLength":"34178275"},"currentAccession":"GCA_029405325.1","organelleInfo":[{"description":"Mitochondrion","submitter":"Agriculture and Agri-Foods Canada"}],"organism":{"commonName":"ergot fungus","infraspecificNames":{"strain":"LM72"},"organismName":"Claviceps purpurea","taxId":5111},"sourceDatabase":"SOURCE_DATABASE_GENBANK","wgsInfo":{"masterWgsUrl":"https://www.ncbi.nlm.nih.gov/nuccore/JARFXZ000000000.1","wgsContigsUrl":"https://www.ncbi.nlm.nih.gov/Traces/wgs/JARFXZ01","wgsProjectAccession":"JARFXZ01"}}
{"accession":"GCA_029490675.1","assemblyInfo":{"assemblyLevel":"Contig","assemblyMethod":"NextDenovo v. 2.5.0","assemblyName":"ASM2949067v1","assemblyStatus":"current","assemblyType":"haploid","bioprojectAccession":"PRJNA770472","bioprojectLineage":[{"bioprojects":[{"accession":"PRJNA770472","title":"Cercospora nicotianae strain:1110 Genome sequencing and assembly"}]}],"biosample":{"accession":"SAMN22220407","attributes":[{"name":"strain","value":"1110"},{"name":"host","value":"tobacco"},{"name":"collection_date","value":"2021-07-08"},{"name":"geo_loc_name","value":"China:Shibing"},{"name":"sample_type","value":"pure culture"}],"bioprojects":[{"accession":"PRJNA770472"}],"collectionDate":"2021-07-08","description":{"organism":{"organismName":"Cercospora nicotianae","taxId":29003},"title":"Microbe sample from Cercospora nicotianae"},"geoLocName":"China:Shibing","host":"tobacco","lastUpdated":"2021-10-25T02:13:17.990","models":["Microbe, viral or environmental"],"owner":{"contacts":[{}],"name":"Guizhou Academy of Tobacco Science"},"package":"Microbe.1.0","publicationDate":"2021-10-24T00:00:00.000","sampleIds":[{"label":"Sample name","value":"SAMN1110"},{"db":"SRA","value":"SRS10704773"}],"status":{"status":"live","when":"2021-10-24T23:17:02.069"},"strain":"1110","submissionDate":"2021-10-12T03:42:03.360"},"blastUrl":"https://blast.ncbi.nlm.nih.gov/Blast.cgi?PAGE_TYPE=BlastSearch&PROG_DEF=blastn&BLAST_SPEC=GDH_GCA_029490675.1","refseqCategory":"reference genome","releaseDate":"2023-03-30","sequencingTech":"Oxford Nanopore PromethION; Illumina","submitter":"Guizhou Academy of Tobacco Science"},"assemblyStats":{"contigL50":4,"contigN50":4421658,"gcCount":"19706906","gcPercent":52.5,"genomeCoverage":"210.4x","numberOfComponentSequences":12,"numberOfContigs":12,"totalSequenceLength":"37409360","totalUngappedLength":"37409360"},"currentAccession":"GCA_029490675.1","organism":{"infraspecificNames":{"strain":"1110"},"organismName":"Cercospora nicotianae","taxId":29003},"sourceDatabase":"SOURCE_DATABASE_GENBANK","wgsInfo":{"masterWgsUrl":"https://www.ncbi.nlm.nih.gov/nuccore/JANQAT000000000.1","wgsContigsUrl":"https://www.ncbi.nlm.nih.gov/Traces/wgs/JANQAT01","wgsProjectAccession":"JANQAT01"}}
{"accession":"GCA_029850275.1","assemblyInfo":{"assemblyLevel":"Scaffold","assemblyMethod":"MaSuRCA v. 4.0.5","assemblyName":"ASM2985027v1","assemblyStatus":"current","assemblyType":"haploid","bioprojectAccession":"PRJNA934263","bioprojectLineage":[{"bioprojects":[{"accession":"PRJNA934263","title":"Chrysosporium keratinophilum Genome sequencing and assembly"}]}],"biosample":{"accession":"SAMN33269181","attributes":[{"name":"strain","value":"CBS 104.62"},{"name":"collection_date","value":"1957-02-15"},{"name":"depth","value":"NA"},{"name":"elev","value":"NA"},{"name":"env_broad_scale","value":"ENVO:01000192"},{"name":"env_local_scale","value":"ENVO:01000192"},{"name":"env_medium","value":"ENVO:01000192"},{"name":"geo_loc_name","value":"Papua New Guinea"},{"name":"isol_growth_condt","value":"https://wi.knaw.nl/details/80/16604"},{"name":"lat_lon","value":"6.314993 S 143.955550 E"},{"name":"type-material","value":"type material of Chrysosporium keratinophilum"},{"name":"culture_collection","value":"CBS:104.62"}],"bioprojects":[{"accession":"PRJNA934263"}],"collectionDate":"1957-02-15","description":{"comment":"Keywords: GSC:MIxS;MIGS:6.0","organism":{"organismName":"Chrysosporium keratinophilum","taxId":69893},"title":"MIGS Eukaryotic sample from Chrysosporium keratinophilum"},"geoLocName":"Papua New Guinea","lastUpdated":"2023-04-20T09:47:35.062","latLon":"6.314993 S 143.955550 E","models":["MIGS.eu","MIGS/MIMS/MIMARKS.soil"],"owner":{"contacts":[{}],"name":"Rovira i Virgili University"},"package":"MIGS.eu.soil.6.0","publicationDate":"2023-04-20T00:00:00.000","sampleIds":[{"label":"Sample name","value":"Chrysosporium keratinophilum CBS 104.62 whole genome sequence"}],"status":{"status":"live","when":"2023-04-20T00:50:14.377"},"strain":"CBS 104.62","submissionDate":"2023-02-13T07:57:04.410"},"blastUrl":"https://blast.ncbi.nlm.nih.gov/Blast.cgi?PAGE_TYPE=BlastSearch&PROG_DEF=blastn&BLAST_SPEC=GDH_GCA_029850275.1","refseqCategory":"reference genome","releaseDate":"2023-04-20","sequencingTech":"Illumina NovaSeq; PacBio Sequel","submitter":"Rovira i Virgili University"},"assemblyStats":{"contigL50":4,"contigN50":2037736,"gcCount":"12486074","gcPercent":49.0,"genomeCoverage":"497.0x","numberOfComponentSequences":25,"numberOfContigs":26,"numberOfScaffolds":25,"scaffoldL50":4,"scaffoldN50":2037736,"totalSequenceLength":"25439844","totalUngappedLength":"25437284"},"currentAccession":"GCA_029850275.1","organism":{"infraspecificNames":{"strain":"CBS 104.62"},"organismName":"Chrysosporium keratinophilum","taxId":69893},"sourceDatabase":"SOURCE_DATABASE_GENBANK","typeMaterial":{"typeDisplayText":"assembly from type material","typeLabel":"TYPE_MATERIAL"},"wgsInfo":{"masterWgsUrl":"https://www.ncbi.nlm.nih.gov/nuccore/JARBIX000000000.1","wgsContigsUrl":"https://www.ncbi.nlm.nih.gov/Traces/wgs/JARBIX01","wgsProjectAccession":"JARBIX01"}}
{"accession":"GCA_030068005.1","assemblyInfo":{"assemblyLevel":"Contig","assemblyMethod":"SPAdes v. 3.10","assemblyName":"CMRP1227_Cexuberans","assemblyStatus":"current","assemblyType":"haploid","bioprojectAccession":"PRJNA852683","bioprojectLineage":[{"bioprojects":[{"accession":"PRJNA852683","title":"Cladophialophora exuberans strain:CMRP1227 Genome sequencing and assembly"}]}],"biosample":{"accession":"SAMN29341164","attributes":[{"name":"strain","value":"CMRP1227"},{"name":"collection_date","value":"2014-01"},{"name":"env_broad_scale","value":"cerrado biome; babasu coconuts"},{"name":"env_local_scale","value":"NCBITaxon:4710"},{"name":"env_medium","value":"vegetation"},{"name":"geo_loc_name","value":"Brazil: Maranhao state, Sao Luis"},{"name":"host","value":"babassu coconut"},{"name":"isolation_source","value":"decaying shell"},{"name":"isol_growth_condt","value":"28390506"},{"name":"lat_lon","value":"2.6271281 S 44.438024 W"},{"name":"type-material","value":"culture from holotype of Cladophialophora exuberans"}],"bioprojects":[{"accession":"PRJNA852683"}],"collectionDate":"2014-01","description":{"comment":"Keywords: GSC:MIxS;MIGS:6.0","organism":{"organismName":"Cladophialophora exuberans","taxId":1949210},"title":"MIGS Eukaryotic sample from Cladophialophora exuberans"},"geoLocName":"Brazil: Maranhao state, Sao Luis","host":"babassu coconut","isolationSource":"decaying shell","lastUpdated":"2022-09-26T14:18:02.417","latLon":"2.6271281 S 44.438024 W","models":["MIGS.eu","MIGS/MIMS/MIMARKS.plant-associated"],"owner":{"contacts":[{}],"name":"Universidade Federal do Parana"},"package":"MIGS.eu.plant-associated.6.0","publicationDate":"2022-09-26T00:00:00.000","sampleIds":[{"label":"Sample name","value":"Cladophialophora exuberans - CMRP1227"}],"status":{"status":"live","when":"2022-09-26T14:18:02.417"},"strain":"CMRP1227","submissionDate":"2022-06-25T06:48:04.663"},"blastUrl":"https://blast.ncbi.nlm.nih.gov/Blast.cgi?PAGE_TYPE=BlastSearch&PROG_DEF=blastn&BLAST_SPEC=GDH_GCA_030068005.1","refseqCategory":"reference genome","releaseDate":"2023-05-24","sequencingTech":"Illumina HiSeq","submitter":"Universidade Federal do Parana"},"assemblyStats":{"contigL50":67,"contigN50":174750,"gcCount":"19082508","gcPercent":51.0,"genomeCoverage":"89.9x","numberOfComponentSequences":660,"numberOfContigs":660,"totalSequenceLength":"37523205","totalUngappedLength":"37523205"},"currentAccession":"GCA_030068005.1","organism":{"infraspecificNames":{"strain":"CMRP1227"},"organismName":"Cladophialophora exuberans","taxId":1949210},"sourceDatabase":"SOURCE_DATABASE_GENBANK","typeMaterial":{"typeDisplayText":"assembly from type material","typeLabel":"TYPE_MATERIAL"},"wgsInfo":{"masterWgsUrl":"https://www.ncbi.nlm.nih.gov/nuccore/JANSVK000000000.1","wgsContigsUrl":"https://www.ncbi.nlm.nih.gov/Traces/wgs/JANSVK01","wgsProjectAccession":"JANSVK01"}}
{"accession":"GCA_030247875.1","annotationInfo":{"name":"Annotation submitted by University of California, Riverside","provider":"University of California, Riverside","releaseDate":"2023-06-09","stats":{"geneCounts":{"nonCoding":46,"proteinCoding":13629,"total":13675}}},"assemblyInfo":{"assemblyLevel":"Scaffold","assemblyMethod":"SPAdes v. 3.14.0","assemblyName":"UCR_TK_41","assemblyStatus":"current","assemblyType":"haploid","bioprojectAccession":"PRJNA631111","bioprojectLineage":[{"bioprojects":[{"accession":"PRJNA631111","title":"Genomes of Black Yeast fungi isolate from Biological Soil Crusts, Rock Surfaces, and La Brea Tar Pits"}]}],"biosample":{"accession":"SAMN14852391","attributes":[{"name":"collection_date","value":"2018-11"},{"name":"depth","value":"5mm"},{"name":"elev","value":"273m"},{"name":"env_broad_scale","value":"desert"},{"name":"env_local_scale","value":"soil"},{"name":"env_medium","value":"alluvian soil"},{"name":"geo_loc_name","value":"USA: Mojave"},{"name":"isol_growth_condt","value":"MEYE media"},{"name":"lat_lon","value":"34.0182 N 116.0260 W"},{"name":"samp_vol_we_dna_ext","value":"0.1g"},{"name":"strain","value":"TK_41"}],"bioprojects":[{"accession":"PRJNA631111"}],"collectionDate":"2018-11","description":{"comment":"Keywords: GSC:MIxS;MIGS:6.0","organism":{"organismName":"Cladophialophora chaetospira","taxId":386627},"title":"Black yeast"},"geoLocName":"USA: Mojave","lastUpdated":"2023-05-26T16:03:11.114","latLon":"34.0182 N 116.0260 W","models":["MIGS.eu","MIGS/MIMS/MIMARKS.soil"],"owner":{"contacts":[{}],"name":"University of California, Riverside"},"package":"MIGS.eu.soil.6.0","publicationDate":"2023-05-18T00:00:00.000","sampleIds":[{"label":"Sample name","value":"Cladophialophora_chaetospira"},{"db":"SRA","value":"SRS15518201"}],"status":{"status":"live","when":"2023-05-18T20:59:03.471"},"strain":"TK_41","submissionDate":"2020-05-08T02:52:05.030"},"blastUrl":"https://blast.ncbi.nlm.nih.gov/Blast.cgi?PAGE_TYPE=BlastSearch&PROG_DEF=blastn&BLAST_SPEC=GDH_GCA_030247875.1","comments":"Annotated using Funannotate v. 1.8.14","refseqCategory":"reference genome","releaseDate":"2023-06-09","sequencingTech":"Illumina MiSeq","submitter":"University of California, Riverside"},"assemblyStats":{"contigL50":11,"contigN50":1145873,"gcCount":"18443488","gcPercent":52.0,"genomeCoverage":"35.2x","numberOfComponentSequences":179,"numberOfContigs":208,"numberOfScaffolds":179,"scaffoldL50":9,"scaffoldN50":1635382,"totalSequenceLength":"35553408","totalUngappedLength":"35550912"},"currentAccession":"GCA_030247875.1","organism":{"infraspecificNames":{"strain":"TK_41"},"organismName":"Cladophialophora chaetospira","taxId":386627},"sourceDatabase":"SOURCE_DATABASE_GENBANK","wgsInfo":{"masterWgsUrl":"https://www.ncbi.nlm.nih.gov/nuccore/JAPDRK000000000.1","wgsContigsUrl":"https://www.ncbi.nlm.nih.gov/Traces/wgs/JAPDRK01","wgsProjectAccession":"JAPDRK01"}}
{"accession":"GCA_030407095.1","assemblyInfo":{"assemblyLevel":"Contig","assemblyMethod":"Flye v. 2.9.1","assemblyName":"MWM_1","assemblyStatus":"current","assemblyType":"haploid","bioprojectAccession":"PRJNA927116","bioprojectLineage":[{"bioprojects":[{"accession":"PRJNA927116","title":"Near chromosome-scale genome assembly of Milky white mushroom (Calocybe indica)"}]}],"biosample":{"accession":"SAMN32902061","attributes":[{"name":"strain","value":"APK2"},{"name":"collection_date","value":"missing"},{"name":"env_broad_scale","value":"missing"},{"name":"env_local_scale","value":"missing"},{"name":"env_medium","value":"missing"},{"name":"geo_loc_name","value":"missing"},{"name":"isol_growth_condt","value":"missing"},{"name":"lat_lon","value":"missing"},{"name":"estimated_size","value":"34,553,636 bp"},{"name":"ploidy","value":"haploid"},{"name":"samp_mat_process","value":"Approximately 50 mg of homogenized basidiomata sample was ground in liquid nitrogen."}],"bioprojects":[{"accession":"PRJNA927116"}],"collectionDate":"missing","description":{"comment":"Keywords: GSC:MIxS;MIGS:6.0","organism":{"organismName":"Calocybe indica","taxId":282373},"title":"MIGS Eukaryotic sample from Calocybe indica"},"geoLocName":"missing","lastUpdated":"2023-05-31T00:50:33.467","latLon":"missing","models":["MIGS.eu"],"owner":{"contacts":[{}],"name":"University of Houston"},"package":"MIGS.eu.6.0","publicationDate":"2023-05-31T00:50:33.467","sampleIds":[{"label":"Sample name","value":"Sample A"},{"db":"SRA","value":"SRS16589541"}],"status":{"status":"live","when":"2023-05-31T00:50:33.467"},"strain":"APK2","submissionDate":"2023-01-25T02:04:04.033"},"blastUrl":"https://blast.ncbi.nlm.nih.gov/Blast.cgi?PAGE_TYPE=BlastSearch&PROG_DEF=blastn&BLAST_SPEC=GDH_GCA_030407095.1","refseqCategory":"reference genome","releaseDate":"2023-07-07","sequencingTech":"Illumina NovaSeq; Oxford Nanopore PromethION","submitter":"University of Houston"},"assemblyStats":{"contigL50":6,"contigN50":2588171,"gcCount":"16683359","gcPercent":50.0,"genomeCoverage":"200.0x","numberOfComponentSequences":13,"numberOfContigs":13,"numberOfOrganelles":1,"totalSequenceLength":"33363367","totalUngappedLength":"33363367"},"currentAccession":"GCA_030407095.1","organelleInfo":[{"description":"Mitochondrion","submitter":"University of Houston","totalSeqLength":"118758"}],"organism":{"infraspecificNames":{"strain":"APK2"},"organismName":"Calocybe indica","taxId":282373},"sourceDatabase":"SOURCE_DATABASE_GENBANK","wgsInfo":{"masterWgsUrl":"https://www.ncbi.nlm.nih.gov/nuccore/JARFTL000000000.1","wgsContigsUrl":"https://www.ncbi.nlm.nih.gov/Traces/wgs/JARFTL01","wgsProjectAccession":"JARFTL01"}}
{"accession":"GCA_030411535.1","assemblyInfo":{"assemblyLevel":"Contig","assemblyMethod":"CLC NGS Cell v. 21","assemblyName":"ASM3041153v1","assemblyStatus":"current","assemblyType":"haploid","bioprojectAccession":"PRJNA879330","bioprojectLineage":[{"bioprojects":[{"accession":"PRJNA879330","title":"Crop Bioprotection Entomopathogens"}]}],"biosample":{"accession":"SAMN30838441","attributes":[{"name":"strain","value":"MBC 212"},{"name":"host","value":"Termitodae sp."},{"name":"collection_date","value":"2002-09-28"},{"name":"geo_loc_name","value":"Australia: Queensland"},{"name":"sample_type","value":"cell culture"}],"bioprojects":[{"accession":"PRJNA879330"}],"collectionDate":"2002-09-28","description":{"organism":{"organismName":"Beauveria australis","taxId":1069076},"title":"Microbe sample from Beauveria australis"},"geoLocName":"Australia: Queensland","host":"Termitodae sp.","lastUpdated":"2023-05-01T00:56:11.597","models":["Microbe, viral or environmental"],"owner":{"contacts":[{}],"name":"USDA-ARS-NCAUR"},"package":"Microbe.1.0","publicationDate":"2023-05-01T00:56:11.597","sampleIds":[{"label":"Sample name","value":"CBP-811"},{"db":"SRA","value":"SRS15498852"}],"status":{"status":"live","when":"2023-05-01T00:56:11.597"},"strain":"MBC 212","submissionDate":"2022-09-13T17:04:05.313"},"blastUrl":"https://blast.ncbi.nlm.nih.gov/Blast.cgi?PAGE_TYPE=BlastSearch&PROG_DEF=blastn&BLAST_SPEC=GDH_GCA_030411535.1","refseqCategory":"reference genome","releaseDate":"2023-07-05","sequencingTech":"Illumina NovaSeq","submitter":"USDA-ARS-NCAUR"},"assemblyStats":{"contigL50":196,"contigN50":48409,"gcCount":"16664239","gcPercent":52.5,"genomeCoverage":"330.9x","numberOfComponentSequences":1811,"numberOfContigs":1811,"totalSequenceLength":"31806378","totalUngappedLength":"31806378"},"currentAccession":"GCA_030411535.1","organism":{"infraspecificNames":{"strain":"MBC 212"},"organismName":"Beauveria australis","taxId":1069076},"sourceDatabase":"SOURCE_DATABASE_GENBANK","wgsInfo":{"masterWgsUrl":"https://www.ncbi.nlm.nih.gov/nuccore/JAPERH000000000.1","wgsContigsUrl":"https://www.ncbi.nlm.nih.gov/Traces/wgs/JAPERH01","wgsProjectAccession":"JAPERH01"}}
{"accession":"GCA_030512285.1","annotationInfo":{"name":"Annotation submitted by DOE Joint Genome Institute","provider":"DOE Joint Genome Institute","releaseDate":"2023-07-20","stats":{"geneCounts":{"nonCoding":508,"proteinCoding":14519,"pseudogene":7,"total":15034}}},"assemblyInfo":{"assemblyLevel":"Contig","assemblyMethod":"Falcon v. 0.7.3","assemblyName":"Cernew1","assemblyStatus":"current","assemblyType":"haploid","bioprojectAccession":"PRJNA371209","bioprojectLineage":[{"bioprojects":[{"accession":"PRJNA371209","title":"Cercophora newfieldiana SMH2532-1 Standard Draft genome sequencing"}]}],"biosample":{"accession":"SAMN06296371","attributes":[{"name":"strain","value":"SMH2532-1"},{"name":"collection_date","value":"missing"},{"name":"isol_growth_condt","value":"missing"},{"name":"ref_biomaterial","value":"missing"},{"name":"estimated_size","value":"missing"},{"name":"ploidy","value":"missing"},{"name":"propagation","value":"missing"},{"name":"env_local_scale","value":"missing"},{"name":"env_medium","value":"missing"},{"name":"env_broad_scale","value":"missing"},{"name":"num_replicons","value":"missing"},{"name":"host","value":"not applicable"},{"name":"geo_loc_name","value":"USA: Illinois, Swallow Cliffs"},{"name":"lat_lon","value":"missing"},{"name":"isolation_source","value":"missing"}],"bioprojects":[{"accession":"PRJNA371209"}],"collectionDate":"missing","description":{"comment":"Keywords: GSC:MIxS;MIGS:6.0","organism":{"organismName":"Cercophora newfieldiana","taxId":92897},"title":"Cercophora newfieldiana SMH2532-1 Standard Draft"},"geoLocName":"USA: Illinois, Swallow Cliffs","host":"not applicable","isolationSource":"missing","lastUpdated":"2018-01-29T12:37:27.227","latLon":"missing","models":["MIGS.eu"],"owner":{"name":"DOE Joint Genome Institute"},"package":"MIGS.eu.6.0","publicationDate":"2018-01-29T12:37:27.227","sampleIds":[{"db":"SRA","value":"SRS2872158"},{"db":"DOE Joint Genome Institute","value":"Gp0197093"}],"status":{"status":"live","when":"2018-01-29T12:37:27.227"},"strain":"SMH2532-1","submissionDate":"2017-02-03T21:28:35.970"},"blastUrl":"https://blast.ncbi.nlm.nih.gov/Blast.cgi?PAGE_TYPE=BlastSearch&PROG_DEF=blastn&BLAST_SPEC=GDH_GCA_030512285.1","comments":"URL -- http://genome.jgi.doe.gov/Cernew1\nJGI Project ID: 1133623\nThe DNA was provided by Pierre Gladieux (pierre.gladieux@inrae.fr)\nThe strain is available from Pierre Gladieux\nContacts: Pierre Gladieux (pierre.gladieux@inrae.fr)\nAssembly and annotation done by JGI.\nThe JGI and collaborators endorse the principles for the distribution and use of large scale sequencing data adopted by the larger genome sequencing community and urge users of this data to follow them. It is our intention to publish the work of this project in a timely fashion and we welcome collaborative interaction on the project and analysis.","refseqCategory":"reference genome","releaseDate":"2023-07-20","sequencingTech":"PacBio","submitter":"DOE Joint Genome Institute"},"assemblyStats":{"contigL50":3,"contigN50":5353116,"gcCount":"22103750","gcPercent":55.5,"genomeCoverage":"119.0x","numberOfComponentSequences":7,"numberOfContigs":7,"totalSequenceLength":"39838444","totalUngappedLength":"39838444"},"currentAccession":"GCA_030512285.1","organism":{"infraspecificNames":{"strain":"SMH2532-1"},"organismName":"Cercophora newfieldiana","taxId":92897},"sourceDatabase":"SOURCE_DATABASE_GENBANK","wgsInfo":{"masterWgsUrl":"https://www.ncbi.nlm.nih.gov/nuccore/JAULSV000000000.1","wgsContigsUrl":"https://www.ncbi.nlm.nih.gov/Traces/wgs/JAULSV01","wgsProjectAccession":"JAULSV01"}}
{"accession":"GCA_030512295.1","annotationInfo":{"name":"Annotation submitted by DOE Joint Genome Institute","provider":"DOE Joint Genome Institute","releaseDate":"2023-07-20","stats":{"geneCounts":{"nonCoding":341,"proteinCoding":12101,"pseudogene":3,"total":12445}}},"assemblyInfo":{"assemblyLevel":"Contig","assemblyMethod":"Falcon v. 0.7.3","assemblyName":"Bombom1","assemblyStatus":"current","assemblyType":"haploid","bioprojectAccession":"PRJNA371210","bioprojectLineage":[{"bioprojects":[{"accession":"PRJNA371210","title":"Bombardia bombarda SMH3391-2 Standard Draft genome sequencing"}]}],"biosample":{"accession":"SAMN06296184","attributes":[{"name":"strain","value":"SMH3391-2"},{"name":"collection_date","value":"missing"},{"name":"isol_growth_condt","value":"missing"},{"name":"ref_biomaterial","value":"missing"},{"name":"estimated_size","value":"missing"},{"name":"ploidy","value":"missing"},{"name":"propagation","value":"missing"},{"name":"env_local_scale","value":"missing"},{"name":"env_medium","value":"missing"},{"name":"env_broad_scale","value":"missing"},{"name":"num_replicons","value":"missing"},{"name":"host","value":"not applicable"},{"name":"geo_loc_name","value":"USA: Michigan, Marquette"},{"name":"lat_lon","value":"46 N 87 W"},{"name":"isolation_source","value":"missing"}],"bioprojects":[{"accession":"PRJNA371210"}],"collectionDate":"missing","description":{"comment":"Keywords: GSC:MIxS;MIGS:6.0","organism":{"organismName":"Bombardia bombarda","taxId":252184},"title":"Bombardia bombarda SMH3391-2 Standard Draft"},"geoLocName":"USA: Michigan, Marquette","host":"not applicable","isolationSource":"missing","lastUpdated":"2018-01-29T12:37:27.193","latLon":"46 N 87 W","models":["MIGS.eu"],"owner":{"name":"DOE Joint Genome Institute"},"package":"MIGS.eu.6.0","publicationDate":"2018-01-29T12:37:27.193","sampleIds":[{"db":"SRA","value":"SRS2872239"},{"db":"DOE Joint Genome Institute","value":"Gp0197094"}],"status":{"status":"live","when":"2018-01-29T12:37:27.193"},"strain":"SMH3391-2","submissionDate":"2017-02-03T21:23:07.940"},"blastUrl":"https://blast.ncbi.nlm.nih.gov/Blast.cgi?PAGE_TYPE=BlastSearch&PROG_DEF=blastn&BLAST_SPEC=GDH_GCA_030512295.1","comments":"URL -- http://genome.jgi.doe.gov/Bombom1\nJGI Project ID: 1133631\nThe DNA was provided by Pierre Gladieux (pierre.gladieux@inrae.fr)\nThe strain is available from Pierre Gladieux\nContacts: Pierre Gladieux (pierre.gladieux@inrae.fr)\nAssembly and annotation done by JGI.\nThe JGI and collaborators endorse the principles for the distribution and use of large scale sequencing data adopted by the larger genome sequencing community and urge users of this data to follow them. It is our intention to publish the work of this project in a timely fashion and we welcome collaborative interaction on the project and analysis.","refseqCategory":"reference genome","releaseDate":"2023-07-20","sequencingTech":"PacBio","submitter":"DOE Joint Genome Institute"},"assemblyStats":{"contigL50":2,"contigN50":9882582,"gcCount":"20354618","gcPercent":52.5,"genomeCoverage":"191.8x","numberOfComponentSequences":20,"numberOfContigs":20,"totalSequenceLength":"38597794","totalUngappedLength":"38597794"},"currentAccession":"GCA_030512295.1","organism":{"infraspecificNames":{"strain":"SMH3391-2"},"organismName":"Bombardia bombarda","taxId":252184},"sourceDatabase":"SOURCE_DATABASE_GENBANK","wgsInfo":{"masterWgsUrl":"https://www.ncbi.nlm.nih.gov/nuccore/JAULSR000000000.1","wgsContigsUrl":"https://www.ncbi.nlm.nih.gov/Traces/wgs/JAULSR01","wgsProjectAccession":"JAULSR01"}}
{"accession":"GCA_030512305.1","annotationInfo":{"name":"Annotation submitted by DOE Joint Genome Institute","provider":"DOE Joint Genome Institute","releaseDate":"2023-07-20","stats":{"geneCounts":{"nonCoding":322,"proteinCoding":11249,"total":11571}}},"assemblyInfo":{"assemblyLevel":"Scaffold","assemblyMethod":"SPAdes v. 3.15.2","assemblyName":"Cersam1","assemblyStatus":"current","assemblyType":"haploid","bioprojectAccession":"PRJNA953074","bioprojectLineage":[{"bioprojects":[{"accession":"PRJNA953074","title":"Cercophora samala CBS 307.81 Minimal Draft genome sequencing"}]}],"biosample":{"accession":"SAMN34105742","attributes":[{"name":"collection_date","value":"missing"},{"name":"strain","value":"CBS 307.81"},{"name":"env_broad_scale","value":"missing"},{"name":"env_local_scale","value":"missing"},{"name":"env_medium","value":"missing"},{"name":"estimated_size","value":"missing"},{"name":"geo_loc_name","value":"missing"},{"name":"isol_growth_condt","value":"missing"},{"name":"lat_lon","value":"missing"},{"name":"num_replicons","value":"missing"},{"name":"ref_biomaterial","value":"missing"},{"name":"ploidy","value":"missing"},{"name":"propagation","value":"missing"},{"name":"host","value":"not applicable"},{"name":"isolation_source","value":"missing"},{"name":"type-material","value":"isotype of Cercophora samala"},{"name":"culture_collection","value":"CBS:307.81"}],"bioprojects":[{"accession":"PRJNA953074"}],"collectionDate":"missing","description":{"comment":"Keywords: GSC:MIxS;MIGS:6.0","organism":{"organismName":"Cercophora samala","taxId":330535},"title":"Cercophora samala CBS 307.81 Minimal Draft"},"geoLocName":"missing","host":"not applicable","isolationSource":"missing","lastUpdated":"2023-07-13T09:24:53.546","latLon":"missing","models":["MIGS.eu"],"owner":{"name":"DOE Joint Genome Institute"},"package":"MIGS.eu.6.0","publicationDate":"2023-04-06T00:00:00.000","sampleIds":[{"db":"DOE Joint Genome Institute","value":"Gp0587289"}],"status":{"status":"live","when":"2023-04-06T21:53:06.980"},"strain":"CBS 307.81","submissionDate":"2023-04-06T21:53:06.980"},"blastUrl":"https://blast.ncbi.nlm.nih.gov/Blast.cgi?PAGE_TYPE=BlastSearch&PROG_DEF=blastn&BLAST_SPEC=GDH_GCA_030512305.1","comments":"URL -- http://genome.jgi.doe.gov/Cersam1\nJGI Project ID: 1298392\nThe DNA was provided by Pierre Gladieux (pierre.gladieux@inrae.fr)\nThe strain is available from Pierre Gladieux\nContacts: Pierre Gladieux (pierre.gladieux@inrae.fr)\nAssembly and annotation done by JGI.\nThe JGI and collaborators endorse the principles for the distribution and use of large scale sequencing data adopted by the larger genome sequencing community and urge users of this data to follow them. It is our intention to publish the work of this project in a timely fashion and we welcome collaborative interaction on the project and analysis.","refseqCategory":"reference genome","releaseDate":"2023-07-20","sequencingTech":"Illumina","submitter":"DOE Joint Genome Institute"},"assemblyStats":{"contigL50":79,"contigN50":146470,"gcCount":"18598713","gcPercent":50.0,"genomeCoverage":"146.8x","numberOfComponentSequences":841,"numberOfContigs":970,"numberOfScaffolds":841,"scaffoldL50":55,"scaffoldN50":198946,"totalSequenceLength":"37160918","totalUngappedLength":"37158230"},"currentAccession":"GCA_030512305.1","organism":{"infraspecificNames":{"strain":"CBS 307.81"},"organismName":"Cercophora samala","taxId":330535},"sourceDatabase":"SOURCE_DATABASE_GENBANK","typeMaterial":{"typeDisplayText":"assembly from type material","typeLabel":"TYPE_MATERIAL"},"wgsInfo":{"masterWgsUrl":"https://www.ncbi.nlm.nih.gov/nuccore/JAULSY000000000.1","wgsContigsUrl":"https://www.ncbi.nlm.nih.gov/Traces/wgs/JAULSY01","wgsProjectAccession":"JAULSY01"}}
{"accession":"GCA_030555925.1","assemblyInfo":{"assemblyLevel":"Scaffold","assemblyMethod":"SPADES v. 3.7","assemblyName":"ASM3055592v1","assemblyStatus":"current","assemblyType":"haploid","bioprojectAccession":"PRJNA736342","bioprojectLineage":[{"bioprojects":[{"accession":"PRJNA736342","title":"Y1000+ Saccharomycotina yeasts genome sequencing and assembly"}]}],"biosample":{"accession":"SAMN20341311","attributes":[{"name":"strain","value":"CBS 13923"},{"name":"isolation_source","value":"CBS Collection"},{"name":"collection_date","value":"2016"},{"name":"geo_loc_name","value":"USA: Madison, Wisconsin"},{"name":"sample_type","value":"cell culture"},{"name":"type-material","value":"holotype of Candida xiaguanensis"},{"name":"culture_collection","value":"CBS:13923"}],"bioprojects":[{"accession":"PRJNA736342"}],"collectionDate":"2016","description":{"organism":{"organismName":"Candida xiaguanensis","taxId":1586249},"title":"Microbe sample from Candida xiaguanensis"},"geoLocName":"USA: Madison, Wisconsin","isolationSource":"CBS Collection","lastUpdated":"2022-09-01T01:38:31.953","models":["Microbe, viral or environmental"],"owner":{"contacts":[{}],"name":"UW-Madison"},"package":"Microbe.1.0","publicationDate":"2022-09-01T01:38:31.953","sampleIds":[{"label":"Sample name","value":"yHMPu5000037251_candida_xiaguanesis"},{"db":"SRA","value":"SRS11108991"}],"status":{"status":"live","when":"2022-09-01T01:38:31.953"},"strain":"CBS 13923","submissionDate":"2021-07-21T12:37:11.900"},"blastUrl":"https://blast.ncbi.nlm.nih.gov/Blast.cgi?PAGE_TYPE=BlastSearch&PROG_DEF=blastn&BLAST_SPEC=GDH_GCA_030555925.1","refseqCategory":"reference genome","releaseDate":"2023-07-31","sequencingTech":"Illumina HiSeq","submitter":"UW-Madison"},"assemblyStats":{"contigL50":17,"contigN50":244525,"gcCount":"3424481","gcPercent":28.0,"genomeCoverage":"211.4x","numberOfComponentSequences":449,"numberOfContigs":450,"numberOfScaffolds":449,"scaffoldL50":17,"scaffoldN50":244525,"totalSequenceLength":"12294199","totalUngappedLength":"12293592"},"currentAccession":"GCA_030555925.1","organism":{"infraspecificNames":{"strain":"CBS 13923"},"organismName":"Candida xiaguanensis","taxId":1586249},"sourceDatabase":"SOURCE_DATABASE_GENBANK","typeMaterial":{"typeDisplayText":"assembly from type material","typeLabel":"TYPE_MATERIAL"},"wgsInfo":{"masterWgsUrl":"https://www.ncbi.nlm.nih.gov/nuccore/JANIVQ000000000.1","wgsContigsUrl":"https://www.ncbi.nlm.nih.gov/Traces/wgs/JANIVQ01","wgsProjectAccession":"JANIVQ01"}}
{"accession":"GCA_030557055.1","assemblyInfo":{"assemblyLevel":"Scaffold","assemblyMethod":"SPADES v. 3.7","assemblyName":"ASM3055705v1","assemblyStatus":"current","assemblyType":"haploid","bioprojectAccession":"PRJNA736342","bioprojectLineage":[{"bioprojects":[{"accession":"PRJNA736342","title":"Y1000+ Saccharomycotina yeasts genome sequencing and assembly"}]}],"biosample":{"accession":"SAMN20341820","attributes":[{"name":"strain","value":"NRRL Y-48142"},{"name":"isolation_source","value":"NRRL Collection"},{"name":"collection_date","value":"2016"},{"name":"geo_loc_name","value":"USA: Madison, Wisconsin"},{"name":"sample_type","value":"cell culture"},{"name":"type-material","value":"holotype of Candida tetrigidarum"}],"bioprojects":[{"accession":"PRJNA736342"}],"collectionDate":"2016","description":{"organism":{"organismName":"Candida tetrigidarum","taxId":434046},"title":"Microbe sample from Candida tetrigidarum"},"geoLocName":"USA: Madison, Wisconsin","isolationSource":"NRRL Collection","lastUpdated":"2022-09-01T01:50:44.260","models":["Microbe, viral or environmental"],"owner":{"contacts":[{}],"name":"UW-Madison"},"package":"Microbe.1.0","publicationDate":"2022-09-01T01:50:44.260","sampleIds":[{"label":"Sample name","value":"yHMPu5000035718_candida_tetrigidarum"},{"db":"SRA","value":"SRS11108932"}],"status":{"status":"live","when":"2022-09-01T01:50:44.260"},"strain":"NRRL Y-48142","submissionDate":"2021-07-21T12:37:18.703"},"blastUrl":"https://blast.ncbi.nlm.nih.gov/Blast.cgi?PAGE_TYPE=BlastSearch&PROG_DEF=blastn&BLAST_SPEC=GDH_GCA_030557055.1","refseqCategory":"reference genome","releaseDate":"2023-07-31","sequencingTech":"Illumina HiSeq","submitter":"UW-Madison"},"assemblyStats":{"contigL50":95,"contigN50":44974,"gcCount":"5086133","gcPercent":36.0,"genomeCoverage":"107.5x","numberOfComponentSequences":799,"numberOfContigs":847,"numberOfScaffolds":799,"scaffoldL50":88,"scaffoldN50":47629,"totalSequenceLength":"14199028","totalUngappedLength":"14197030"},"currentAccession":"GCA_030557055.1","organism":{"infraspecificNames":{"strain":"NRRL Y-48142"},"organismName":"Candida tetrigidarum","taxId":434046},"sourceDatabase":"SOURCE_DATABASE_GENBANK","typeMaterial":{"typeDisplayText":"assembly from type material","typeLabel":"TYPE_MATERIAL"},"wgsInfo":{"masterWgsUrl":"https://www.ncbi.nlm.nih.gov/nuccore/JAKTVF000000000.1","wgsContigsUrl":"https://www.ncbi.nlm.nih.gov/Traces/wgs/JAKTVF01","wgsProjectAccession":"JAKTVF01"}}
{"accession":"GCA_030557085.1","assemblyInfo":{"assemblyLevel":"Scaffold","assemblyMethod":"DISCOVAR v. r51885","assemblyName":"ASM3055708v1","assemblyStatus":"current","assemblyType":"haploid","bioprojectAccession":"PRJNA736342","bioprojectLineage":[{"bioprojects":[{"accession":"PRJNA736342","title":"Y1000+ Saccharomycotina yeasts genome sequencing and assembly"}]}],"biosample":{"accession":"SAMN20341777","attributes":[{"name":"strain","value":"NRRL Y-27736"},{"name":"isolation_source","value":"NRRL Collection"},{"name":"collection_date","value":"2016"},{"name":"geo_loc_name","value":"USA: Madison, Wisconsin"},{"name":"sample_type","value":"cell culture"},{"name":"type-material","value":"culture from holotype of Candida gigantensis"}],"bioprojects":[{"accession":"PRJNA736342"}],"collectionDate":"2016","description":{"organism":{"organismName":"Candida gigantensis","taxId":271359},"title":"Microbe sample from Candida gigantensis"},"geoLocName":"USA: Madison, Wisconsin","isolationSource":"NRRL Collection","lastUpdated":"2022-09-01T01:38:34.383","models":["Microbe, viral or environmental"],"owner":{"contacts":[{}],"name":"UW-Madison"},"package":"Microbe.1.0","publicationDate":"2022-09-01T01:38:34.383","sampleIds":[{"label":"Sample name","value":"yHMPu5000035715_candida_gigantensis"},{"db":"SRA","value":"SRS11108930"}],"status":{"status":"live","when":"2022-09-01T01:38:34.383"},"strain":"NRRL Y-27736","submissionDate":"2021-07-21T12:37:18.140"},"blastUrl":"https://blast.ncbi.nlm.nih.gov/Blast.cgi?PAGE_TYPE=BlastSearch&PROG_DEF=blastn&BLAST_SPEC=GDH_GCA_030557085.1","refseqCategory":"reference genome","releaseDate":"2023-07-31","sequencingTech":"Illumina HiSeq","submitter":"UW-Madison"},"assemblyStats":{"contigL50":83,"contigN50":54629,"gcCount":"5366747","gcPercent":34.5,"genomeCoverage":"124.0x","numberOfComponentSequences":949,"numberOfContigs":967,"numberOfScaffolds":949,"scaffoldL50":77,"scaffoldN50":59716,"totalSequenceLength":"15655140","totalUngappedLength":"15653340"},"currentAccession":"GCA_030557085.1","organism":{"infraspecificNames":{"strain":"NRRL Y-27736"},"organismName":"Candida gigantensis","taxId":271359},"sourceDatabase":"SOURCE_DATABASE_GENBANK","typeMaterial":{"typeDisplayText":"assembly from type material","typeLabel":"TYPE_MATERIAL"},"wgsInfo":{"masterWgsUrl":"https://www.ncbi.nlm.nih.gov/nuccore/JAKTVG000000000.1","wgsContigsUrl":"https://www.ncbi.nlm.nih.gov/Traces/wgs/JAKTVG01","wgsProjectAccession":"JAKTVG01"}}
{"accession":"GCA_030557105.1","assemblyInfo":{"assemblyLevel":"Scaffold","assemblyMethod":"MASURCA v. 2.3.2","assemblyName":"ASM3055710v1","assemblyStatus":"current","assemblyType":"haploid","bioprojectAccession":"PRJNA736342","bioprojectLineage":[{"bioprojects":[{"accession":"PRJNA736342","title":"Y1000+ Saccharomycotina yeasts genome sequencing and assembly"}]}],"biosample":{"accession":"SAMN20341817","attributes":[{"name":"strain","value":"NRRL Y-48060"},{"name":"isolation_source","value":"NRRL Collection"},{"name":"collection_date","value":"2016"},{"name":"geo_loc_name","value":"USA: Madison, Wisconsin"},{"name":"sample_type","value":"cell culture"},{"name":"type-material","value":"holotype of Candida frijolesensis"}],"bioprojects":[{"accession":"PRJNA736342"}],"collectionDate":"2016","description":{"organism":{"organismName":"Candida frijolesensis","taxId":434044},"title":"Microbe sample from Candida frijolesensis"},"geoLocName":"USA: Madison, Wisconsin","isolationSource":"NRRL Collection","lastUpdated":"2022-09-01T01:50:43.297","models":["Microbe, viral or environmental"],"owner":{"contacts":[{}],"name":"UW-Madison"},"package":"Microbe.1.0","publicationDate":"2022-09-01T01:50:43.297","sampleIds":[{"label":"Sample name","value":"yHMPu5000035714_candida_frijolesensis"},{"db":"SRA","value":"SRS11108928"}],"status":{"status":"live","when":"2022-09-01T01:50:43.297"},"strain":"NRRL Y-48060","submissionDate":"2021-07-21T12:37:18.663"},"blastUrl":"https://blast.ncbi.nlm.nih.gov/Blast.cgi?PAGE_TYPE=BlastSearch&PROG_DEF=blastn&BLAST_SPEC=GDH_GCA_030557105.1","refseqCategory":"reference genome","releaseDate":"2023-07-31","sequencingTech":"Illumina HiSeq","submitter":"UW-Madison"},"assemblyStats":{"contigL50":158,"contigN50":28690,"gcCount":"5909708","gcPercent":37.5,"genomeCoverage":"94.7x","numberOfComponentSequences":1394,"numberOfContigs":1736,"numberOfScaffolds":1394,"scaffoldL50":100,"scaffoldN50":46311,"totalSequenceLength":"15859342","totalUngappedLength":"15852315"},"currentAccession":"GCA_030557105.1","organism":{"infraspecificNames":{"strain":"NRRL Y-48060"},"organismName":"Candida frijolesensis","taxId":434044},"sourceDatabase":"SOURCE_DATABASE_GENBANK","typeMaterial":{"typeDisplayText":"assembly from type material","typeLabel":"TYPE_MATERIAL"},"wgsInfo":{"masterWgsUrl":"https://www.ncbi.nlm.nih.gov/nuccore/JAKTVH000000000.1","wgsContigsUrl":"https://www.ncbi.nlm.nih.gov/Traces/wgs/JAKTVH01","wgsProjectAccession":"JAKTVH01"}}
{"accession":"GCA_030557115.1","assemblyInfo":{"assemblyLevel":"Scaffold","assemblyMethod":"SPADES v. 3.7","assemblyName":"ASM3055711v1","assemblyStatus":"current","assemblyType":"haploid","bioprojectAccession":"PRJNA736342","bioprojectLineage":[{"bioprojects":[{"accession":"PRJNA736342","title":"Y1000+ Saccharomycotina yeasts genome sequencing and assembly"}]}],"biosample":{"accession":"SAMN20341796","attributes":[{"name":"strain","value":"NRRL Y-27909"},{"name":"isolation_source","value":"NRRL Collection"},{"name":"collection_date","value":"2016"},{"name":"geo_loc_name","value":"USA: Madison, Wisconsin"},{"name":"sample_type","value":"cell culture"},{"name":"type-material","value":"holotype of Candida chauliodis"}],"bioprojects":[{"accession":"PRJNA736342"}],"collectionDate":"2016","description":{"organism":{"organismName":"Candida chauliodis","taxId":391825},"title":"Microbe sample from Candida chauliodis"},"geoLocName":"USA: Madison, Wisconsin","isolationSource":"NRRL Collection","lastUpdated":"2024-06-23T05:29:06.668","models":["Microbe, viral or environmental"],"owner":{"contacts":[{}],"name":"UW-Madison"},"package":"Microbe.1.0","publicationDate":"2022-09-01T00:00:00.000","sampleIds":[{"label":"Sample name","value":"yHMPu5000035713_candida_chauliodes"},{"db":"SRA","value":"SRS11108927"}],"status":{"status":"live","when":"2022-09-01T01:38:34.887"},"strain":"NRRL Y-27909","submissionDate":"2021-07-21T12:37:18.373"},"blastUrl":"https://blast.ncbi.nlm.nih.gov/Blast.cgi?PAGE_TYPE=BlastSearch&PROG_DEF=blastn&BLAST_SPEC=GDH_GCA_030557115.1","refseqCategory":"reference genome","releaseDate":"2023-07-31","sequencingTech":"Illumina HiSeq","submitter":"UW-Madison"},"assemblyStats":{"contigL50":18,"contigN50":216053,"gcCount":"4006074","gcPercent":35.0,"genomeCoverage":"112.7x","numberOfComponentSequences":173,"numberOfContigs":179,"numberOfScaffolds":173,"scaffoldL50":17,"scaffoldN50":239195,"totalSequenceLength":"11520890","totalUngappedLength":"11520742"},"currentAccession":"GCA_030557115.1","organism":{"infraspecificNames":{"strain":"NRRL Y-27909"},"organismName":"Candida chauliodis","taxId":391825},"sourceDatabase":"SOURCE_DATABASE_GENBANK","typeMaterial":{"typeDisplayText":"assembly from type material","typeLabel":"TYPE_MATERIAL"},"wgsInfo":{"masterWgsUrl":"https://www.ncbi.nlm.nih.gov/nuccore/JAKTVI000000000.1","wgsContigsUrl":"https://www.ncbi.nlm.nih.gov/Traces/wgs/JAKTVI01","wgsProjectAccession":"JAKTVI01"}}
{"accession":"GCA_030557875.1","assemblyInfo":{"assemblyLevel":"Scaffold","assemblyMethod":"SPADES v. 3.7","assemblyName":"ASM3055787v1","assemblyStatus":"current","assemblyType":"haploid","bioprojectAccession":"PRJNA736342","bioprojectLineage":[{"bioprojects":[{"accession":"PRJNA736342","title":"Y1000+ Saccharomycotina yeasts genome sequencing and assembly"}]}],"biosample":{"accession":"SAMN20341666","attributes":[{"name":"strain","value":"NRRL Y-27057"},{"name":"isolation_source","value":"NRRL Collection"},{"name":"collection_date","value":"2016"},{"name":"geo_loc_name","value":"USA: Madison, Wisconsin"},{"name":"sample_type","value":"cell culture"},{"name":"type-material","value":"culture from holotype of Candida neerlandica"}],"bioprojects":[{"accession":"PRJNA736342"}],"collectionDate":"2016","description":{"organism":{"organismName":"Candida neerlandica","taxId":148634},"title":"Microbe sample from Candida neerlandica"},"geoLocName":"USA: Madison, Wisconsin","isolationSource":"NRRL Collection","lastUpdated":"2022-09-01T01:38:34.050","models":["Microbe, viral or environmental"],"owner":{"contacts":[{}],"name":"UW-Madison"},"package":"Microbe.1.0","publicationDate":"2022-09-01T01:38:34.050","sampleIds":[{"label":"Sample name","value":"yHMPu5000034994_candida_neerlandica"},{"db":"SRA","value":"SRS11096428"}],"status":{"status":"live","when":"2022-09-01T01:38:34.050"},"strain":"NRRL Y-27057","submissionDate":"2021-07-21T12:37:16.667"},"blastUrl":"https://blast.ncbi.nlm.nih.gov/Blast.cgi?PAGE_TYPE=BlastSearch&PROG_DEF=blastn&BLAST_SPEC=GDH_GCA_030557875.1","refseqCategory":"reference genome","releaseDate":"2023-07-31","sequencingTech":"Illumina HiSeq","submitter":"UW-Madison"},"assemblyStats":{"contigL50":48,"contigN50":96595,"gcCount":"5079046","gcPercent":35.0,"genomeCoverage":"125.3x","numberOfComponentSequences":439,"numberOfContigs":445,"numberOfScaffolds":439,"scaffoldL50":47,"scaffoldN50":97315,"totalSequenceLength":"14531568","totalUngappedLength":"14530401"},"currentAccession":"GCA_030557875.1","organism":{"infraspecificNames":{"strain":"NRRL Y-27057"},"organismName":"Candida neerlandica","taxId":148634},"sourceDatabase":"SOURCE_DATABASE_GENBANK","typeMaterial":{"typeDisplayText":"assembly from type material","typeLabel":"TYPE_MATERIAL"},"wgsInfo":{"masterWgsUrl":"https://www.ncbi.nlm.nih.gov/nuccore/JANIWD000000000.1","wgsContigsUrl":"https://www.ncbi.nlm.nih.gov/Traces/wgs/JANIWD01","wgsProjectAccession":"JANIWD01"}}
{"accession":"GCA_030558145.1","assemblyInfo":{"assemblyLevel":"Scaffold","assemblyMethod":"SPADES v. 3.7","assemblyName":"ASM3055814v1","assemblyStatus":"current","assemblyType":"haploid","bioprojectAccession":"PRJNA736342","bioprojectLineage":[{"bioprojects":[{"accession":"PRJNA736342","title":"Y1000+ Saccharomycotina yeasts genome sequencing and assembly"}]}],"biosample":{"accession":"SAMN20341263","attributes":[{"name":"strain","value":"CBS 11512"},{"name":"isolation_source","value":"CBS Collection"},{"name":"collection_date","value":"2016"},{"name":"geo_loc_name","value":"USA: Madison, Wisconsin"},{"name":"sample_type","value":"cell culture"},{"name":"culture_collection","value":"CBS:11512"}],"bioprojects":[{"accession":"PRJNA736342"}],"collectionDate":"2016","description":{"organism":{"organismName":"Barnettozyma sucrosica (nom. inval.)","taxId":683373},"title":"Microbe sample from Barnettozyma sucrosica (nom. inval.)"},"geoLocName":"USA: Madison, Wisconsin","isolationSource":"CBS Collection","lastUpdated":"2022-09-01T01:35:47.673","models":["Microbe, viral or environmental"],"owner":{"contacts":[{}],"name":"UW-Madison"},"package":"Microbe.1.0","publicationDate":"2022-09-01T01:35:47.673","sampleIds":[{"label":"Sample name","value":"yHMPu5000038111_barnettozyma_sucrosica"},{"db":"SRA","value":"SRS11109171"}],"status":{"status":"live","when":"2022-09-01T01:35:47.673"},"strain":"CBS 11512","submissionDate":"2021-07-21T12:37:11.257"},"blastUrl":"https://blast.ncbi.nlm.nih.gov/Blast.cgi?PAGE_TYPE=BlastSearch&PROG_DEF=blastn&BLAST_SPEC=GDH_GCA_030558145.1","refseqCategory":"reference genome","releaseDate":"2023-07-31","sequencingTech":"Illumina HiSeq","submitter":"UW-Madison"},"assemblyStats":{"contigL50":12,"contigN50":296800,"gcCount":"4960539","gcPercent":43.0,"genomeCoverage":"63.7x","numberOfComponentSequences":435,"numberOfContigs":439,"numberOfScaffolds":435,"scaffoldL50":11,"scaffoldN50":388249,"totalSequenceLength":"11484303","totalUngappedLength":"11484071"},"currentAccession":"GCA_030558145.1","organism":{"infraspecificNames":{"strain":"CBS 11512"},"organismName":"Barnettozyma sucrosica (nom. inval.)","taxId":683373},"sourceDatabase":"SOURCE_DATABASE_GENBANK","wgsInfo":{"masterWgsUrl":"https://www.ncbi.nlm.nih.gov/nuccore/JAJMRY000000000.1","wgsContigsUrl":"https://www.ncbi.nlm.nih.gov/Traces/wgs/JAJMRY01","wgsProjectAccession":"JAJMRY01"}}
{"accession":"GCA_030558815.1","assemblyInfo":{"assemblyLevel":"Scaffold","assemblyMethod":"MASURCA v. 2.3.2","assemblyName":"ASM3055881v1","assemblyStatus":"current","assemblyType":"haploid","bioprojectAccession":"PRJNA736342","bioprojectLineage":[{"bioprojects":[{"accession":"PRJNA736342","title":"Y1000+ Saccharomycotina yeasts genome sequencing and assembly"}]}],"biosample":{"accession":"SAMN20341918","attributes":[{"name":"strain","value":"NRRL Y-6417"},{"name":"isolation_source","value":"NRRL Collection"},{"name":"collection_date","value":"2016"},{"name":"geo_loc_name","value":"USA: Madison, Wisconsin"},{"name":"sample_type","value":"cell culture"},{"name":"type-material","value":"culture from holotype of Blastobotrys malaysiensis"}],"bioprojects":[{"accession":"PRJNA736342"}],"collectionDate":"2016","description":{"organism":{"organismName":"Blastobotrys malaysiensis","taxId":378047},"title":"Microbe sample from Blastobotrys malaysiensis"},"geoLocName":"USA: Madison, Wisconsin","isolationSource":"NRRL Collection","lastUpdated":"2023-01-22T06:27:19.720","models":["Microbe, viral or environmental"],"owner":{"contacts":[{}],"name":"UW-Madison"},"package":"Microbe.1.0","publicationDate":"2022-09-01T00:00:00.000","sampleIds":[{"label":"Sample name","value":"yHMPu5000034676_blastobotrys_malaysiensis"},{"db":"SRA","value":"SRS11096448"}],"status":{"status":"live","when":"2022-09-01T01:38:35.940"},"strain":"NRRL Y-6417","submissionDate":"2021-07-21T12:37:20.343"},"blastUrl":"https://blast.ncbi.nlm.nih.gov/Blast.cgi?PAGE_TYPE=BlastSearch&PROG_DEF=blastn&BLAST_SPEC=GDH_GCA_030558815.1","refseqCategory":"reference genome","releaseDate":"2023-07-31","sequencingTech":"Illumina HiSeq","submitter":"UW-Madison"},"assemblyStats":{"contigL50":159,"contigN50":29423,"gcCount":"7980872","gcPercent":50.5,"genomeCoverage":"34.8x","numberOfComponentSequences":2553,"numberOfContigs":3421,"numberOfScaffolds":2553,"scaffoldL50":40,"scaffoldN50":118479,"totalSequenceLength":"15805505","totalUngappedLength":"15750118"},"currentAccession":"GCA_030558815.1","organism":{"infraspecificNames":{"strain":"NRRL Y-6417"},"organismName":"Blastobotrys malaysiensis","taxId":378047},"sourceDatabase":"SOURCE_DATABASE_GENBANK","typeMaterial":{"typeDisplayText":"assembly from type material","typeLabel":"TYPE_MATERIAL"},"wgsInfo":{"masterWgsUrl":"https://www.ncbi.nlm.nih.gov/nuccore/JAKTQL000000000.1","wgsContigsUrl":"https://www.ncbi.nlm.nih.gov/Traces/wgs/JAKTQL01","wgsProjectAccession":"JAKTQL01"}}
{"accession":"GCA_030558825.1","assemblyInfo":{"assemblyLevel":"Scaffold","assemblyMethod":"MASURCA v. 2.3.2","assemblyName":"ASM3055882v1","assemblyStatus":"current","assemblyType":"haploid","bioprojectAccession":"PRJNA736342","bioprojectLineage":[{"bioprojects":[{"accession":"PRJNA736342","title":"Y1000+ Saccharomycotina yeasts genome sequencing and assembly"}]}],"biosample":{"accession":"SAMN20341559","attributes":[{"name":"strain","value":"NRRL Y-17581"},{"name":"isolation_source","value":"NRRL Collection"},{"name":"collection_date","value":"2016"},{"name":"geo_loc_name","value":"USA: Madison, Wisconsin"},{"name":"sample_type","value":"cell culture"},{"name":"type-material","value":"culture from holotype of Blastobotrys niveus"}],"bioprojects":[{"accession":"PRJNA736342"}],"collectionDate":"2016","description":{"organism":{"organismName":"Blastobotrys niveus","taxId":44073},"title":"Microbe sample from Blastobotrys niveus"},"geoLocName":"USA: Madison, Wisconsin","isolationSource":"NRRL Collection","lastUpdated":"2022-09-01T01:51:22.203","models":["Microbe, viral or environmental"],"owner":{"contacts":[{}],"name":"UW-Madison"},"package":"Microbe.1.0","publicationDate":"2022-09-01T01:51:22.203","sampleIds":[{"label":"Sample name","value":"yHMPu5000034673_blastobotrys_nivea"},{"db":"SRA","value":"SRS11096447"}],"status":{"status":"live","when":"2022-09-01T01:51:22.203"},"strain":"NRRL Y-17581","submissionDate":"2021-07-21T12:37:15.220"},"blastUrl":"https://blast.ncbi.nlm.nih.gov/Blast.cgi?PAGE_TYPE=BlastSearch&PROG_DEF=blastn&BLAST_SPEC=GDH_GCA_030558825.1","refseqCategory":"reference genome","releaseDate":"2023-07-31","sequencingTech":"Illumina HiSeq","submitter":"UW-Madison"},"assemblyStats":{"contigL50":595,"contigN50":8745,"gcCount":"7366442","gcPercent":43.5,"genomeCoverage":"14.9x","numberOfComponentSequences":1459,"numberOfContigs":3445,"numberOfScaffolds":1459,"scaffoldL50":229,"scaffoldN50":24159,"totalSequenceLength":"16939003","totalUngappedLength":"16885952"},"currentAccession":"GCA_030558825.1","organism":{"infraspecificNames":{"strain":"NRRL Y-17581"},"organismName":"Blastobotrys niveus","taxId":44073},"sourceDatabase":"SOURCE_DATABASE_GENBANK","typeMaterial":{"typeDisplayText":"assembly from type material","typeLabel":"TYPE_MATERIAL"},"wgsInfo":{"masterWgsUrl":"https://www.ncbi.nlm.nih.gov/nuccore/JAKTQM000000000.1","wgsContigsUrl":"https://www.ncbi.nlm.nih.gov/Traces/wgs/JAKTQM01","wgsProjectAccession":"JAKTQM01"}}
{"accession":"GCA_030558855.1","assemblyInfo":{"assemblyLevel":"Scaffold","assemblyMethod":"SPADES v. 3.7","assemblyName":"ASM3055885v1","assemblyStatus":"current","assemblyType":"haploid","bioprojectAccession":"PRJNA736342","bioprojectLineage":[{"bioprojects":[{"accession":"PRJNA736342","title":"Y1000+ Saccharomycotina yeasts genome sequencing and assembly"}]}],"biosample":{"accession":"SAMN20342028","attributes":[{"name":"strain","value":"NRRL YB-1950"},{"name":"isolation_source","value":"NRRL Collection"},{"name":"collection_date","value":"2016"},{"name":"geo_loc_name","value":"USA: Madison, Wisconsin"},{"name":"sample_type","value":"cell culture"},{"name":"type-material","value":"culture from type material of Sympodiomyces indianensis"}],"bioprojects":[{"accession":"PRJNA736342"}],"collectionDate":"2016","description":{"organism":{"organismName":"Blastobotrys indianensis","taxId":241408},"title":"Microbe sample from Blastobotrys indianensis"},"geoLocName":"USA: Madison, Wisconsin","isolationSource":"NRRL Collection","lastUpdated":"2023-12-24T04:55:27.999","models":["Microbe, viral or environmental"],"owner":{"contacts":[{}],"name":"UW-Madison"},"package":"Microbe.1.0","publicationDate":"2022-09-01T00:00:00.000","sampleIds":[{"label":"Sample name","value":"yHMPu5000034677_blastobotrys_indianensis"},{"db":"SRA","value":"SRS11096449"}],"status":{"status":"live","when":"2022-09-01T01:31:12.913"},"strain":"NRRL YB-1950","submissionDate":"2021-07-21T12:37:21.826"},"blastUrl":"https://blast.ncbi.nlm.nih.gov/Blast.cgi?PAGE_TYPE=BlastSearch&PROG_DEF=blastn&BLAST_SPEC=GDH_GCA_030558855.1","refseqCategory":"reference genome","releaseDate":"2023-07-31","sequencingTech":"Illumina HiSeq","submitter":"UW-Madison"},"assemblyStats":{"contigL50":8,"contigN50":585213,"gcCount":"6676379","gcPercent":47.0,"genomeCoverage":"85.4x","numberOfComponentSequences":133,"numberOfContigs":136,"numberOfScaffolds":133,"scaffoldL50":7,"scaffoldN50":733422,"totalSequenceLength":"14239633","totalUngappedLength":"14239470"},"currentAccession":"GCA_030558855.1","organism":{"infraspecificNames":{"strain":"NRRL YB-1950"},"organismName":"Blastobotrys indianensis","taxId":241408},"sourceDatabase":"SOURCE_DATABASE_GENBANK","typeMaterial":{"typeDisplayText":"assembly from type material","typeLabel":"TYPE_MATERIAL"},"wgsInfo":{"masterWgsUrl":"https://www.ncbi.nlm.nih.gov/nuccore/JAKTQK000000000.1","wgsContigsUrl":"https://www.ncbi.nlm.nih.gov/Traces/wgs/JAKTQK01","wgsProjectAccession":"JAKTQK01"}}
{"accession":"GCA_030563505.1","assemblyInfo":{"assemblyLevel":"Scaffold","assemblyMethod":"SPADES v. 3.7","assemblyName":"ASM3056350v1","assemblyStatus":"current","assemblyType":"haploid","bioprojectAccession":"PRJNA736342","bioprojectLineage":[{"bioprojects":[{"accession":"PRJNA736342","title":"Y1000+ Saccharomycotina yeasts genome sequencing and assembly"}]}],"biosample":{"accession":"SAMN20341917","attributes":[{"name":"strain","value":"NRRL Y-63889"},{"name":"isolation_source","value":"NRRL Collection"},{"name":"collection_date","value":"2016"},{"name":"geo_loc_name","value":"USA: Madison, Wisconsin"},{"name":"sample_type","value":"cell culture"}],"bioprojects":[{"accession":"PRJNA736342"}],"collectionDate":"2016","description":{"organism":{"organismName":"Candidozyma konsanensis","taxId":1170579},"title":"Microbe sample from Candidozyma konsanensis"},"geoLocName":"USA: Madison, Wisconsin","isolationSource":"NRRL Collection","lastUpdated":"2024-08-28T21:08:20.964","models":["Microbe, viral or environmental"],"owner":{"contacts":[{}],"name":"UW-Madison"},"package":"Microbe.1.0","publicationDate":"2022-09-01T00:00:00.000","sampleIds":[{"label":"Sample name","value":"yHMPu5000040919_candida_konsanensis"},{"db":"SRA","value":"SRS11108856"}],"status":{"status":"live","when":"2022-09-01T01:38:35.893"},"strain":"NRRL Y-63889","submissionDate":"2021-07-21T12:37:20.330"},"blastUrl":"https://blast.ncbi.nlm.nih.gov/Blast.cgi?PAGE_TYPE=BlastSearch&PROG_DEF=blastn&BLAST_SPEC=GDH_GCA_030563505.1","refseqCategory":"reference genome","releaseDate":"2023-07-31","sequencingTech":"Illumina HiSeq","submitter":"UW-Madison"},"assemblyStats":{"contigL50":12,"contigN50":313426,"gcCount":"6093841","gcPercent":47.0,"genomeCoverage":"244.1x","numberOfComponentSequences":89,"numberOfContigs":91,"numberOfScaffolds":89,"scaffoldL50":11,"scaffoldN50":338991,"totalSequenceLength":"13030186","totalUngappedLength":"13030166"},"currentAccession":"GCA_030563505.1","organism":{"infraspecificNames":{"strain":"NRRL Y-63889"},"organismName":"Candidozyma konsanensis","taxId":1170579},"sourceDatabase":"SOURCE_DATABASE_GENBANK","wgsInfo":{"masterWgsUrl":"https://www.ncbi.nlm.nih.gov/nuccore/JAJMJI000000000.1","wgsContigsUrl":"https://www.ncbi.nlm.nih.gov/Traces/wgs/JAJMJI01","wgsProjectAccession":"JAJMJI01"}}
{"accession":"GCA_030563705.1","assemblyInfo":{"assemblyLevel":"Scaffold","assemblyMethod":"DISCOVAR v. r51885","assemblyName":"ASM3056370v1","assemblyStatus":"current","assemblyType":"haploid","bioprojectAccession":"PRJNA736342","bioprojectLineage":[{"bioprojects":[{"accession":"PRJNA736342","title":"Y1000+ Saccharomycotina yeasts genome sequencing and assembly"}]}],"biosample":{"accession":"SAMN20341186","attributes":[{"name":"strain","value":"CBS 11723"},{"name":"isolation_source","value":"CBS Collection"},{"name":"collection_date","value":"2016"},{"name":"geo_loc_name","value":"USA: Madison, Wisconsin"},{"name":"sample_type","value":"cell culture"},{"name":"culture_collection","value":"CBS:11723"}],"bioprojects":[{"accession":"PRJNA736342"}],"collectionDate":"2016","description":{"organism":{"organismName":"Australozyma bambusicola","taxId":374337},"title":"Microbe sample from Australozyma bambusicola"},"geoLocName":"USA: Madison, Wisconsin","isolationSource":"CBS Collection","lastUpdated":"2024-08-27T21:07:37.113","models":["Microbe, viral or environmental"],"owner":{"contacts":[{}],"name":"UW-Madison"},"package":"Microbe.1.0","publicationDate":"2022-09-01T00:00:00.000","sampleIds":[{"label":"Sample name","value":"yHMPu5000038404_candida_bambusicola"},{"db":"SRA","value":"SRS11109375"}],"status":{"status":"live","when":"2022-09-01T01:31:05.793"},"strain":"CBS 11723","submissionDate":"2021-07-21T12:37:10.243"},"blastUrl":"https://blast.ncbi.nlm.nih.gov/Blast.cgi?PAGE_TYPE=BlastSearch&PROG_DEF=blastn&BLAST_SPEC=GDH_GCA_030563705.1","refseqCategory":"reference genome","releaseDate":"2023-07-31","sequencingTech":"Illumina HiSeq","submitter":"UW-Madison"},"assemblyStats":{"contigL50":11,"contigN50":308111,"gcCount":"5155966","gcPercent":42.5,"genomeCoverage":"215.0x","numberOfComponentSequences":150,"numberOfContigs":164,"numberOfScaffolds":150,"scaffoldL50":10,"scaffoldN50":377093,"totalSequenceLength":"12107016","totalUngappedLength":"12105616"},"currentAccession":"GCA_030563705.1","organism":{"infraspecificNames":{"strain":"CBS 11723"},"organismName":"Australozyma bambusicola","taxId":374337},"sourceDatabase":"SOURCE_DATABASE_GENBANK","wgsInfo":{"masterWgsUrl":"https://www.ncbi.nlm.nih.gov/nuccore/JAJMJU000000000.1","wgsContigsUrl":"https://www.ncbi.nlm.nih.gov/Traces/wgs/JAJMJU01","wgsProjectAccession":"JAJMJU01"}}
{"accession":"GCA_030563825.1","assemblyInfo":{"assemblyLevel":"Scaffold","assemblyMethod":"SPADES v. 3.7","assemblyName":"ASM3056382v1","assemblyStatus":"current","assemblyType":"haploid","bioprojectAccession":"PRJNA736342","bioprojectLineage":[{"bioprojects":[{"accession":"PRJNA736342","title":"Y1000+ Saccharomycotina yeasts genome sequencing and assembly"}]}],"biosample":{"accession":"SAMN20341187","attributes":[{"name":"strain","value":"CBS 11724"},{"name":"isolation_source","value":"CBS Collection"},{"name":"collection_date","value":"2016"},{"name":"geo_loc_name","value":"USA: Madison, Wisconsin"},{"name":"sample_type","value":"cell culture"},{"name":"culture_collection","value":"CBS:11724"},{"name":"type-material","value":"culture from holotype of Candida nongkhaiensis"}],"bioprojects":[{"accession":"PRJNA736342"}],"collectionDate":"2016","description":{"organism":{"organismName":"Australozyma nongkhaiensis","taxId":374343},"title":"Microbe sample from Australozyma nongkhaiensis"},"geoLocName":"USA: Madison, Wisconsin","isolationSource":"CBS Collection","lastUpdated":"2024-09-08T06:02:23.356","models":["Microbe, viral or environmental"],"owner":{"contacts":[{}],"name":"UW-Madison"},"package":"Microbe.1.0","publicationDate":"2022-09-01T00:00:00.000","sampleIds":[{"label":"Sample name","value":"yHMPu5000038373_candida_nongkhaiensis"},{"db":"SRA","value":"SRS11109322"}],"status":{"status":"live","when":"2022-09-01T01:31:05.807"},"strain":"CBS 11724","submissionDate":"2021-07-21T12:37:10.256"},"blastUrl":"https://blast.ncbi.nlm.nih.gov/Blast.cgi?PAGE_TYPE=BlastSearch&PROG_DEF=blastn&BLAST_SPEC=GDH_GCA_030563825.1","refseqCategory":"reference genome","releaseDate":"2023-07-31","sequencingTech":"Illumina HiSeq","submitter":"UW-Madison"},"assemblyStats":{"contigL50":6,"contigN50":853995,"gcCount":"5067292","gcPercent":40.0,"genomeCoverage":"122.1x","numberOfComponentSequences":180,"numberOfContigs":181,"numberOfScaffolds":180,"scaffoldL50":6,"scaffoldN50":853995,"totalSequenceLength":"12680896","totalUngappedLength":"12680269"},"currentAccession":"GCA_030563825.1","organism":{"infraspecificNames":{"strain":"CBS 11724"},"organismName":"Australozyma nongkhaiensis","taxId":374343},"sourceDatabase":"SOURCE_DATABASE_GENBANK","typeMaterial":{"typeDisplayText":"assembly from type material","typeLabel":"TYPE_MATERIAL"},"wgsInfo":{"masterWgsUrl":"https://www.ncbi.nlm.nih.gov/nuccore/JAJMKF000000000.1","wgsContigsUrl":"https://www.ncbi.nlm.nih.gov/Traces/wgs/JAJMKF01","wgsProjectAccession":"JAJMKF01"}}
{"accession":"GCA_030563905.1","assemblyInfo":{"assemblyLevel":"Contig","assemblyMethod":"SPADES v. 3.7","assemblyName":"ASM3056390v1","assemblyStatus":"current","assemblyType":"haploid","bioprojectAccession":"PRJNA736342","bioprojectLineage":[{"bioprojects":[{"accession":"PRJNA736342","title":"Y1000+ Saccharomycotina yeasts genome sequencing and assembly"}]}],"biosample":{"accession":"SAMN20341189","attributes":[{"name":"strain","value":"CBS 11726"},{"name":"isolation_source","value":"CBS Collection"},{"name":"collection_date","value":"2016"},{"name":"geo_loc_name","value":"USA: Madison, Wisconsin"},{"name":"sample_type","value":"cell culture"},{"name":"culture_collection","value":"CBS:11726"},{"name":"type-material","value":"culture from holotype of Candida succicola"}],"bioprojects":[{"accession":"PRJNA736342"}],"collectionDate":"2016","description":{"organism":{"organismName":"Australozyma succicola","taxId":748098},"title":"Microbe sample from Australozyma succicola"},"geoLocName":"USA: Madison, Wisconsin","isolationSource":"CBS Collection","lastUpdated":"2025-03-09T06:31:31.764","models":["Microbe, viral or environmental"],"owner":{"contacts":[{}],"name":"UW-Madison"},"package":"Microbe.1.0","publicationDate":"2022-09-01T00:00:00.000","sampleIds":[{"label":"Sample name","value":"yHMPu5000038354_candida_succicola"},{"db":"SRA","value":"SRS11109277"}],"status":{"status":"live","when":"2022-09-01T01:31:05.943"},"strain":"CBS 11726","submissionDate":"2021-07-21T12:37:10.280"},"blastUrl":"https://blast.ncbi.nlm.nih.gov/Blast.cgi?PAGE_TYPE=BlastSearch&PROG_DEF=blastn&BLAST_SPEC=GDH_GCA_030563905.1","refseqCategory":"reference genome","releaseDate":"2023-07-31","sequencingTech":"Illumina HiSeq","submitter":"UW-Madison"},"assemblyStats":{"contigL50":7,"contigN50":689750,"gcCount":"5221380","gcPercent":43.0,"genomeCoverage":"124.9x","numberOfComponentSequences":217,"numberOfContigs":217,"totalSequenceLength":"12130736","totalUngappedLength":"12130736"},"currentAccession":"GCA_030563905.1","organism":{"infraspecificNames":{"strain":"CBS 11726"},"organismName":"Australozyma succicola","taxId":748098},"sourceDatabase":"SOURCE_DATABASE_GENBANK","typeMaterial":{"typeDisplayText":"assembly from type material","typeLabel":"TYPE_MATERIAL"},"wgsInfo":{"masterWgsUrl":"https://www.ncbi.nlm.nih.gov/nuccore/JAJMKM000000000.1","wgsContigsUrl":"https://www.ncbi.nlm.nih.gov/Traces/wgs/JAJMKM01","wgsProjectAccession":"JAJMKM01"}}
{"accession":"GCA_030564235.1","assemblyInfo":{"assemblyLevel":"Scaffold","assemblyMethod":"DISCOVAR v. r51885","assemblyName":"ASM3056423v1","assemblyStatus":"current","assemblyType":"haploid","bioprojectAccession":"PRJNA736342","bioprojectLineage":[{"bioprojects":[{"accession":"PRJNA736342","title":"Y1000+ Saccharomycotina yeasts genome sequencing and assembly"}]}],"biosample":{"accession":"SAMN20341556","attributes":[{"name":"strain","value":"NRRL Y-17572"},{"name":"isolation_source","value":"NRRL Collection"},{"name":"collection_date","value":"2016"},{"name":"geo_loc_name","value":"USA: Madison, Wisconsin"},{"name":"sample_type","value":"cell culture"},{"name":"type-material","value":"type material of Blastobotrys elegans"}],"bioprojects":[{"accession":"PRJNA736342"}],"collectionDate":"2016","description":{"organism":{"organismName":"Blastobotrys elegans","taxId":43972},"title":"Microbe sample from Blastobotrys elegans"},"geoLocName":"USA: Madison, Wisconsin","isolationSource":"NRRL Collection","lastUpdated":"2022-09-01T01:38:33.553","models":["Microbe, viral or environmental"],"owner":{"contacts":[{}],"name":"UW-Madison"},"package":"Microbe.1.0","publicationDate":"2022-09-01T01:38:33.553","sampleIds":[{"label":"Sample name","value":"yHMPu5000034688_blastobotrys_elegans"},{"db":"SRA","value":"SRS11096457"}],"status":{"status":"live","when":"2022-09-01T01:38:33.553"},"strain":"NRRL Y-17572","submissionDate":"2021-07-21T12:37:15.180"},"blastUrl":"https://blast.ncbi.nlm.nih.gov/Blast.cgi?PAGE_TYPE=BlastSearch&PROG_DEF=blastn&BLAST_SPEC=GDH_GCA_030564235.1","refseqCategory":"reference genome","releaseDate":"2023-07-31","sequencingTech":"Illumina HiSeq","submitter":"UW-Madison"},"assemblyStats":{"contigL50":162,"contigN50":28375,"gcCount":"7176505","gcPercent":46.0,"genomeCoverage":"79.3x","numberOfComponentSequences":1086,"numberOfContigs":1315,"numberOfScaffolds":1086,"scaffoldL50":87,"scaffoldN50":44880,"totalSequenceLength":"15634934","totalUngappedLength":"15612034"},"currentAccession":"GCA_030564235.1","organism":{"infraspecificNames":{"strain":"NRRL Y-17572"},"organismName":"Blastobotrys elegans","taxId":43972},"sourceDatabase":"SOURCE_DATABASE_GENBANK","typeMaterial":{"typeDisplayText":"assembly from type material","typeLabel":"TYPE_MATERIAL"},"wgsInfo":{"masterWgsUrl":"https://www.ncbi.nlm.nih.gov/nuccore/JAJLUJ000000000.1","wgsContigsUrl":"https://www.ncbi.nlm.nih.gov/Traces/wgs/JAJLUJ01","wgsProjectAccession":"JAJLUJ01"}}
{"accession":"GCA_030564265.1","assemblyInfo":{"assemblyLevel":"Scaffold","assemblyMethod":"DISCOVAR v. r51885","assemblyName":"ASM3056426v1","assemblyStatus":"current","assemblyType":"haploid","bioprojectAccession":"PRJNA736342","bioprojectLineage":[{"bioprojects":[{"accession":"PRJNA736342","title":"Y1000+ Saccharomycotina yeasts genome sequencing and assembly"}]}],"biosample":{"accession":"SAMN20341754","attributes":[{"name":"strain","value":"NRRL Y-27639"},{"name":"isolation_source","value":"NRRL Collection"},{"name":"collection_date","value":"2016"},{"name":"geo_loc_name","value":"USA: Madison, Wisconsin"},{"name":"sample_type","value":"cell culture"},{"name":"type-material","value":"culture from holotype of Sympodiomyces attinorum"}],"bioprojects":[{"accession":"PRJNA736342"}],"collectionDate":"2016","description":{"organism":{"organismName":"Blastobotrys attinorum","taxId":254439},"title":"Microbe sample from Blastobotrys attinorum"},"geoLocName":"USA: Madison, Wisconsin","isolationSource":"NRRL Collection","lastUpdated":"2024-06-23T05:29:06.198","models":["Microbe, viral or environmental"],"owner":{"contacts":[{}],"name":"UW-Madison"},"package":"Microbe.1.0","publicationDate":"2022-09-01T00:00:00.000","sampleIds":[{"label":"Sample name","value":"yHMPu5000034684_blastobotrys_attinorum"},{"db":"SRA","value":"SRS11096454"}],"status":{"status":"live","when":"2022-09-01T01:31:11.073"},"strain":"NRRL Y-27639","submissionDate":"2021-07-21T12:37:17.840"},"blastUrl":"https://blast.ncbi.nlm.nih.gov/Blast.cgi?PAGE_TYPE=BlastSearch&PROG_DEF=blastn&BLAST_SPEC=GDH_GCA_030564265.1","refseqCategory":"reference genome","releaseDate":"2023-07-31","sequencingTech":"Illumina HiSeq","submitter":"UW-Madison"},"assemblyStats":{"contigL50":67,"contigN50":67656,"gcCount":"6125348","gcPercent":43.5,"genomeCoverage":"91.8x","numberOfComponentSequences":250,"numberOfContigs":353,"numberOfScaffolds":250,"scaffoldL50":40,"scaffoldN50":115009,"totalSequenceLength":"14046978","totalUngappedLength":"14036678"},"currentAccession":"GCA_030564265.1","organism":{"infraspecificNames":{"strain":"NRRL Y-27639"},"organismName":"Blastobotrys attinorum","taxId":254439},"sourceDatabase":"SOURCE_DATABASE_GENBANK","typeMaterial":{"typeDisplayText":"assembly from type material","typeLabel":"TYPE_MATERIAL"},"wgsInfo":{"masterWgsUrl":"https://www.ncbi.nlm.nih.gov/nuccore/JAJLUM000000000.1","wgsContigsUrl":"https://www.ncbi.nlm.nih.gov/Traces/wgs/JAJLUM01","wgsProjectAccession":"JAJLUM01"}}
{"accession":"GCA_030564285.1","assemblyInfo":{"assemblyLevel":"Scaffold","assemblyMethod":"DISCOVAR v. r51885","assemblyName":"ASM3056428v1","assemblyStatus":"current","assemblyType":"haploid","bioprojectAccession":"PRJNA736342","bioprojectLineage":[{"bioprojects":[{"accession":"PRJNA736342","title":"Y1000+ Saccharomycotina yeasts genome sequencing and assembly"}]}],"biosample":{"accession":"SAMN20341416","attributes":[{"name":"strain","value":"NRRL Y-1004"},{"name":"isolation_source","value":"NRRL Collection"},{"name":"collection_date","value":"2016"},{"name":"geo_loc_name","value":"USA: Madison, Wisconsin"},{"name":"sample_type","value":"cell culture"}],"bioprojects":[{"accession":"PRJNA736342"}],"collectionDate":"2016","description":{"organism":{"organismName":"Blastobotrys parvus","taxId":43974},"title":"Microbe sample from Blastobotrys parvus"},"geoLocName":"USA: Madison, Wisconsin","isolationSource":"NRRL Collection","lastUpdated":"2022-09-01T01:38:32.303","models":["Microbe, viral or environmental"],"owner":{"contacts":[{}],"name":"UW-Madison"},"package":"Microbe.1.0","publicationDate":"2022-09-01T01:38:32.303","sampleIds":[{"label":"Sample name","value":"yHMPu5000034672_blastobotrys_parvus"},{"db":"SRA","value":"SRS11096422"}],"status":{"status":"live","when":"2022-09-01T01:38:32.303"},"strain":"NRRL Y-1004","submissionDate":"2021-07-21T12:37:13.290"},"blastUrl":"https://blast.ncbi.nlm.nih.gov/Blast.cgi?PAGE_TYPE=BlastSearch&PROG_DEF=blastn&BLAST_SPEC=GDH_GCA_030564285.1","refseqCategory":"reference genome","releaseDate":"2023-07-31","sequencingTech":"Illumina HiSeq","submitter":"UW-Madison"},"assemblyStats":{"contigL50":21,"contigN50":221731,"gcCount":"6301906","gcPercent":48.0,"genomeCoverage":"32.2x","numberOfComponentSequences":126,"numberOfContigs":139,"numberOfScaffolds":126,"scaffoldL50":19,"scaffoldN50":246559,"totalSequenceLength":"13122678","totalUngappedLength":"13121378"},"currentAccession":"GCA_030564285.1","organism":{"infraspecificNames":{"strain":"NRRL Y-1004"},"organismName":"Blastobotrys parvus","taxId":43974},"sourceDatabase":"SOURCE_DATABASE_GENBANK","wgsInfo":{"masterWgsUrl":"https://www.ncbi.nlm.nih.gov/nuccore/JAJLUP000000000.1","wgsContigsUrl":"https://www.ncbi.nlm.nih.gov/Traces/wgs/JAJLUP01","wgsProjectAccession":"JAJLUP01"}}
{"accession":"GCA_030564325.1","assemblyInfo":{"assemblyLevel":"Scaffold","assemblyMethod":"DISCOVAR v. r51885","assemblyName":"ASM3056432v1","assemblyStatus":"current","assemblyType":"haploid","bioprojectAccession":"PRJNA736342","bioprojectLineage":[{"bioprojects":[{"accession":"PRJNA736342","title":"Y1000+ Saccharomycotina yeasts genome sequencing and assembly"}]}],"biosample":{"accession":"SAMN20341557","attributes":[{"name":"strain","value":"NRRL Y-17573"},{"name":"isolation_source","value":"NRRL Collection"},{"name":"collection_date","value":"2016"},{"name":"geo_loc_name","value":"USA: Madison, Wisconsin"},{"name":"sample_type","value":"cell culture"},{"name":"type-material","value":"culture from holotype of Blastobotrys capitulatus"}],"bioprojects":[{"accession":"PRJNA736342"}],"collectionDate":"2016","description":{"organism":{"organismName":"Blastobotrys capitulatus","taxId":44068},"title":"Microbe sample from Blastobotrys capitulatus"},"geoLocName":"USA: Madison, Wisconsin","isolationSource":"NRRL Collection","lastUpdated":"2024-06-23T05:29:02.162","models":["Microbe, viral or environmental"],"owner":{"contacts":[{}],"name":"UW-Madison"},"package":"Microbe.1.0","publicationDate":"2022-09-01T00:00:00.000","sampleIds":[{"label":"Sample name","value":"yHMPu5000034686_blastobotrys_capitulata"},{"db":"SRA","value":"SRS11096455"}],"status":{"status":"live","when":"2022-09-01T01:38:33.563"},"strain":"NRRL Y-17573","submissionDate":"2021-07-21T12:37:15.190"},"blastUrl":"https://blast.ncbi.nlm.nih.gov/Blast.cgi?PAGE_TYPE=BlastSearch&PROG_DEF=blastn&BLAST_SPEC=GDH_GCA_030564325.1","refseqCategory":"reference genome","releaseDate":"2023-07-31","sequencingTech":"Illumina HiSeq","submitter":"UW-Madison"},"assemblyStats":{"contigL50":152,"contigN50":48167,"gcCount":"6880117","gcPercent":28.0,"genomeCoverage":"70.0x","numberOfComponentSequences":1681,"numberOfContigs":1997,"numberOfScaffolds":1681,"scaffoldL50":70,"scaffoldN50":102370,"totalSequenceLength":"24554276","totalUngappedLength":"24522676"},"currentAccession":"GCA_030564325.1","organism":{"infraspecificNames":{"strain":"NRRL Y-17573"},"organismName":"Blastobotrys capitulatus","taxId":44068},"sourceDatabase":"SOURCE_DATABASE_GENBANK","typeMaterial":{"typeDisplayText":"assembly from type material","typeLabel":"TYPE_MATERIAL"},"wgsInfo":{"masterWgsUrl":"https://www.ncbi.nlm.nih.gov/nuccore/JAJLUL000000000.1","wgsContigsUrl":"https://www.ncbi.nlm.nih.gov/Traces/wgs/JAJLUL01","wgsProjectAccession":"JAJLUL01"}}
{"accession":"GCA_030564365.1","assemblyInfo":{"assemblyLevel":"Scaffold","assemblyMethod":"DISCOVAR v. r51885","assemblyName":"ASM3056436v1","assemblyStatus":"current","assemblyType":"haploid","bioprojectAccession":"PRJNA736342","bioprojectLineage":[{"bioprojects":[{"accession":"PRJNA736342","title":"Y1000+ Saccharomycotina yeasts genome sequencing and assembly"}]}],"biosample":{"accession":"SAMN20341561","attributes":[{"name":"strain","value":"NRRL Y-17585"},{"name":"isolation_source","value":"NRRL Collection"},{"name":"collection_date","value":"2016"},{"name":"geo_loc_name","value":"USA: Madison, Wisconsin"},{"name":"sample_type","value":"cell culture"},{"name":"type-material","value":"type material of Blastobotrys arbuscula"}],"bioprojects":[{"accession":"PRJNA736342"}],"collectionDate":"2016","description":{"organism":{"organismName":"Blastobotrys arbuscula","taxId":44071},"title":"Microbe sample from Blastobotrys arbuscula"},"geoLocName":"USA: Madison, Wisconsin","isolationSource":"NRRL Collection","lastUpdated":"2022-09-01T01:51:22.533","models":["Microbe, viral or environmental"],"owner":{"contacts":[{}],"name":"UW-Madison"},"package":"Microbe.1.0","publicationDate":"2022-09-01T01:51:22.533","sampleIds":[{"label":"Sample name","value":"yHMPu5000034682_blastobotrys_arbuscula"},{"db":"SRA","value":"SRS11096453"}],"status":{"status":"live","when":"2022-09-01T01:51:22.533"},"strain":"NRRL Y-17585","submissionDate":"2021-07-21T12:37:15.247"},"blastUrl":"https://blast.ncbi.nlm.nih.gov/Blast.cgi?PAGE_TYPE=BlastSearch&PROG_DEF=blastn&BLAST_SPEC=GDH_GCA_030564365.1","refseqCategory":"reference genome","releaseDate":"2023-07-31","sequencingTech":"Illumina HiSeq","submitter":"UW-Madison"},"assemblyStats":{"contigL50":126,"contigN50":42591,"gcCount":"6412821","gcPercent":35.5,"genomeCoverage":"58.3x","numberOfComponentSequences":1150,"numberOfContigs":1303,"numberOfScaffolds":1150,"scaffoldL50":89,"scaffoldN50":61890,"totalSequenceLength":"18112091","totalUngappedLength":"18096791"},"currentAccession":"GCA_030564365.1","organism":{"infraspecificNames":{"strain":"NRRL Y-17585"},"organismName":"Blastobotrys arbuscula","taxId":44071},"sourceDatabase":"SOURCE_DATABASE_GENBANK","typeMaterial":{"typeDisplayText":"assembly from type material","typeLabel":"TYPE_MATERIAL"},"wgsInfo":{"masterWgsUrl":"https://www.ncbi.nlm.nih.gov/nuccore/JAJLUN000000000.1","wgsContigsUrl":"https://www.ncbi.nlm.nih.gov/Traces/wgs/JAJLUN01","wgsProjectAccession":"JAJLUN01"}}
{"accession":"GCA_030564385.1","assemblyInfo":{"assemblyLevel":"Scaffold","assemblyMethod":"SPADES v. 3.7","assemblyName":"ASM3056438v1","assemblyStatus":"current","assemblyType":"haploid","bioprojectAccession":"PRJNA736342","bioprojectLineage":[{"bioprojects":[{"accession":"PRJNA736342","title":"Y1000+ Saccharomycotina yeasts genome sequencing and assembly"}]}],"biosample":{"accession":"SAMN20341786","attributes":[{"name":"strain","value":"NRRL Y-27775"},{"name":"isolation_source","value":"NRRL Collection"},{"name":"collection_date","value":"2016"},{"name":"geo_loc_name","value":"USA: Madison, Wisconsin"},{"name":"sample_type","value":"cell culture"},{"name":"type-material","value":"culture from type material of Blastobotrys robertii"}],"bioprojects":[{"accession":"PRJNA736342"}],"collectionDate":"2016","description":{"organism":{"organismName":"Blastobotrys robertii","taxId":1850977},"title":"Microbe sample from Blastobotrys robertii"},"geoLocName":"USA: Madison, Wisconsin","isolationSource":"NRRL Collection","lastUpdated":"2022-09-01T01:38:34.670","models":["Microbe, viral or environmental"],"owner":{"contacts":[{}],"name":"UW-Madison"},"package":"Microbe.1.0","publicationDate":"2022-09-01T01:38:34.670","sampleIds":[{"label":"Sample name","value":"yHMPu5000034668_blastobotrys_robertii"},{"db":"SRA","value":"SRS11096420"}],"status":{"status":"live","when":"2022-09-01T01:38:34.670"},"strain":"NRRL Y-27775","submissionDate":"2021-07-21T12:37:18.253"},"blastUrl":"https://blast.ncbi.nlm.nih.gov/Blast.cgi?PAGE_TYPE=BlastSearch&PROG_DEF=blastn&BLAST_SPEC=GDH_GCA_030564385.1","refseqCategory":"reference genome","releaseDate":"2023-07-31","sequencingTech":"Illumina HiSeq","submitter":"UW-Madison"},"assemblyStats":{"contigL50":30,"contigN50":149500,"gcCount":"7217826","gcPercent":50.5,"genomeCoverage":"20.8x","numberOfComponentSequences":330,"numberOfContigs":331,"numberOfScaffolds":330,"scaffoldL50":30,"scaffoldN50":149500,"totalSequenceLength":"14271055","totalUngappedLength":"14271000"},"currentAccession":"GCA_030564385.1","organism":{"infraspecificNames":{"strain":"NRRL Y-27775"},"organismName":"Blastobotrys robertii","taxId":1850977},"sourceDatabase":"SOURCE_DATABASE_GENBANK","typeMaterial":{"typeDisplayText":"assembly from type material","typeLabel":"TYPE_MATERIAL"},"wgsInfo":{"masterWgsUrl":"https://www.ncbi.nlm.nih.gov/nuccore/JAJLUQ000000000.1","wgsContigsUrl":"https://www.ncbi.nlm.nih.gov/Traces/wgs/JAJLUQ01","wgsProjectAccession":"JAJLUQ01"}}
{"accession":"GCA_030564645.1","assemblyInfo":{"assemblyLevel":"Scaffold","assemblyMethod":"SPADES v. 3.7","assemblyName":"ASM3056464v1","assemblyStatus":"current","assemblyType":"haploid","bioprojectAccession":"PRJNA736342","bioprojectLineage":[{"bioprojects":[{"accession":"PRJNA736342","title":"Y1000+ Saccharomycotina yeasts genome sequencing and assembly"}]}],"biosample":{"accession":"SAMN20341852","attributes":[{"name":"strain","value":"NRRL Y-48708"},{"name":"isolation_source","value":"NRRL Collection"},{"name":"collection_date","value":"2016"},{"name":"geo_loc_name","value":"USA: Madison, Wisconsin"},{"name":"sample_type","value":"cell culture"},{"name":"type-material","value":"culture from holotype of Candida morakotiae"}],"bioprojects":[{"accession":"PRJNA736342"}],"collectionDate":"2016","description":{"organism":{"organismName":"Candida morakotiae","taxId":560359},"title":"Microbe sample from Candida morakotiae"},"geoLocName":"USA: Madison, Wisconsin","isolationSource":"NRRL Collection","lastUpdated":"2024-06-23T05:29:11.359","models":["Microbe, viral or environmental"],"owner":{"contacts":[{}],"name":"UW-Madison"},"package":"Microbe.1.0","publicationDate":"2022-09-01T00:00:00.000","sampleIds":[{"label":"Sample name","value":"yHMPu5000041849_candida_morakotiae"},{"db":"SRA","value":"SRS11109299"}],"status":{"status":"live","when":"2022-09-01T01:35:54.490"},"strain":"NRRL Y-48708","submissionDate":"2021-07-21T12:37:19.140"},"blastUrl":"https://blast.ncbi.nlm.nih.gov/Blast.cgi?PAGE_TYPE=BlastSearch&PROG_DEF=blastn&BLAST_SPEC=GDH_GCA_030564645.1","refseqCategory":"reference genome","releaseDate":"2023-07-31","sequencingTech":"Illumina HiSeq","submitter":"UW-Madison"},"assemblyStats":{"contigL50":12,"contigN50":373464,"gcCount":"3225639","gcPercent":27.0,"genomeCoverage":"49.8x","numberOfComponentSequences":107,"numberOfContigs":118,"numberOfScaffolds":107,"scaffoldL50":8,"scaffoldN50":469253,"totalSequenceLength":"12058465","totalUngappedLength":"12057407"},"currentAccession":"GCA_030564645.1","organism":{"infraspecificNames":{"strain":"NRRL Y-48708"},"organismName":"Candida morakotiae","taxId":560359},"sourceDatabase":"SOURCE_DATABASE_GENBANK","typeMaterial":{"typeDisplayText":"assembly from type material","typeLabel":"TYPE_MATERIAL"},"wgsInfo":{"masterWgsUrl":"https://www.ncbi.nlm.nih.gov/nuccore/JAKTYD000000000.1","wgsContigsUrl":"https://www.ncbi.nlm.nih.gov/Traces/wgs/JAKTYD01","wgsProjectAccession":"JAKTYD01"}}
{"accession":"GCA_030565125.1","assemblyInfo":{"assemblyLevel":"Scaffold","assemblyMethod":"SPADES v. 3.7","assemblyName":"ASM3056512v1","assemblyStatus":"current","assemblyType":"haploid","bioprojectAccession":"PRJNA736342","bioprojectLineage":[{"bioprojects":[{"accession":"PRJNA736342","title":"Y1000+ Saccharomycotina yeasts genome sequencing and assembly"}]}],"biosample":{"accession":"SAMN20341310","attributes":[{"name":"strain","value":"CBS 13916"},{"name":"isolation_source","value":"CBS Collection"},{"name":"collection_date","value":"2016"},{"name":"geo_loc_name","value":"USA: Madison, Wisconsin"},{"name":"sample_type","value":"cell culture"},{"name":"type-material","value":"culture from holotype of Candida pseudoviswanathii"},{"name":"culture_collection","value":"CBS:13916"}],"bioprojects":[{"accession":"PRJNA736342"}],"collectionDate":"2016","description":{"organism":{"organismName":"Candida pseudoviswanathii (nom. inval.)","taxId":2861751},"title":"Microbe sample from Candida pseudoviswanathii (nom. inval.)"},"geoLocName":"USA: Madison, Wisconsin","isolationSource":"CBS Collection","lastUpdated":"2023-06-22T21:07:11.905","models":["Microbe, viral or environmental"],"owner":{"contacts":[{}],"name":"UW-Madison"},"package":"Microbe.1.0","publicationDate":"2022-09-01T00:00:00.000","sampleIds":[{"label":"Sample name","value":"yHMPu5000037250_candida_pseudoviswanathii"},{"db":"SRA","value":"SRS11108990"}],"status":{"status":"live","when":"2022-09-01T01:38:31.943"},"strain":"CBS 13916","submissionDate":"2021-07-21T12:37:11.890"},"blastUrl":"https://blast.ncbi.nlm.nih.gov/Blast.cgi?PAGE_TYPE=BlastSearch&PROG_DEF=blastn&BLAST_SPEC=GDH_GCA_030565125.1","refseqCategory":"reference genome","releaseDate":"2023-07-31","sequencingTech":"Illumina HiSeq","submitter":"UW-Madison"},"assemblyStats":{"contigL50":56,"contigN50":74569,"gcCount":"6119941","gcPercent":44.5,"genomeCoverage":"136.2x","numberOfComponentSequences":486,"numberOfContigs":493,"numberOfScaffolds":486,"scaffoldL50":54,"scaffoldN50":80125,"totalSequenceLength":"13679604","totalUngappedLength":"13679534"},"currentAccession":"GCA_030565125.1","organism":{"infraspecificNames":{"strain":"CBS 13916"},"organismName":"Candida pseudoviswanathii (nom. inval.)","taxId":2861751},"sourceDatabase":"SOURCE_DATABASE_GENBANK","typeMaterial":{"typeDisplayText":"assembly from type material","typeLabel":"TYPE_MATERIAL"},"wgsInfo":{"masterWgsUrl":"https://www.ncbi.nlm.nih.gov/nuccore/JAJMBE000000000.1","wgsContigsUrl":"https://www.ncbi.nlm.nih.gov/Traces/wgs/JAJMBE01","wgsProjectAccession":"JAJMBE01"}}
{"accession":"GCA_030565145.1","assemblyInfo":{"assemblyLevel":"Contig","assemblyMethod":"SPADES v. 3.7","assemblyName":"ASM3056514v1","assemblyStatus":"current","assemblyType":"haploid","bioprojectAccession":"PRJNA736342","bioprojectLineage":[{"bioprojects":[{"accession":"PRJNA736342","title":"Y1000+ Saccharomycotina yeasts genome sequencing and assembly"}]}],"biosample":{"accession":"SAMN20341314","attributes":[{"name":"strain","value":"CBS 13928"},{"name":"isolation_source","value":"CBS Collection"},{"name":"collection_date","value":"2016"},{"name":"geo_loc_name","value":"USA: Madison, Wisconsin"},{"name":"sample_type","value":"cell culture"},{"name":"type-material","value":"holotype of Candida parachauliodes"},{"name":"culture_collection","value":"CBS:13928"}],"bioprojects":[{"accession":"PRJNA736342"}],"collectionDate":"2016","description":{"organism":{"organismName":"Candida parachauliodes","taxId":1618059},"title":"Microbe sample from Candida parachauliodes"},"geoLocName":"USA: Madison, Wisconsin","isolationSource":"CBS Collection","lastUpdated":"2022-09-01T01:38:31.983","models":["Microbe, viral or environmental"],"owner":{"contacts":[{}],"name":"UW-Madison"},"package":"Microbe.1.0","publicationDate":"2022-09-01T01:38:31.983","sampleIds":[{"label":"Sample name","value":"yHMPu5000037254_candida_parachauliodis"},{"db":"SRA","value":"SRS11108994"}],"status":{"status":"live","when":"2022-09-01T01:38:31.983"},"strain":"CBS 13928","submissionDate":"2021-07-21T12:37:11.940"},"blastUrl":"https://blast.ncbi.nlm.nih.gov/Blast.cgi?PAGE_TYPE=BlastSearch&PROG_DEF=blastn&BLAST_SPEC=GDH_GCA_030565145.1","refseqCategory":"reference genome","releaseDate":"2023-07-31","sequencingTech":"Illumina HiSeq","submitter":"UW-Madison"},"assemblyStats":{"contigL50":13,"contigN50":315020,"gcCount":"3592222","gcPercent":32.0,"genomeCoverage":"170.6x","numberOfComponentSequences":101,"numberOfContigs":101,"totalSequenceLength":"11145212","totalUngappedLength":"11145212"},"currentAccession":"GCA_030565145.1","organism":{"infraspecificNames":{"strain":"CBS 13928"},"organismName":"Candida parachauliodes","taxId":1618059},"sourceDatabase":"SOURCE_DATABASE_GENBANK","typeMaterial":{"typeDisplayText":"assembly from type material","typeLabel":"TYPE_MATERIAL"},"wgsInfo":{"masterWgsUrl":"https://www.ncbi.nlm.nih.gov/nuccore/JAJMBB000000000.1","wgsContigsUrl":"https://www.ncbi.nlm.nih.gov/Traces/wgs/JAJMBB01","wgsProjectAccession":"JAJMBB01"}}
{"accession":"GCA_030565325.1","assemblyInfo":{"assemblyLevel":"Scaffold","assemblyMethod":"DISCOVAR v. r51885","assemblyName":"ASM3056532v1","assemblyStatus":"current","assemblyType":"haploid","bioprojectAccession":"PRJNA736342","bioprojectLineage":[{"bioprojects":[{"accession":"PRJNA736342","title":"Y1000+ Saccharomycotina yeasts genome sequencing and assembly"}]}],"biosample":{"accession":"SAMN20341326","attributes":[{"name":"strain","value":"CBS 14180"},{"name":"isolation_source","value":"CBS Collection"},{"name":"collection_date","value":"2016"},{"name":"geo_loc_name","value":"USA: Madison, Wisconsin"},{"name":"sample_type","value":"cell culture"},{"name":"type-material","value":"holotype of Candida coleopterorum"},{"name":"culture_collection","value":"CBS:14180"}],"bioprojects":[{"accession":"PRJNA736342"}],"collectionDate":"2016","description":{"organism":{"organismName":"Candida coleopterorum","taxId":1775925},"title":"Microbe sample from Candida coleopterorum"},"geoLocName":"USA: Madison, Wisconsin","isolationSource":"CBS Collection","lastUpdated":"2022-09-01T01:38:32.197","models":["Microbe, viral or environmental"],"owner":{"contacts":[{}],"name":"UW-Madison"},"package":"Microbe.1.0","publicationDate":"2022-09-01T01:38:32.197","sampleIds":[{"label":"Sample name","value":"yHMPu5000037238_candida_coleopterorum"},{"db":"SRA","value":"SRS11108981"}],"status":{"status":"live","when":"2022-09-01T01:38:32.197"},"strain":"CBS 14180","submissionDate":"2021-07-21T12:37:12.097"},"blastUrl":"https://blast.ncbi.nlm.nih.gov/Blast.cgi?PAGE_TYPE=BlastSearch&PROG_DEF=blastn&BLAST_SPEC=GDH_GCA_030565325.1","refseqCategory":"reference genome","releaseDate":"2023-07-31","sequencingTech":"Illumina HiSeq","submitter":"UW-Madison"},"assemblyStats":{"contigL50":198,"contigN50":20416,"gcCount":"3767607","gcPercent":29.0,"genomeCoverage":"277.3x","numberOfComponentSequences":1164,"numberOfContigs":1360,"numberOfScaffolds":1164,"scaffoldL50":125,"scaffoldN50":32426,"totalSequenceLength":"12978005","totalUngappedLength":"12958405"},"currentAccession":"GCA_030565325.1","organism":{"infraspecificNames":{"strain":"CBS 14180"},"organismName":"Candida coleopterorum","taxId":1775925},"sourceDatabase":"SOURCE_DATABASE_GENBANK","typeMaterial":{"typeDisplayText":"assembly from type material","typeLabel":"TYPE_MATERIAL"},"wgsInfo":{"masterWgsUrl":"https://www.ncbi.nlm.nih.gov/nuccore/JAJMBM000000000.1","wgsContigsUrl":"https://www.ncbi.nlm.nih.gov/Traces/wgs/JAJMBM01","wgsProjectAccession":"JAJMBM01"}}
{"accession":"GCA_030566735.1","assemblyInfo":{"assemblyLevel":"Scaffold","assemblyMethod":"SPADES v. 3.7","assemblyName":"ASM3056673v1","assemblyStatus":"current","assemblyType":"haploid","bioprojectAccession":"PRJNA736342","bioprojectLineage":[{"bioprojects":[{"accession":"PRJNA736342","title":"Y1000+ Saccharomycotina yeasts genome sequencing and assembly"}]}],"biosample":{"accession":"SAMN20341150","attributes":[{"name":"strain","value":"CBS 10585"},{"name":"isolation_source","value":"CBS Collection"},{"name":"collection_date","value":"2016"},{"name":"geo_loc_name","value":"USA: Madison, Wisconsin"},{"name":"sample_type","value":"cell culture"},{"name":"culture_collection","value":"CBS:10585"},{"name":"type-material","value":"culture from holotype of Candida touchengensis"}],"bioprojects":[{"accession":"PRJNA736342"}],"collectionDate":"2016","description":{"organism":{"organismName":"Australozyma touchengensis","taxId":432114},"title":"Microbe sample from Australozyma touchengensis"},"geoLocName":"USA: Madison, Wisconsin","isolationSource":"CBS Collection","lastUpdated":"2025-03-09T06:31:31.568","models":["Microbe, viral or environmental"],"owner":{"contacts":[{}],"name":"UW-Madison"},"package":"Microbe.1.0","publicationDate":"2022-09-01T00:00:00.000","sampleIds":[{"label":"Sample name","value":"yHMPu5000038359_candida_touchengensis"},{"db":"SRA","value":"SRS11109285"}],"status":{"status":"live","when":"2022-09-01T01:51:47.420"},"strain":"CBS 10585","submissionDate":"2021-07-21T12:37:09.596"},"blastUrl":"https://blast.ncbi.nlm.nih.gov/Blast.cgi?PAGE_TYPE=BlastSearch&PROG_DEF=blastn&BLAST_SPEC=GDH_GCA_030566735.1","refseqCategory":"reference genome","releaseDate":"2023-07-31","sequencingTech":"Illumina HiSeq","submitter":"UW-Madison"},"assemblyStats":{"contigL50":7,"contigN50":680994,"gcCount":"5415613","gcPercent":45.0,"genomeCoverage":"187.0x","numberOfComponentSequences":357,"numberOfContigs":360,"numberOfScaffolds":357,"scaffoldL50":7,"scaffoldN50":680994,"totalSequenceLength":"12016874","totalUngappedLength":"12016014"},"currentAccession":"GCA_030566735.1","organism":{"infraspecificNames":{"strain":"CBS 10585"},"organismName":"Australozyma touchengensis","taxId":432114},"sourceDatabase":"SOURCE_DATABASE_GENBANK","typeMaterial":{"typeDisplayText":"assembly from type material","typeLabel":"TYPE_MATERIAL"},"wgsInfo":{"masterWgsUrl":"https://www.ncbi.nlm.nih.gov/nuccore/JAKUAS000000000.1","wgsContigsUrl":"https://www.ncbi.nlm.nih.gov/Traces/wgs/JAKUAS01","wgsProjectAccession":"JAKUAS01"}}
{"accession":"GCA_030567395.1","assemblyInfo":{"assemblyLevel":"Scaffold","assemblyMethod":"DISCOVAR v. r51885","assemblyName":"ASM3056739v1","assemblyStatus":"current","assemblyType":"haploid","bioprojectAccession":"PRJNA736342","bioprojectLineage":[{"bioprojects":[{"accession":"PRJNA736342","title":"Y1000+ Saccharomycotina yeasts genome sequencing and assembly"}]}],"biosample":{"accession":"SAMN20341434","attributes":[{"name":"strain","value":"NRRL Y-11581"},{"name":"isolation_source","value":"NRRL Collection"},{"name":"collection_date","value":"2016"},{"name":"geo_loc_name","value":"USA: Madison, Wisconsin"},{"name":"sample_type","value":"cell culture"},{"name":"type-material","value":"culture from holotype of Citeromyces hawaiiensis"}],"bioprojects":[{"accession":"PRJNA736342"}],"collectionDate":"2016","description":{"organism":{"organismName":"Citeromyces hawaiiensis","taxId":1046750},"title":"Microbe sample from Citeromyces hawaiiensis"},"geoLocName":"USA: Madison, Wisconsin","isolationSource":"NRRL Collection","lastUpdated":"2022-09-01T01:38:32.793","models":["Microbe, viral or environmental"],"owner":{"contacts":[{}],"name":"UW-Madison"},"package":"Microbe.1.0","publicationDate":"2022-09-01T01:38:32.793","sampleIds":[{"label":"Sample name","value":"yHMPu5000034950_citeromyces_hawaiiensis"},{"db":"SRA","value":"SRS11096351"}],"status":{"status":"live","when":"2022-09-01T01:38:32.793"},"strain":"NRRL Y-11581","submissionDate":"2021-07-21T12:37:13.517"},"blastUrl":"https://blast.ncbi.nlm.nih.gov/Blast.cgi?PAGE_TYPE=BlastSearch&PROG_DEF=blastn&BLAST_SPEC=GDH_GCA_030567395.1","refseqCategory":"reference genome","releaseDate":"2023-07-31","sequencingTech":"Illumina HiSeq","submitter":"UW-Madison"},"assemblyStats":{"contigL50":98,"contigN50":51420,"gcCount":"7158830","gcPercent":44.0,"genomeCoverage":"277.1x","numberOfComponentSequences":935,"numberOfContigs":951,"numberOfScaffolds":935,"scaffoldL50":93,"scaffoldN50":53957,"totalSequenceLength":"16325508","totalUngappedLength":"16323908"},"currentAccession":"GCA_030567395.1","organism":{"infraspecificNames":{"strain":"NRRL Y-11581"},"organismName":"Citeromyces hawaiiensis","taxId":1046750},"sourceDatabase":"SOURCE_DATABASE_GENBANK","typeMaterial":{"typeDisplayText":"assembly from type material","typeLabel":"TYPE_MATERIAL"},"wgsInfo":{"masterWgsUrl":"https://www.ncbi.nlm.nih.gov/nuccore/JAJLSF000000000.1","wgsContigsUrl":"https://www.ncbi.nlm.nih.gov/Traces/wgs/JAJLSF01","wgsProjectAccession":"JAJLSF01"}}
{"accession":"GCA_030568975.1","assemblyInfo":{"assemblyLevel":"Contig","assemblyMethod":"SPADES v. 3.7","assemblyName":"ASM3056897v1","assemblyStatus":"current","assemblyType":"haploid","bioprojectAccession":"PRJNA736342","bioprojectLineage":[{"bioprojects":[{"accession":"PRJNA736342","title":"Y1000+ Saccharomycotina yeasts genome sequencing and assembly"}]}],"biosample":{"accession":"SAMN20341374","attributes":[{"name":"strain","value":"CBS 8580T"},{"name":"isolation_source","value":"CBS Collection"},{"name":"collection_date","value":"2016"},{"name":"geo_loc_name","value":"USA: Madison, Wisconsin"},{"name":"sample_type","value":"cell culture"},{"name":"type-material","value":"culture from type material of Candida robnettiae"},{"name":"culture_collection","value":"CBS:8580T"}],"bioprojects":[{"accession":"PRJNA736342"}],"collectionDate":"2016","description":{"organism":{"organismName":"Australozyma robnettiae","taxId":1041605},"title":"Microbe sample from Australozyma robnettiae"},"geoLocName":"USA: Madison, Wisconsin","isolationSource":"CBS Collection","lastUpdated":"2024-08-27T21:07:37.199","models":["Microbe, viral or environmental"],"owner":{"contacts":[{}],"name":"UW-Madison"},"package":"Microbe.1.0","publicationDate":"2022-09-01T00:00:00.000","sampleIds":[{"label":"Sample name","value":"yHMPu5000040925_candida_robnettiae"},{"db":"SRA","value":"SRS11108863"}],"status":{"status":"live","when":"2022-09-01T01:35:48.890"},"strain":"CBS 8580T","submissionDate":"2021-07-21T12:37:12.733"},"blastUrl":"https://blast.ncbi.nlm.nih.gov/Blast.cgi?PAGE_TYPE=BlastSearch&PROG_DEF=blastn&BLAST_SPEC=GDH_GCA_030568975.1","refseqCategory":"reference genome","releaseDate":"2023-07-31","sequencingTech":"Illumina HiSeq","submitter":"UW-Madison"},"assemblyStats":{"contigL50":27,"contigN50":165021,"gcCount":"5141042","gcPercent":40.5,"genomeCoverage":"242.4x","numberOfComponentSequences":196,"numberOfContigs":196,"totalSequenceLength":"12701715","totalUngappedLength":"12701715"},"currentAccession":"GCA_030568975.1","organism":{"infraspecificNames":{"strain":"CBS 8580T"},"organismName":"Australozyma robnettiae","taxId":1041605},"sourceDatabase":"SOURCE_DATABASE_GENBANK","typeMaterial":{"typeDisplayText":"assembly from type material","typeLabel":"TYPE_MATERIAL"},"wgsInfo":{"masterWgsUrl":"https://www.ncbi.nlm.nih.gov/nuccore/JAJMJD000000000.1","wgsContigsUrl":"https://www.ncbi.nlm.nih.gov/Traces/wgs/JAJMJD01","wgsProjectAccession":"JAJMJD01"}}
{"accession":"GCA_030569255.1","assemblyInfo":{"assemblyLevel":"Scaffold","assemblyMethod":"DISCOVAR v. r51885","assemblyName":"ASM3056925v1","assemblyStatus":"current","assemblyType":"haploid","bioprojectAccession":"PRJNA736342","bioprojectLineage":[{"bioprojects":[{"accession":"PRJNA736342","title":"Y1000+ Saccharomycotina yeasts genome sequencing and assembly"}]}],"biosample":{"accession":"SAMN20341199","attributes":[{"name":"strain","value":"CBS 12318"},{"name":"isolation_source","value":"CBS Collection"},{"name":"collection_date","value":"2016"},{"name":"geo_loc_name","value":"USA: Madison, Wisconsin"},{"name":"sample_type","value":"cell culture"},{"name":"culture_collection","value":"CBS:12318"}],"bioprojects":[{"accession":"PRJNA736342"}],"collectionDate":"2016","description":{"organism":{"organismName":"Candida sakaeoensis (nom. inval.)","taxId":1217582},"title":"Microbe sample from Candida sakaeoensis (nom. inval.)"},"geoLocName":"USA: Madison, Wisconsin","isolationSource":"CBS Collection","lastUpdated":"2022-09-01T01:31:06.213","models":["Microbe, viral or environmental"],"owner":{"contacts":[{}],"name":"UW-Madison"},"package":"Microbe.1.0","publicationDate":"2022-09-01T01:31:06.213","sampleIds":[{"label":"Sample name","value":"yHMPu5000038362_candida_sakaeoensis"},{"db":"SRA","value":"SRS11109311"}],"status":{"status":"live","when":"2022-09-01T01:31:06.213"},"strain":"CBS 12318","submissionDate":"2021-07-21T12:37:10.420"},"blastUrl":"https://blast.ncbi.nlm.nih.gov/Blast.cgi?PAGE_TYPE=BlastSearch&PROG_DEF=blastn&BLAST_SPEC=GDH_GCA_030569255.1","refseqCategory":"reference genome","releaseDate":"2023-07-31","sequencingTech":"Illumina HiSeq","submitter":"UW-Madison"},"assemblyStats":{"contigL50":77,"contigN50":48950,"gcCount":"4327366","gcPercent":36.0,"genomeCoverage":"118.9x","numberOfComponentSequences":335,"numberOfContigs":514,"numberOfScaffolds":335,"scaffoldL50":34,"scaffoldN50":116601,"totalSequenceLength":"12025385","totalUngappedLength":"12007485"},"currentAccession":"GCA_030569255.1","organism":{"infraspecificNames":{"strain":"CBS 12318"},"organismName":"Candida sakaeoensis (nom. inval.)","taxId":1217582},"sourceDatabase":"SOURCE_DATABASE_GENBANK","wgsInfo":{"masterWgsUrl":"https://www.ncbi.nlm.nih.gov/nuccore/JAJMKJ000000000.1","wgsContigsUrl":"https://www.ncbi.nlm.nih.gov/Traces/wgs/JAJMKJ01","wgsProjectAccession":"JAJMKJ01"}}
{"accession":"GCA_030569455.1","assemblyInfo":{"assemblyLevel":"Scaffold","assemblyMethod":"SPADES v. 3.7","assemblyName":"ASM3056945v1","assemblyStatus":"current","assemblyType":"haploid","bioprojectAccession":"PRJNA736342","bioprojectLineage":[{"bioprojects":[{"accession":"PRJNA736342","title":"Y1000+ Saccharomycotina yeasts genome sequencing and assembly"}]}],"biosample":{"accession":"SAMN20341296","attributes":[{"name":"strain","value":"CBS 12575T"},{"name":"isolation_source","value":"CBS Collection"},{"name":"collection_date","value":"2016"},{"name":"geo_loc_name","value":"USA: Madison, Wisconsin"},{"name":"sample_type","value":"cell culture"},{"name":"culture_collection","value":"CBS:12575T"}],"bioprojects":[{"accession":"PRJNA736342"}],"collectionDate":"2016","description":{"organism":{"organismName":"Australozyma saccharicola","taxId":1217583},"title":"Microbe sample from Australozyma saccharicola"},"geoLocName":"USA: Madison, Wisconsin","isolationSource":"CBS Collection","lastUpdated":"2024-08-27T21:07:48.875","models":["Microbe, viral or environmental"],"owner":{"contacts":[{}],"name":"UW-Madison"},"package":"Microbe.1.0","publicationDate":"2022-09-01T00:00:00.000","sampleIds":[{"label":"Sample name","value":"yHMPu5000038332_metschnikowia_saccharicola"},{"db":"SRA","value":"SRS11109229"}],"status":{"status":"live","when":"2022-09-01T01:31:07.190"},"strain":"CBS 12575T","submissionDate":"2021-07-21T12:37:11.703"},"blastUrl":"https://blast.ncbi.nlm.nih.gov/Blast.cgi?PAGE_TYPE=BlastSearch&PROG_DEF=blastn&BLAST_SPEC=GDH_GCA_030569455.1","refseqCategory":"reference genome","releaseDate":"2023-07-31","sequencingTech":"Illumina HiSeq","submitter":"UW-Madison"},"assemblyStats":{"contigL50":19,"contigN50":209941,"gcCount":"4937559","gcPercent":40.5,"genomeCoverage":"227.3x","numberOfComponentSequences":178,"numberOfContigs":185,"numberOfScaffolds":178,"scaffoldL50":18,"scaffoldN50":213892,"totalSequenceLength":"12154026","totalUngappedLength":"12153216"},"currentAccession":"GCA_030569455.1","organism":{"infraspecificNames":{"strain":"CBS 12575T"},"organismName":"Australozyma saccharicola","taxId":1217583},"sourceDatabase":"SOURCE_DATABASE_GENBANK","wgsInfo":{"masterWgsUrl":"https://www.ncbi.nlm.nih.gov/nuccore/JAJMKW000000000.1","wgsContigsUrl":"https://www.ncbi.nlm.nih.gov/Traces/wgs/JAJMKW01","wgsProjectAccession":"JAJMKW01"}}
{"accession":"GCA_030569515.1","assemblyInfo":{"assemblyLevel":"Scaffold","assemblyMethod":"DISCOVAR v. r51885","assemblyName":"ASM3056951v1","assemblyStatus":"current","assemblyType":"haploid","bioprojectAccession":"PRJNA736342","bioprojectLineage":[{"bioprojects":[{"accession":"PRJNA736342","title":"Y1000+ Saccharomycotina yeasts genome sequencing and assembly"}]}],"biosample":{"accession":"SAMN20341266","attributes":[{"name":"strain","value":"CBS 11554"},{"name":"isolation_source","value":"CBS Collection"},{"name":"collection_date","value":"2016"},{"name":"geo_loc_name","value":"USA: Madison, Wisconsin"},{"name":"sample_type","value":"cell culture"},{"name":"type-material","value":"culture from holotype of Barnettozyma vustinii"},{"name":"culture_collection","value":"CBS:11554"}],"bioprojects":[{"accession":"PRJNA736342"}],"collectionDate":"2016","description":{"organism":{"organismName":"Barnettozyma vustinii","taxId":682598},"title":"Microbe sample from Barnettozyma vustinii"},"geoLocName":"USA: Madison, Wisconsin","isolationSource":"CBS Collection","lastUpdated":"2022-09-01T01:35:47.930","models":["Microbe, viral or environmental"],"owner":{"contacts":[{}],"name":"UW-Madison"},"package":"Microbe.1.0","publicationDate":"2022-09-01T01:35:47.930","sampleIds":[{"label":"Sample name","value":"yHMPu5000038112_barnettozyma_vustinii"},{"db":"SRA","value":"SRS11109174"}],"status":{"status":"live","when":"2022-09-01T01:35:47.930"},"strain":"CBS 11554","submissionDate":"2021-07-21T12:37:11.293"},"blastUrl":"https://blast.ncbi.nlm.nih.gov/Blast.cgi?PAGE_TYPE=BlastSearch&PROG_DEF=blastn&BLAST_SPEC=GDH_GCA_030569515.1","refseqCategory":"reference genome","releaseDate":"2023-07-31","sequencingTech":"Illumina HiSeq","submitter":"UW-Madison"},"assemblyStats":{"contigL50":41,"contigN50":97921,"gcCount":"5300789","gcPercent":43.0,"genomeCoverage":"42.1x","numberOfComponentSequences":342,"numberOfContigs":366,"numberOfScaffolds":342,"scaffoldL50":34,"scaffoldN50":112289,"totalSequenceLength":"12370972","totalUngappedLength":"12368572"},"currentAccession":"GCA_030569515.1","organism":{"infraspecificNames":{"strain":"CBS 11554"},"organismName":"Barnettozyma vustinii","taxId":682598},"sourceDatabase":"SOURCE_DATABASE_GENBANK","typeMaterial":{"typeDisplayText":"assembly from type material","typeLabel":"TYPE_MATERIAL"},"wgsInfo":{"masterWgsUrl":"https://www.ncbi.nlm.nih.gov/nuccore/JAJMLD000000000.1","wgsContigsUrl":"https://www.ncbi.nlm.nih.gov/Traces/wgs/JAJMLD01","wgsProjectAccession":"JAJMLD01"}}
{"accession":"GCA_030570055.1","assemblyInfo":{"assemblyLevel":"Scaffold","assemblyMethod":"DISCOVAR v. r51885","assemblyName":"ASM3057005v1","assemblyStatus":"current","assemblyType":"haploid","bioprojectAccession":"PRJNA736342","bioprojectLineage":[{"bioprojects":[{"accession":"PRJNA736342","title":"Y1000+ Saccharomycotina yeasts genome sequencing and assembly"}]}],"biosample":{"accession":"SAMN20341505","attributes":[{"name":"strain","value":"NRRL Y-17071"},{"name":"isolation_source","value":"NRRL Collection"},{"name":"collection_date","value":"2016"},{"name":"geo_loc_name","value":"USA: Madison, Wisconsin"},{"name":"sample_type","value":"cell culture"},{"name":"type-material","value":"type material of Candida chiropterorum"}],"bioprojects":[{"accession":"PRJNA736342"}],"collectionDate":"2016","description":{"organism":{"organismName":"Blastobotrys chiropterorum","taxId":45539},"title":"Microbe sample from Blastobotrys chiropterorum"},"geoLocName":"USA: Madison, Wisconsin","isolationSource":"NRRL Collection","lastUpdated":"2022-09-01T01:31:08.853","models":["Microbe, viral or environmental"],"owner":{"contacts":[{}],"name":"UW-Madison"},"package":"Microbe.1.0","publicationDate":"2022-09-01T01:31:08.853","sampleIds":[{"label":"Sample name","value":"yHMPu5000034687_blastobotrys_chiropterorum"},{"db":"SRA","value":"SRS11096456"}],"status":{"status":"live","when":"2022-09-01T01:31:08.853"},"strain":"NRRL Y-17071","submissionDate":"2021-07-21T12:37:14.490"},"blastUrl":"https://blast.ncbi.nlm.nih.gov/Blast.cgi?PAGE_TYPE=BlastSearch&PROG_DEF=blastn&BLAST_SPEC=GDH_GCA_030570055.1","refseqCategory":"reference genome","releaseDate":"2023-07-31","sequencingTech":"Illumina HiSeq","submitter":"UW-Madison"},"assemblyStats":{"contigL50":103,"contigN50":45762,"gcCount":"7000641","gcPercent":46.0,"genomeCoverage":"71.7x","numberOfComponentSequences":440,"numberOfContigs":718,"numberOfScaffolds":440,"scaffoldL50":36,"scaffoldN50":135261,"totalSequenceLength":"15199552","totalUngappedLength":"15171752"},"currentAccession":"GCA_030570055.1","organism":{"infraspecificNames":{"strain":"NRRL Y-17071"},"organismName":"Blastobotrys chiropterorum","taxId":45539},"sourceDatabase":"SOURCE_DATABASE_GENBANK","typeMaterial":{"typeDisplayText":"assembly from type material","typeLabel":"TYPE_MATERIAL"},"wgsInfo":{"masterWgsUrl":"https://www.ncbi.nlm.nih.gov/nuccore/JAJLUK000000000.1","wgsContigsUrl":"https://www.ncbi.nlm.nih.gov/Traces/wgs/JAJLUK01","wgsProjectAccession":"JAJLUK01"}}
{"accession":"GCA_030570875.1","assemblyInfo":{"assemblyLevel":"Scaffold","assemblyMethod":"MASURCA v. 2.3.2","assemblyName":"ASM3057087v1","assemblyStatus":"current","assemblyType":"haploid","bioprojectAccession":"PRJNA736342","bioprojectLineage":[{"bioprojects":[{"accession":"PRJNA736342","title":"Y1000+ Saccharomycotina yeasts genome sequencing and assembly"}]}],"biosample":{"accession":"SAMN20341659","attributes":[{"name":"strain","value":"NRRL Y-2407"},{"name":"isolation_source","value":"NRRL Collection"},{"name":"collection_date","value":"2016"},{"name":"geo_loc_name","value":"USA: Madison, Wisconsin"},{"name":"sample_type","value":"cell culture"},{"name":"type-material","value":"culture from type material of Citeromyces matritensis"}],"bioprojects":[{"accession":"PRJNA736342"}],"collectionDate":"2016","description":{"organism":{"organismName":"Citeromyces matritensis","taxId":36909},"title":"Microbe sample from Citeromyces matritensis"},"geoLocName":"USA: Madison, Wisconsin","isolationSource":"NRRL Collection","lastUpdated":"2022-09-01T01:38:33.920","models":["Microbe, viral or environmental"],"owner":{"contacts":[{}],"name":"UW-Madison"},"package":"Microbe.1.0","publicationDate":"2022-09-01T01:38:33.920","sampleIds":[{"label":"Sample name","value":"yHMPu5000026142_citeromyces_matritensis"},{"db":"SRA","value":"SRS11096270"}],"status":{"status":"live","when":"2022-09-01T01:38:33.920"},"strain":"NRRL Y-2407","submissionDate":"2021-07-21T12:37:16.573"},"blastUrl":"https://blast.ncbi.nlm.nih.gov/Blast.cgi?PAGE_TYPE=BlastSearch&PROG_DEF=blastn&BLAST_SPEC=GDH_GCA_030570875.1","refseqCategory":"reference genome","releaseDate":"2023-07-31","sequencingTech":"Illumina HiSeq","submitter":"UW-Madison"},"assemblyStats":{"contigL50":252,"contigN50":19183,"gcCount":"7757578","gcPercent":43.5,"genomeCoverage":"40.2x","numberOfComponentSequences":2113,"numberOfContigs":2751,"numberOfScaffolds":2113,"scaffoldL50":143,"scaffoldN50":36549,"totalSequenceLength":"17912012","totalUngappedLength":"17880005"},"currentAccession":"GCA_030570875.1","organism":{"infraspecificNames":{"strain":"NRRL Y-2407"},"organismName":"Citeromyces matritensis","taxId":36909},"sourceDatabase":"SOURCE_DATABASE_GENBANK","typeMaterial":{"typeDisplayText":"assembly from type material","typeLabel":"TYPE_MATERIAL"},"wgsInfo":{"masterWgsUrl":"https://www.ncbi.nlm.nih.gov/nuccore/JAJLWQ000000000.1","wgsContigsUrl":"https://www.ncbi.nlm.nih.gov/Traces/wgs/JAJLWQ01","wgsProjectAccession":"JAJLWQ01"}}
{"accession":"GCA_030571375.1","assemblyInfo":{"assemblyLevel":"Scaffold","assemblyMethod":"DISCOVAR v. r51885","assemblyName":"ASM3057137v1","assemblyStatus":"current","assemblyType":"haploid","bioprojectAccession":"PRJNA736342","bioprojectLineage":[{"bioprojects":[{"accession":"PRJNA736342","title":"Y1000+ Saccharomycotina yeasts genome sequencing and assembly"}]}],"biosample":{"accession":"SAMN20341380","attributes":[{"name":"strain","value":"CBS 9042"},{"name":"isolation_source","value":"CBS Collection"},{"name":"collection_date","value":"2016"},{"name":"geo_loc_name","value":"USA: Madison, Wisconsin"},{"name":"sample_type","value":"cell culture"},{"name":"type-material","value":"culture from holotype of Botryozyma mucatilis"},{"name":"culture_collection","value":"CBS:9042"}],"bioprojects":[{"accession":"PRJNA736342"}],"collectionDate":"2016","description":{"organism":{"organismName":"Botryozyma mucatilis","taxId":280465},"title":"Microbe sample from Botryozyma mucatilis"},"geoLocName":"USA: Madison, Wisconsin","isolationSource":"CBS Collection","lastUpdated":"2023-01-22T06:27:17.190","models":["Microbe, viral or environmental"],"owner":{"contacts":[{}],"name":"UW-Madison"},"package":"Microbe.1.0","publicationDate":"2022-09-01T00:00:00.000","sampleIds":[{"label":"Sample name","value":"yHDO584_brettanomyces_mucatilis"},{"db":"SRA","value":"SRS11096575"}],"status":{"status":"live","when":"2022-09-01T01:35:49.173"},"strain":"CBS 9042","submissionDate":"2021-07-21T12:37:12.813"},"blastUrl":"https://blast.ncbi.nlm.nih.gov/Blast.cgi?PAGE_TYPE=BlastSearch&PROG_DEF=blastn&BLAST_SPEC=GDH_GCA_030571375.1","refseqCategory":"reference genome","releaseDate":"2023-07-31","sequencingTech":"Illumina HiSeq","submitter":"UW-Madison"},"assemblyStats":{"contigL50":205,"contigN50":24890,"gcCount":"4573611","gcPercent":26.0,"genomeCoverage":"34.9x","numberOfComponentSequences":1098,"numberOfContigs":1353,"numberOfScaffolds":1098,"scaffoldL50":112,"scaffoldN50":44491,"totalSequenceLength":"17514559","totalUngappedLength":"17489059"},"currentAccession":"GCA_030571375.1","organism":{"infraspecificNames":{"strain":"CBS 9042"},"organismName":"Botryozyma mucatilis","taxId":280465},"sourceDatabase":"SOURCE_DATABASE_GENBANK","typeMaterial":{"typeDisplayText":"assembly from type material","typeLabel":"TYPE_MATERIAL"},"wgsInfo":{"masterWgsUrl":"https://www.ncbi.nlm.nih.gov/nuccore/JAJLXO000000000.1","wgsContigsUrl":"https://www.ncbi.nlm.nih.gov/Traces/wgs/JAJLXO01","wgsProjectAccession":"JAJLXO01"}}
{"accession":"GCA_030572435.1","assemblyInfo":{"assemblyLevel":"Scaffold","assemblyMethod":"DISCOVAR v. r51885","assemblyName":"ASM3057243v1","assemblyStatus":"current","assemblyType":"haploid","bioprojectAccession":"PRJNA736342","bioprojectLineage":[{"bioprojects":[{"accession":"PRJNA736342","title":"Y1000+ Saccharomycotina yeasts genome sequencing and assembly"}]}],"biosample":{"accession":"SAMN20341802","attributes":[{"name":"strain","value":"NRRL Y-27940"},{"name":"isolation_source","value":"NRRL Collection"},{"name":"collection_date","value":"2016"},{"name":"geo_loc_name","value":"USA: Madison, Wisconsin"},{"name":"sample_type","value":"cell culture"},{"name":"type-material","value":"holotype of Candida labiduridarum"}],"bioprojects":[{"accession":"PRJNA736342"}],"collectionDate":"2016","description":{"organism":{"organismName":"Candida labiduridarum","taxId":434042},"title":"Microbe sample from Candida labiduridarum"},"geoLocName":"USA: Madison, Wisconsin","isolationSource":"NRRL Collection","lastUpdated":"2022-09-01T01:52:25.427","models":["Microbe, viral or environmental"],"owner":{"contacts":[{}],"name":"UW-Madison"},"package":"Microbe.1.0","publicationDate":"2022-09-01T01:52:25.427","sampleIds":[{"label":"Sample name","value":"yHMPu5000037900_candida_labiduridarum"},{"db":"SRA","value":"SRS11109066"}],"status":{"status":"live","when":"2022-09-01T01:52:25.427"},"strain":"NRRL Y-27940","submissionDate":"2021-07-21T12:37:18.457"},"blastUrl":"https://blast.ncbi.nlm.nih.gov/Blast.cgi?PAGE_TYPE=BlastSearch&PROG_DEF=blastn&BLAST_SPEC=GDH_GCA_030572435.1","refseqCategory":"reference genome","releaseDate":"2023-07-31","sequencingTech":"Illumina HiSeq","submitter":"UW-Madison"},"assemblyStats":{"contigL50":59,"contigN50":65953,"gcCount":"5369720","gcPercent":36.5,"genomeCoverage":"75.0x","numberOfComponentSequences":497,"numberOfContigs":555,"numberOfScaffolds":497,"scaffoldL50":47,"scaffoldN50":85986,"totalSequenceLength":"14790521","totalUngappedLength":"14784721"},"currentAccession":"GCA_030572435.1","organism":{"infraspecificNames":{"strain":"NRRL Y-27940"},"organismName":"Candida labiduridarum","taxId":434042},"sourceDatabase":"SOURCE_DATABASE_GENBANK","typeMaterial":{"typeDisplayText":"assembly from type material","typeLabel":"TYPE_MATERIAL"},"wgsInfo":{"masterWgsUrl":"https://www.ncbi.nlm.nih.gov/nuccore/JAJLZW000000000.1","wgsContigsUrl":"https://www.ncbi.nlm.nih.gov/Traces/wgs/JAJLZW01","wgsProjectAccession":"JAJLZW01"}}
{"accession":"GCA_030574915.1","assemblyInfo":{"assemblyLevel":"Scaffold","assemblyMethod":"SPADES v. 3.7","assemblyName":"ASM3057491v1","assemblyStatus":"current","assemblyType":"haploid","bioprojectAccession":"PRJNA736342","bioprojectLineage":[{"bioprojects":[{"accession":"PRJNA736342","title":"Y1000+ Saccharomycotina yeasts genome sequencing and assembly"}]}],"biosample":{"accession":"SAMN20341660","attributes":[{"name":"strain","value":"NRRL Y-2435"},{"name":"isolation_source","value":"NRRL Collection"},{"name":"collection_date","value":"2016"},{"name":"geo_loc_name","value":"USA: Madison, Wisconsin"},{"name":"sample_type","value":"cell culture"},{"name":"type-material","value":"culture from holotype of Endomycopsis wickerhamii"}],"bioprojects":[{"accession":"PRJNA736342"}],"collectionDate":"2016","description":{"organism":{"organismName":"Barnettozyma wickerhamii","taxId":36032},"title":"Microbe sample from Barnettozyma wickerhamii"},"geoLocName":"USA: Madison, Wisconsin","isolationSource":"NRRL Collection","lastUpdated":"2024-06-23T05:29:05.216","models":["Microbe, viral or environmental"],"owner":{"contacts":[{}],"name":"UW-Madison"},"package":"Microbe.1.0","publicationDate":"2022-09-01T00:00:00.000","sampleIds":[{"label":"Sample name","value":"yHMPu5000035049_barnettozyma_wickerhamii"},{"db":"SRA","value":"SRS11096602"}],"status":{"status":"live","when":"2022-09-01T01:38:33.927"},"strain":"NRRL Y-2435","submissionDate":"2021-07-21T12:37:16.586"},"blastUrl":"https://blast.ncbi.nlm.nih.gov/Blast.cgi?PAGE_TYPE=BlastSearch&PROG_DEF=blastn&BLAST_SPEC=GDH_GCA_030574915.1","refseqCategory":"reference genome","releaseDate":"2023-07-31","sequencingTech":"Illumina HiSeq","submitter":"UW-Madison"},"assemblyStats":{"contigL50":20,"contigN50":203814,"gcCount":"5465911","gcPercent":44.5,"genomeCoverage":"73.8x","numberOfComponentSequences":278,"numberOfContigs":281,"numberOfScaffolds":278,"scaffoldL50":20,"scaffoldN50":203814,"totalSequenceLength":"12334113","totalUngappedLength":"12333813"},"currentAccession":"GCA_030574915.1","organism":{"infraspecificNames":{"strain":"NRRL Y-2435"},"organismName":"Barnettozyma wickerhamii","taxId":36032},"sourceDatabase":"SOURCE_DATABASE_GENBANK","typeMaterial":{"typeDisplayText":"assembly from type material","typeLabel":"TYPE_MATERIAL"},"wgsInfo":{"masterWgsUrl":"https://www.ncbi.nlm.nih.gov/nuccore/JAJMFU000000000.1","wgsContigsUrl":"https://www.ncbi.nlm.nih.gov/Traces/wgs/JAJMFU01","wgsProjectAccession":"JAJMFU01"}}
{"accession":"GCA_030575015.1","assemblyInfo":{"assemblyLevel":"Scaffold","assemblyMethod":"DISCOVAR v. r51885","assemblyName":"ASM3057501v1","assemblyStatus":"current","assemblyType":"haploid","bioprojectAccession":"PRJNA736342","bioprojectLineage":[{"bioprojects":[{"accession":"PRJNA736342","title":"Y1000+ Saccharomycotina yeasts genome sequencing and assembly"}]}],"biosample":{"accession":"SAMN20341953","attributes":[{"name":"strain","value":"NRRL Y-7343"},{"name":"isolation_source","value":"NRRL Collection"},{"name":"collection_date","value":"2016"},{"name":"geo_loc_name","value":"USA: Madison, Wisconsin"},{"name":"sample_type","value":"cell culture"},{"name":"type-material","value":"type material of Cephaloascus albidus"}],"bioprojects":[{"accession":"PRJNA736342"}],"collectionDate":"2016","description":{"organism":{"organismName":"Cephaloascus albidus","taxId":43958},"title":"Microbe sample from Cephaloascus albidus"},"geoLocName":"USA: Madison, Wisconsin","isolationSource":"NRRL Collection","lastUpdated":"2022-09-01T01:38:36.220","models":["Microbe, viral or environmental"],"owner":{"contacts":[{}],"name":"UW-Madison"},"package":"Microbe.1.0","publicationDate":"2022-09-01T01:38:36.220","sampleIds":[{"label":"Sample name","value":"yHMPu5000034998_cephaloascus_albidus"},{"db":"SRA","value":"SRS11096433"}],"status":{"status":"live","when":"2022-09-01T01:38:36.220"},"strain":"NRRL Y-7343","submissionDate":"2021-07-21T12:37:20.817"},"blastUrl":"https://blast.ncbi.nlm.nih.gov/Blast.cgi?PAGE_TYPE=BlastSearch&PROG_DEF=blastn&BLAST_SPEC=GDH_GCA_030575015.1","refseqCategory":"reference genome","releaseDate":"2023-07-31","sequencingTech":"Illumina HiSeq","submitter":"UW-Madison"},"assemblyStats":{"contigL50":50,"contigN50":83959,"gcCount":"5346241","gcPercent":34.5,"genomeCoverage":"212.2x","numberOfComponentSequences":551,"numberOfContigs":566,"numberOfScaffolds":551,"scaffoldL50":46,"scaffoldN50":93950,"totalSequenceLength":"15435977","totalUngappedLength":"15434477"},"currentAccession":"GCA_030575015.1","organism":{"infraspecificNames":{"strain":"NRRL Y-7343"},"organismName":"Cephaloascus albidus","taxId":43958},"sourceDatabase":"SOURCE_DATABASE_GENBANK","typeMaterial":{"typeDisplayText":"assembly from type material","typeLabel":"TYPE_MATERIAL"},"wgsInfo":{"masterWgsUrl":"https://www.ncbi.nlm.nih.gov/nuccore/JAJMGN000000000.1","wgsContigsUrl":"https://www.ncbi.nlm.nih.gov/Traces/wgs/JAJMGN01","wgsProjectAccession":"JAJMGN01"}}
{"accession":"GCA_030578095.1","assemblyInfo":{"assemblyLevel":"Scaffold","assemblyMethod":"HGAP v. 2.3","assemblyName":"ASM3057809v1","assemblyStatus":"current","assemblyType":"haploid","bioprojectAccession":"PRJNA943604","bioprojectLineage":[{"bioprojects":[{"accession":"PRJNA943604","title":"Auricularia cornea strain:ACW001 Genome sequencing and assembly"}]}],"biosample":{"accession":"SAMN33731996","attributes":[{"name":"strain","value":"ACW001"},{"name":"host","value":"Oak"},{"name":"collection_date","value":"2016-07-20"},{"name":"geo_loc_name","value":"China: Changchun"},{"name":"sample_type","value":"whole organism"}],"bioprojects":[{"accession":"PRJNA943604"}],"collectionDate":"2016-07-20","description":{"organism":{"organismName":"Auricularia cornea","taxId":1238391},"title":"Microbe sample from Auricularia cornea"},"geoLocName":"China: Changchun","host":"Oak","lastUpdated":"2023-08-02T12:40:28.007","models":["Microbe, viral or environmental"],"owner":{"contacts":[{}],"name":"Jilin Agricultural University"},"package":"Microbe.1.0","publicationDate":"2023-08-02T12:40:28.007","sampleIds":[{"label":"Sample name","value":"ACW001-33"}],"status":{"status":"live","when":"2023-08-02T12:40:28.007"},"strain":"ACW001","submissionDate":"2023-03-13T03:52:03.333"},"blastUrl":"https://blast.ncbi.nlm.nih.gov/Blast.cgi?PAGE_TYPE=BlastSearch&PROG_DEF=blastn&BLAST_SPEC=GDH_GCA_030578095.1","refseqCategory":"reference genome","releaseDate":"2023-07-31","sequencingTech":"Illumina NovaSeq; PacBio","submitter":"Jilin Agricultural University"},"assemblyStats":{"contigL50":7,"contigN50":5662720,"gcCount":"46910130","gcPercent":59.5,"genomeCoverage":"150.0x","numberOfComponentSequences":13,"numberOfContigs":23,"numberOfScaffolds":13,"scaffoldL50":6,"scaffoldN50":6030586,"totalSequenceLength":"78720327","totalUngappedLength":"78715327"},"currentAccession":"GCA_030578095.1","organism":{"infraspecificNames":{"strain":"ACW001"},"organismName":"Auricularia cornea","taxId":1238391},"sourceDatabase":"SOURCE_DATABASE_GENBANK","wgsInfo":{"masterWgsUrl":"https://www.ncbi.nlm.nih.gov/nuccore/JARLTE000000000.1","wgsContigsUrl":"https://www.ncbi.nlm.nih.gov/Traces/wgs/JARLTE01","wgsProjectAccession":"JARLTE01"}}
{"accession":"GCA_030579015.1","assemblyInfo":{"assemblyLevel":"Scaffold","assemblyMethod":"DISCOVAR v. r51885","assemblyName":"ASM3057901v1","assemblyStatus":"current","assemblyType":"haploid","bioprojectAccession":"PRJNA736342","bioprojectLineage":[{"bioprojects":[{"accession":"PRJNA736342","title":"Y1000+ Saccharomycotina yeasts genome sequencing and assembly"}]}],"biosample":{"accession":"SAMN20341161","attributes":[{"name":"strain","value":"CBS 10843"},{"name":"isolation_source","value":"CBS Collection"},{"name":"collection_date","value":"2016"},{"name":"geo_loc_name","value":"USA: Madison, Wisconsin"},{"name":"sample_type","value":"cell culture"},{"name":"culture_collection","value":"CBS:10843"},{"name":"type-material","value":"culture from holotype of Candida blackwellae"}],"bioprojects":[{"accession":"PRJNA736342"}],"collectionDate":"2016","description":{"organism":{"organismName":"Candida blackwelliae","taxId":497110},"title":"Microbe sample from Candida blackwelliae"},"geoLocName":"USA: Madison, Wisconsin","isolationSource":"CBS Collection","lastUpdated":"2022-09-01T01:35:45.870","models":["Microbe, viral or environmental"],"owner":{"contacts":[{}],"name":"UW-Madison"},"package":"Microbe.1.0","publicationDate":"2022-09-01T01:35:45.870","sampleIds":[{"label":"Sample name","value":"yHMPu5000038407_candida_blackwelliae"},{"db":"SRA","value":"SRS11109376"}],"status":{"status":"live","when":"2022-09-01T01:35:45.870"},"strain":"CBS 10843","submissionDate":"2021-07-21T12:37:09.747"},"blastUrl":"https://blast.ncbi.nlm.nih.gov/Blast.cgi?PAGE_TYPE=BlastSearch&PROG_DEF=blastn&BLAST_SPEC=GDH_GCA_030579015.1","refseqCategory":"reference genome","releaseDate":"2023-07-31","sequencingTech":"Illumina HiSeq","submitter":"UW-Madison"},"assemblyStats":{"contigL50":135,"contigN50":26254,"gcCount":"5823444","gcPercent":50.0,"genomeCoverage":"113.7x","numberOfComponentSequences":1062,"numberOfContigs":1115,"numberOfScaffolds":1062,"scaffoldL50":115,"scaffoldN50":31034,"totalSequenceLength":"11703532","totalUngappedLength":"11698232"},"currentAccession":"GCA_030579015.1","organism":{"infraspecificNames":{"strain":"CBS 10843"},"organismName":"Candida blackwelliae","taxId":497110},"sourceDatabase":"SOURCE_DATABASE_GENBANK","typeMaterial":{"typeDisplayText":"assembly from type material","typeLabel":"TYPE_MATERIAL"},"wgsInfo":{"masterWgsUrl":"https://www.ncbi.nlm.nih.gov/nuccore/JAKTZW000000000.1","wgsContigsUrl":"https://www.ncbi.nlm.nih.gov/Traces/wgs/JAKTZW01","wgsProjectAccession":"JAKTZW01"}}
{"accession":"GCA_030579035.1","assemblyInfo":{"assemblyLevel":"Scaffold","assemblyMethod":"SPADES v. 3.7","assemblyName":"ASM3057903v1","assemblyStatus":"current","assemblyType":"haploid","bioprojectAccession":"PRJNA736342","bioprojectLineage":[{"bioprojects":[{"accession":"PRJNA736342","title":"Y1000+ Saccharomycotina yeasts genome sequencing and assembly"}]}],"biosample":{"accession":"SAMN20341222","attributes":[{"name":"strain","value":"CBS 13392"},{"name":"isolation_source","value":"CBS Collection"},{"name":"collection_date","value":"2016"},{"name":"geo_loc_name","value":"USA: Madison, Wisconsin"},{"name":"sample_type","value":"cell culture"},{"name":"type-material","value":"culture from holotype of Barnettozyma siamensis"},{"name":"culture_collection","value":"CBS:13392"}],"bioprojects":[{"accession":"PRJNA736342"}],"collectionDate":"2016","description":{"organism":{"organismName":"Barnettozyma siamensis","taxId":1219519},"title":"Microbe sample from Barnettozyma siamensis"},"geoLocName":"USA: Madison, Wisconsin","isolationSource":"CBS Collection","lastUpdated":"2022-09-01T01:38:31.503","models":["Microbe, viral or environmental"],"owner":{"contacts":[{}],"name":"UW-Madison"},"package":"Microbe.1.0","publicationDate":"2022-09-01T01:38:31.503","sampleIds":[{"label":"Sample name","value":"yHMPu5000038398_barnettozyma_siamensis"},{"db":"SRA","value":"SRS11109368"}],"status":{"status":"live","when":"2022-09-01T01:38:31.503"},"strain":"CBS 13392","submissionDate":"2021-07-21T12:37:10.710"},"blastUrl":"https://blast.ncbi.nlm.nih.gov/Blast.cgi?PAGE_TYPE=BlastSearch&PROG_DEF=blastn&BLAST_SPEC=GDH_GCA_030579035.1","refseqCategory":"reference genome","releaseDate":"2023-07-31","sequencingTech":"Illumina HiSeq","submitter":"UW-Madison"},"assemblyStats":{"contigL50":17,"contigN50":215737,"gcCount":"4226392","gcPercent":38.0,"genomeCoverage":"20.8x","numberOfComponentSequences":167,"numberOfContigs":182,"numberOfScaffolds":167,"scaffoldL50":16,"scaffoldN50":233170,"totalSequenceLength":"11173463","totalUngappedLength":"11173009"},"currentAccession":"GCA_030579035.1","organism":{"infraspecificNames":{"strain":"CBS 13392"},"organismName":"Barnettozyma siamensis","taxId":1219519},"sourceDatabase":"SOURCE_DATABASE_GENBANK","typeMaterial":{"typeDisplayText":"assembly from type material","typeLabel":"TYPE_MATERIAL"},"wgsInfo":{"masterWgsUrl":"https://www.ncbi.nlm.nih.gov/nuccore/JAKTZZ000000000.1","wgsContigsUrl":"https://www.ncbi.nlm.nih.gov/Traces/wgs/JAKTZZ01","wgsProjectAccession":"JAKTZZ01"}}
{"accession":"GCA_030579055.1","assemblyInfo":{"assemblyLevel":"Scaffold","assemblyMethod":"SPADES v. 3.7","assemblyName":"ASM3057905v1","assemblyStatus":"current","assemblyType":"haploid","bioprojectAccession":"PRJNA736342","bioprojectLineage":[{"bioprojects":[{"accession":"PRJNA736342","title":"Y1000+ Saccharomycotina yeasts genome sequencing and assembly"}]}],"biosample":{"accession":"SAMN20341169","attributes":[{"name":"strain","value":"CBS 10926"},{"name":"isolation_source","value":"CBS Collection"},{"name":"collection_date","value":"2016"},{"name":"geo_loc_name","value":"USA: Madison, Wisconsin"},{"name":"sample_type","value":"cell culture"},{"name":"type-material","value":"type material of Candida chanthaburiensis"},{"name":"culture_collection","value":"CBS:10926"}],"bioprojects":[{"accession":"PRJNA736342"}],"collectionDate":"2016","description":{"organism":{"organismName":"Candidozyma chanthaburiensis","taxId":644821},"title":"Microbe sample from Candidozyma chanthaburiensis"},"geoLocName":"USA: Madison, Wisconsin","isolationSource":"CBS Collection","lastUpdated":"2024-08-28T21:08:20.475","models":["Microbe, viral or environmental"],"owner":{"contacts":[{}],"name":"UW-Madison"},"package":"Microbe.1.0","publicationDate":"2022-09-01T00:00:00.000","sampleIds":[{"label":"Sample name","value":"yHMPu5000038397_candida_chanthaburiensis"},{"db":"SRA","value":"SRS11109369"}],"status":{"status":"live","when":"2022-09-01T01:35:46.783"},"strain":"CBS 10926","submissionDate":"2021-07-21T12:37:09.846"},"blastUrl":"https://blast.ncbi.nlm.nih.gov/Blast.cgi?PAGE_TYPE=BlastSearch&PROG_DEF=blastn&BLAST_SPEC=GDH_GCA_030579055.1","refseqCategory":"reference genome","releaseDate":"2023-07-31","sequencingTech":"Illumina HiSeq","submitter":"UW-Madison"},"assemblyStats":{"contigL50":10,"contigN50":413801,"gcCount":"6079700","gcPercent":46.5,"genomeCoverage":"54.7x","numberOfComponentSequences":136,"numberOfContigs":141,"numberOfScaffolds":136,"scaffoldL50":9,"scaffoldN50":413801,"totalSequenceLength":"13029810","totalUngappedLength":"13029467"},"currentAccession":"GCA_030579055.1","organism":{"infraspecificNames":{"strain":"CBS 10926"},"organismName":"Candidozyma chanthaburiensis","taxId":644821},"sourceDatabase":"SOURCE_DATABASE_GENBANK","typeMaterial":{"typeDisplayText":"assembly from type material","typeLabel":"TYPE_MATERIAL"},"wgsInfo":{"masterWgsUrl":"https://www.ncbi.nlm.nih.gov/nuccore/JAKUAA000000000.1","wgsContigsUrl":"https://www.ncbi.nlm.nih.gov/Traces/wgs/JAKUAA01","wgsProjectAccession":"JAKUAA01"}}
{"accession":"GCA_030579355.1","assemblyInfo":{"assemblyLevel":"Scaffold","assemblyMethod":"MASURCA v. 2.3.2","assemblyName":"ASM3057935v1","assemblyStatus":"current","assemblyType":"haploid","bioprojectAccession":"PRJNA736342","bioprojectLineage":[{"bioprojects":[{"accession":"PRJNA736342","title":"Y1000+ Saccharomycotina yeasts genome sequencing and assembly"}]}],"biosample":{"accession":"SAMN20341599","attributes":[{"name":"strain","value":"NRRL Y-17705"},{"name":"isolation_source","value":"NRRL Collection"},{"name":"collection_date","value":"2016"},{"name":"geo_loc_name","value":"USA: Madison, Wisconsin"},{"name":"sample_type","value":"cell culture"},{"name":"type-material","value":"culture from type material of Botryozyma nematodophila"}],"bioprojects":[{"accession":"PRJNA736342"}],"collectionDate":"2016","description":{"organism":{"organismName":"Botryozyma nematodophila","taxId":44070},"title":"Microbe sample from Botryozyma nematodophila"},"geoLocName":"USA: Madison, Wisconsin","isolationSource":"NRRL Collection","lastUpdated":"2022-09-01T01:35:51.163","models":["Microbe, viral or environmental"],"owner":{"contacts":[{}],"name":"UW-Madison"},"package":"Microbe.1.0","publicationDate":"2022-09-01T01:35:51.163","sampleIds":[{"label":"Sample name","value":"yHMPu5000034655_botryozyma_nematodophila"},{"db":"SRA","value":"SRS11096408"}],"status":{"status":"live","when":"2022-09-01T01:35:51.163"},"strain":"NRRL Y-17705","submissionDate":"2021-07-21T12:37:15.767"},"blastUrl":"https://blast.ncbi.nlm.nih.gov/Blast.cgi?PAGE_TYPE=BlastSearch&PROG_DEF=blastn&BLAST_SPEC=GDH_GCA_030579355.1","refseqCategory":"reference genome","releaseDate":"2023-07-31","sequencingTech":"Illumina HiSeq","submitter":"UW-Madison"},"assemblyStats":{"contigL50":875,"contigN50":5922,"gcCount":"4833460","gcPercent":28.0,"genomeCoverage":"19.5x","numberOfComponentSequences":2720,"numberOfContigs":5531,"numberOfScaffolds":2720,"scaffoldL50":315,"scaffoldN50":16393,"totalSequenceLength":"17490874","totalUngappedLength":"17409992"},"currentAccession":"GCA_030579355.1","organism":{"infraspecificNames":{"strain":"NRRL Y-17705"},"organismName":"Botryozyma nematodophila","taxId":44070},"sourceDatabase":"SOURCE_DATABASE_GENBANK","typeMaterial":{"typeDisplayText":"assembly from type material","typeLabel":"TYPE_MATERIAL"},"wgsInfo":{"masterWgsUrl":"https://www.ncbi.nlm.nih.gov/nuccore/JAKTQT000000000.1","wgsContigsUrl":"https://www.ncbi.nlm.nih.gov/Traces/wgs/JAKTQT01","wgsProjectAccession":"JAKTQT01"}}
{"accession":"GCA_030579975.1","assemblyInfo":{"assemblyLevel":"Scaffold","assemblyMethod":"SPADES v. 3.7","assemblyName":"ASM3057997v1","assemblyStatus":"current","assemblyType":"haploid","bioprojectAccession":"PRJNA736342","bioprojectLineage":[{"bioprojects":[{"accession":"PRJNA736342","title":"Y1000+ Saccharomycotina yeasts genome sequencing and assembly"}]}],"biosample":{"accession":"SAMN20341907","attributes":[{"name":"strain","value":"NRRL Y-63727"},{"name":"isolation_source","value":"NRRL Collection"},{"name":"collection_date","value":"2016"},{"name":"geo_loc_name","value":"USA: Madison, Wisconsin"},{"name":"sample_type","value":"cell culture"}],"bioprojects":[{"accession":"PRJNA736342"}],"collectionDate":"2016","description":{"organism":{"organismName":"Blastobotrys buckinghamii (nom. inval.)","taxId":1651947},"title":"Microbe sample from Blastobotrys buckinghamii (nom. inval.)"},"geoLocName":"USA: Madison, Wisconsin","isolationSource":"NRRL Collection","lastUpdated":"2022-09-01T01:38:35.540","models":["Microbe, viral or environmental"],"owner":{"contacts":[{}],"name":"UW-Madison"},"package":"Microbe.1.0","publicationDate":"2022-09-01T01:38:35.540","sampleIds":[{"label":"Sample name","value":"yHMPu5000026239_blastobotrys_buckinghamii"},{"db":"SRA","value":"SRS11096281"}],"status":{"status":"live","when":"2022-09-01T01:38:35.540"},"strain":"NRRL Y-63727","submissionDate":"2021-07-21T12:37:19.950"},"blastUrl":"https://blast.ncbi.nlm.nih.gov/Blast.cgi?PAGE_TYPE=BlastSearch&PROG_DEF=blastn&BLAST_SPEC=GDH_GCA_030579975.1","refseqCategory":"reference genome","releaseDate":"2023-07-31","sequencingTech":"Illumina HiSeq","submitter":"UW-Madison"},"assemblyStats":{"contigL50":97,"contigN50":82725,"gcCount":"8157646","gcPercent":31.5,"genomeCoverage":"103.7x","numberOfComponentSequences":950,"numberOfContigs":965,"numberOfScaffolds":950,"scaffoldL50":94,"scaffoldN50":85955,"totalSequenceLength":"25820873","totalUngappedLength":"25820114"},"currentAccession":"GCA_030579975.1","organism":{"infraspecificNames":{"strain":"NRRL Y-63727"},"organismName":"Blastobotrys buckinghamii (nom. inval.)","taxId":1651947},"sourceDatabase":"SOURCE_DATABASE_GENBANK","wgsInfo":{"masterWgsUrl":"https://www.ncbi.nlm.nih.gov/nuccore/JAKTSB000000000.1","wgsContigsUrl":"https://www.ncbi.nlm.nih.gov/Traces/wgs/JAKTSB01","wgsProjectAccession":"JAKTSB01"}}
{"accession":"GCA_030580415.1","assemblyInfo":{"assemblyLevel":"Scaffold","assemblyMethod":"MASURCA v. 2.3.2","assemblyName":"ASM3058041v1","assemblyStatus":"current","assemblyType":"haploid","bioprojectAccession":"PRJNA736342","bioprojectLineage":[{"bioprojects":[{"accession":"PRJNA736342","title":"Y1000+ Saccharomycotina yeasts genome sequencing and assembly"}]}],"biosample":{"accession":"SAMN20341299","attributes":[{"name":"strain","value":"CBS 12700"},{"name":"isolation_source","value":"CBS Collection"},{"name":"collection_date","value":"2016"},{"name":"geo_loc_name","value":"USA: Madison, Wisconsin"},{"name":"sample_type","value":"cell culture"},{"name":"culture_collection","value":"CBS:12700"},{"name":"type-material","value":"culture from holotype of Citeromyces nyonsensis"}],"bioprojects":[{"accession":"PRJNA736342"}],"collectionDate":"2016","description":{"organism":{"organismName":"Citeromyces nyonsensis","taxId":1306350},"title":"Microbe sample from Citeromyces nyonsensis"},"geoLocName":"USA: Madison, Wisconsin","isolationSource":"CBS Collection","lastUpdated":"2025-03-09T06:31:32.173","models":["Microbe, viral or environmental"],"owner":{"contacts":[{}],"name":"UW-Madison"},"package":"Microbe.1.0","publicationDate":"2022-09-01T00:00:00.000","sampleIds":[{"label":"Sample name","value":"yHDO587_citeromyces_nyonsensis"},{"db":"SRA","value":"SRS11096650"}],"status":{"status":"live","when":"2022-09-01T01:31:07.310"},"strain":"CBS 12700","submissionDate":"2021-07-21T12:37:11.743"},"blastUrl":"https://blast.ncbi.nlm.nih.gov/Blast.cgi?PAGE_TYPE=BlastSearch&PROG_DEF=blastn&BLAST_SPEC=GDH_GCA_030580415.1","refseqCategory":"reference genome","releaseDate":"2023-07-31","sequencingTech":"Illumina HiSeq","submitter":"UW-Madison"},"assemblyStats":{"contigL50":400,"contigN50":11832,"gcCount":"7746660","gcPercent":44.0,"genomeCoverage":"80.3x","numberOfComponentSequences":3248,"numberOfContigs":4143,"numberOfScaffolds":3248,"scaffoldL50":222,"scaffoldN50":18051,"totalSequenceLength":"17623623","totalUngappedLength":"17605123"},"currentAccession":"GCA_030580415.1","organism":{"infraspecificNames":{"strain":"CBS 12700"},"organismName":"Citeromyces nyonsensis","taxId":1306350},"sourceDatabase":"SOURCE_DATABASE_GENBANK","typeMaterial":{"typeDisplayText":"assembly from type material","typeLabel":"TYPE_MATERIAL"},"wgsInfo":{"masterWgsUrl":"https://www.ncbi.nlm.nih.gov/nuccore/JAKTTA000000000.1","wgsContigsUrl":"https://www.ncbi.nlm.nih.gov/Traces/wgs/JAKTTA01","wgsProjectAccession":"JAKTTA01"}}
{"accession":"GCA_030582535.1","assemblyInfo":{"assemblyLevel":"Scaffold","assemblyMethod":"DISCOVAR v. r51885","assemblyName":"ASM3058253v1","assemblyStatus":"current","assemblyType":"haploid","bioprojectAccession":"PRJNA736342","bioprojectLineage":[{"bioprojects":[{"accession":"PRJNA736342","title":"Y1000+ Saccharomycotina yeasts genome sequencing and assembly"}]}],"biosample":{"accession":"SAMN20341778","attributes":[{"name":"strain","value":"NRRL Y-27737"},{"name":"isolation_source","value":"NRRL Collection"},{"name":"collection_date","value":"2016"},{"name":"geo_loc_name","value":"USA: Madison, Wisconsin"},{"name":"sample_type","value":"cell culture"},{"name":"type-material","value":"type material of Candida bohioensis"}],"bioprojects":[{"accession":"PRJNA736342"}],"collectionDate":"2016","description":{"organism":{"organismName":"Candida bohioensis","taxId":561986},"title":"Microbe sample from Candida bohioensis"},"geoLocName":"USA: Madison, Wisconsin","isolationSource":"NRRL Collection","lastUpdated":"2022-09-01T01:38:34.397","models":["Microbe, viral or environmental"],"owner":{"contacts":[{}],"name":"UW-Madison"},"package":"Microbe.1.0","publicationDate":"2022-09-01T01:38:34.397","sampleIds":[{"label":"Sample name","value":"yHMPu5000035003_candida_bohiensis"},{"db":"SRA","value":"SRS11096435"}],"status":{"status":"live","when":"2022-09-01T01:38:34.397"},"strain":"NRRL Y-27737","submissionDate":"2021-07-21T12:37:18.153"},"blastUrl":"https://blast.ncbi.nlm.nih.gov/Blast.cgi?PAGE_TYPE=BlastSearch&PROG_DEF=blastn&BLAST_SPEC=GDH_GCA_030582535.1","refseqCategory":"reference genome","releaseDate":"2023-07-31","sequencingTech":"Illumina HiSeq","submitter":"UW-Madison"},"assemblyStats":{"contigL50":68,"contigN50":73337,"gcCount":"3842420","gcPercent":24.0,"genomeCoverage":"35.1x","numberOfComponentSequences":525,"numberOfContigs":600,"numberOfScaffolds":525,"scaffoldL50":48,"scaffoldN50":105953,"totalSequenceLength":"16076227","totalUngappedLength":"16068727"},"currentAccession":"GCA_030582535.1","organism":{"infraspecificNames":{"strain":"NRRL Y-27737"},"organismName":"Candida bohioensis","taxId":561986},"sourceDatabase":"SOURCE_DATABASE_GENBANK","typeMaterial":{"typeDisplayText":"assembly from type material","typeLabel":"TYPE_MATERIAL"},"wgsInfo":{"masterWgsUrl":"https://www.ncbi.nlm.nih.gov/nuccore/JAKTXL000000000.1","wgsContigsUrl":"https://www.ncbi.nlm.nih.gov/Traces/wgs/JAKTXL01","wgsProjectAccession":"JAKTXL01"}}
{"accession":"GCA_030582575.1","assemblyInfo":{"assemblyLevel":"Scaffold","assemblyMethod":"DISCOVAR v. r51885","assemblyName":"ASM3058257v1","assemblyStatus":"current","assemblyType":"haploid","bioprojectAccession":"PRJNA736342","bioprojectLineage":[{"bioprojects":[{"accession":"PRJNA736342","title":"Y1000+ Saccharomycotina yeasts genome sequencing and assembly"}]}],"biosample":{"accession":"SAMN20341776","attributes":[{"name":"strain","value":"NRRL Y-27734"},{"name":"isolation_source","value":"NRRL Collection"},{"name":"collection_date","value":"2016"},{"name":"geo_loc_name","value":"USA: Madison, Wisconsin"},{"name":"sample_type","value":"cell culture"},{"name":"type-material","value":"culture from type material of Candida buenavistaensis"}],"bioprojects":[{"accession":"PRJNA736342"}],"collectionDate":"2016","description":{"organism":{"organismName":"Candida buenavistaensis","taxId":434039},"title":"Microbe sample from Candida buenavistaensis"},"geoLocName":"USA: Madison, Wisconsin","isolationSource":"NRRL Collection","lastUpdated":"2022-09-01T01:38:34.377","models":["Microbe, viral or environmental"],"owner":{"contacts":[{}],"name":"UW-Madison"},"package":"Microbe.1.0","publicationDate":"2022-09-01T01:38:34.377","sampleIds":[{"label":"Sample name","value":"yHMPu5000035002_candida_buenavistaensis"},{"db":"SRA","value":"SRS11096434"}],"status":{"status":"live","when":"2022-09-01T01:38:34.377"},"strain":"NRRL Y-27734","submissionDate":"2021-07-21T12:37:18.127"},"blastUrl":"https://blast.ncbi.nlm.nih.gov/Blast.cgi?PAGE_TYPE=BlastSearch&PROG_DEF=blastn&BLAST_SPEC=GDH_GCA_030582575.1","refseqCategory":"reference genome","releaseDate":"2023-07-31","sequencingTech":"Illumina HiSeq","submitter":"UW-Madison"},"assemblyStats":{"contigL50":116,"contigN50":31693,"gcCount":"3953649","gcPercent":32.5,"genomeCoverage":"86.2x","numberOfComponentSequences":607,"numberOfContigs":712,"numberOfScaffolds":607,"scaffoldL50":82,"scaffoldN50":43238,"totalSequenceLength":"12261316","totalUngappedLength":"12250816"},"currentAccession":"GCA_030582575.1","organism":{"infraspecificNames":{"strain":"NRRL Y-27734"},"organismName":"Candida buenavistaensis","taxId":434039},"sourceDatabase":"SOURCE_DATABASE_GENBANK","typeMaterial":{"typeDisplayText":"assembly from type material","typeLabel":"TYPE_MATERIAL"},"wgsInfo":{"masterWgsUrl":"https://www.ncbi.nlm.nih.gov/nuccore/JAKTXM000000000.1","wgsContigsUrl":"https://www.ncbi.nlm.nih.gov/Traces/wgs/JAKTXM01","wgsProjectAccession":"JAKTXM01"}}
{"accession":"GCA_030582875.1","assemblyInfo":{"assemblyLevel":"Scaffold","assemblyMethod":"SPADES v. 3.7","assemblyName":"ASM3058287v1","assemblyStatus":"current","assemblyType":"haploid","bioprojectAccession":"PRJNA736342","bioprojectLineage":[{"bioprojects":[{"accession":"PRJNA736342","title":"Y1000+ Saccharomycotina yeasts genome sequencing and assembly"}]}],"biosample":{"accession":"SAMN20341789","attributes":[{"name":"strain","value":"NRRL Y-27814"},{"name":"isolation_source","value":"NRRL Collection"},{"name":"collection_date","value":"2016"},{"name":"geo_loc_name","value":"USA: Madison, Wisconsin"},{"name":"sample_type","value":"cell culture"},{"name":"type-material","value":"culture from holotype of Candida picinguabensis"}],"bioprojects":[{"accession":"PRJNA736342"}],"collectionDate":"2016","description":{"organism":{"organismName":"Australozyma picinguabensis","taxId":291308},"title":"Microbe sample from Australozyma picinguabensis"},"geoLocName":"USA: Madison, Wisconsin","isolationSource":"NRRL Collection","lastUpdated":"2024-08-27T21:07:37.229","models":["Microbe, viral or environmental"],"owner":{"contacts":[{}],"name":"UW-Madison"},"package":"Microbe.1.0","publicationDate":"2022-09-01T00:00:00.000","sampleIds":[{"label":"Sample name","value":"yHMPu5000041846_candida_picinguabensis"},{"db":"SRA","value":"SRS11109295"}],"status":{"status":"live","when":"2022-09-01T01:38:34.720"},"strain":"NRRL Y-27814","submissionDate":"2021-07-21T12:37:18.290"},"blastUrl":"https://blast.ncbi.nlm.nih.gov/Blast.cgi?PAGE_TYPE=BlastSearch&PROG_DEF=blastn&BLAST_SPEC=GDH_GCA_030582875.1","refseqCategory":"reference genome","releaseDate":"2023-07-31","sequencingTech":"Illumina HiSeq","submitter":"UW-Madison"},"assemblyStats":{"contigL50":12,"contigN50":325529,"gcCount":"5294883","gcPercent":44.0,"genomeCoverage":"50.2x","numberOfComponentSequences":157,"numberOfContigs":160,"numberOfScaffolds":157,"scaffoldL50":11,"scaffoldN50":335947,"totalSequenceLength":"11996333","totalUngappedLength":"11996084"},"currentAccession":"GCA_030582875.1","organism":{"infraspecificNames":{"strain":"NRRL Y-27814"},"organismName":"Australozyma picinguabensis","taxId":291308},"sourceDatabase":"SOURCE_DATABASE_GENBANK","typeMaterial":{"typeDisplayText":"assembly from type material","typeLabel":"TYPE_MATERIAL"},"wgsInfo":{"masterWgsUrl":"https://www.ncbi.nlm.nih.gov/nuccore/JAJMHD000000000.1","wgsContigsUrl":"https://www.ncbi.nlm.nih.gov/Traces/wgs/JAJMHD01","wgsProjectAccession":"JAJMHD01"}}
{"accession":"GCA_030582895.1","assemblyInfo":{"assemblyLevel":"Scaffold","assemblyMethod":"DISCOVAR v. r51885","assemblyName":"ASM3058289v1","assemblyStatus":"current","assemblyType":"haploid","bioprojectAccession":"PRJNA736342","bioprojectLineage":[{"bioprojects":[{"accession":"PRJNA736342","title":"Y1000+ Saccharomycotina yeasts genome sequencing and assembly"}]}],"biosample":{"accession":"SAMN20341849","attributes":[{"name":"strain","value":"NRRL Y-48703"},{"name":"isolation_source","value":"NRRL Collection"},{"name":"collection_date","value":"2016"},{"name":"geo_loc_name","value":"USA: Madison, Wisconsin"},{"name":"sample_type","value":"cell culture"},{"name":"type-material","value":"culture from holotype of Candida ruelliae"}],"bioprojects":[{"accession":"PRJNA736342"}],"collectionDate":"2016","description":{"organism":{"organismName":"Candidozyma ruelliae","taxId":1276169},"title":"Microbe sample from Candidozyma ruelliae"},"geoLocName":"USA: Madison, Wisconsin","isolationSource":"NRRL Collection","lastUpdated":"2024-08-28T21:08:20.939","models":["Microbe, viral or environmental"],"owner":{"contacts":[{}],"name":"UW-Madison"},"package":"Microbe.1.0","publicationDate":"2022-09-01T00:00:00.000","sampleIds":[{"label":"Sample name","value":"yHMPu5000041843_candida_ruelliae"},{"db":"SRA","value":"SRS11109296"}],"status":{"status":"live","when":"2022-09-01T01:35:54.420"},"strain":"NRRL Y-48703","submissionDate":"2021-07-21T12:37:19.103"},"blastUrl":"https://blast.ncbi.nlm.nih.gov/Blast.cgi?PAGE_TYPE=BlastSearch&PROG_DEF=blastn&BLAST_SPEC=GDH_GCA_030582895.1","refseqCategory":"reference genome","releaseDate":"2023-07-31","sequencingTech":"Illumina HiSeq","submitter":"UW-Madison"},"assemblyStats":{"contigL50":12,"contigN50":355407,"gcCount":"6314731","gcPercent":47.0,"genomeCoverage":"42.3x","numberOfComponentSequences":50,"numberOfContigs":77,"numberOfScaffolds":50,"scaffoldL50":8,"scaffoldN50":658412,"totalSequenceLength":"13466782","totalUngappedLength":"13464082"},"currentAccession":"GCA_030582895.1","organism":{"infraspecificNames":{"strain":"NRRL Y-48703"},"organismName":"Candidozyma ruelliae","taxId":1276169},"sourceDatabase":"SOURCE_DATABASE_GENBANK","typeMaterial":{"typeDisplayText":"assembly from type material","typeLabel":"TYPE_MATERIAL"},"wgsInfo":{"masterWgsUrl":"https://www.ncbi.nlm.nih.gov/nuccore/JAJMHE000000000.1","wgsContigsUrl":"https://www.ncbi.nlm.nih.gov/Traces/wgs/JAJMHE01","wgsProjectAccession":"JAJMHE01"}}
{"accession":"GCA_030582995.1","assemblyInfo":{"assemblyLevel":"Scaffold","assemblyMethod":"MASURCA v. 2.3.2","assemblyName":"ASM3058299v1","assemblyStatus":"current","assemblyType":"haploid","bioprojectAccession":"PRJNA736342","bioprojectLineage":[{"bioprojects":[{"accession":"PRJNA736342","title":"Y1000+ Saccharomycotina yeasts genome sequencing and assembly"}]}],"biosample":{"accession":"SAMN20341590","attributes":[{"name":"strain","value":"NRRL Y-17677"},{"name":"isolation_source","value":"NRRL Collection"},{"name":"collection_date","value":"2016"},{"name":"geo_loc_name","value":"USA: Madison, Wisconsin"},{"name":"sample_type","value":"cell culture"},{"name":"type-material","value":"type material of Candida maltosa"}],"bioprojects":[{"accession":"PRJNA736342"}],"collectionDate":"2016","description":{"organism":{"organismName":"Candida maltosa","taxId":5479},"title":"Microbe sample from Candida maltosa"},"geoLocName":"USA: Madison, Wisconsin","isolationSource":"NRRL Collection","lastUpdated":"2022-09-01T01:35:50.890","models":["Microbe, viral or environmental"],"owner":{"contacts":[{}],"name":"UW-Madison"},"package":"Microbe.1.0","publicationDate":"2022-09-01T01:35:50.890","sampleIds":[{"label":"Sample name","value":"yHMPu5000034992_candida_maltosa"},{"db":"SRA","value":"SRS11096425"}],"status":{"status":"live","when":"2022-09-01T01:35:50.890"},"strain":"NRRL Y-17677","submissionDate":"2021-07-21T12:37:15.647"},"blastUrl":"https://blast.ncbi.nlm.nih.gov/Blast.cgi?PAGE_TYPE=BlastSearch&PROG_DEF=blastn&BLAST_SPEC=GDH_GCA_030582995.1","refseqCategory":"reference genome","releaseDate":"2023-07-31","sequencingTech":"Illumina HiSeq","submitter":"UW-Madison"},"assemblyStats":{"contigL50":383,"contigN50":11922,"gcCount":"5464433","gcPercent":34.5,"genomeCoverage":"34.0x","numberOfComponentSequences":2349,"numberOfContigs":3441,"numberOfScaffolds":2349,"scaffoldL50":169,"scaffoldN50":26084,"totalSequenceLength":"15987543","totalUngappedLength":"15945786"},"currentAccession":"GCA_030582995.1","organism":{"infraspecificNames":{"strain":"NRRL Y-17677"},"organismName":"Candida maltosa","taxId":5479},"sourceDatabase":"SOURCE_DATABASE_GENBANK","typeMaterial":{"typeDisplayText":"assembly from type material","typeLabel":"TYPE_MATERIAL"},"wgsInfo":{"masterWgsUrl":"https://www.ncbi.nlm.nih.gov/nuccore/JAKTXQ000000000.1","wgsContigsUrl":"https://www.ncbi.nlm.nih.gov/Traces/wgs/JAKTXQ01","wgsProjectAccession":"JAKTXQ01"}}
{"accession":"GCA_030585045.1","assemblyInfo":{"assemblyLevel":"Scaffold","assemblyMethod":"MASURCA v. 2.3.2","assemblyName":"ASM3058504v1","assemblyStatus":"current","assemblyType":"haploid","bioprojectAccession":"PRJNA736342","bioprojectLineage":[{"bioprojects":[{"accession":"PRJNA736342","title":"Y1000+ Saccharomycotina yeasts genome sequencing and assembly"}]}],"biosample":{"accession":"SAMN20341352","attributes":[{"name":"strain","value":"CBS 15228"},{"name":"isolation_source","value":"CBS Collection"},{"name":"collection_date","value":"2016"},{"name":"geo_loc_name","value":"USA: Madison, Wisconsin"},{"name":"sample_type","value":"cell culture"},{"name":"culture_collection","value":"CBS:15228"},{"name":"type-material","value":"culture from holotype of Candida parablackwelliae"}],"bioprojects":[{"accession":"PRJNA736342"}],"collectionDate":"2016","description":{"organism":{"organismName":"Candida parablackwelliae","taxId":2126718},"title":"Microbe sample from Candida parablackwelliae"},"geoLocName":"USA: Madison, Wisconsin","isolationSource":"CBS Collection","lastUpdated":"2025-03-09T06:31:32.610","models":["Microbe, viral or environmental"],"owner":{"contacts":[{}],"name":"UW-Madison"},"package":"Microbe.1.0","publicationDate":"2022-09-01T00:00:00.000","sampleIds":[{"label":"Sample name","value":"yHMPu5000037211_candida_parablackwelliae"},{"db":"SRA","value":"SRS11108953"}],"status":{"status":"live","when":"2022-09-01T01:50:41.083"},"strain":"CBS 15228","submissionDate":"2021-07-21T12:37:12.450"},"blastUrl":"https://blast.ncbi.nlm.nih.gov/Blast.cgi?PAGE_TYPE=BlastSearch&PROG_DEF=blastn&BLAST_SPEC=GDH_GCA_030585045.1","refseqCategory":"reference genome","releaseDate":"2023-07-31","sequencingTech":"Illumina HiSeq","submitter":"UW-Madison"},"assemblyStats":{"contigL50":228,"contigN50":16780,"gcCount":"6704662","gcPercent":50.5,"genomeCoverage":"235.6x","numberOfComponentSequences":1879,"numberOfContigs":2299,"numberOfScaffolds":1879,"scaffoldL50":158,"scaffoldN50":23657,"totalSequenceLength":"13305755","totalUngappedLength":"13286375"},"currentAccession":"GCA_030585045.1","organism":{"infraspecificNames":{"strain":"CBS 15228"},"organismName":"Candida parablackwelliae","taxId":2126718},"sourceDatabase":"SOURCE_DATABASE_GENBANK","typeMaterial":{"typeDisplayText":"assembly from type material","typeLabel":"TYPE_MATERIAL"},"wgsInfo":{"masterWgsUrl":"https://www.ncbi.nlm.nih.gov/nuccore/JAJMCF000000000.1","wgsContigsUrl":"https://www.ncbi.nlm.nih.gov/Traces/wgs/JAJMCF01","wgsProjectAccession":"JAJMCF01"}}
{"accession":"GCA_030585065.1","assemblyInfo":{"assemblyLevel":"Scaffold","assemblyMethod":"DISCOVAR v. r51885","assemblyName":"ASM3058506v1","assemblyStatus":"current","assemblyType":"haploid","bioprojectAccession":"PRJNA736342","bioprojectLineage":[{"bioprojects":[{"accession":"PRJNA736342","title":"Y1000+ Saccharomycotina yeasts genome sequencing and assembly"}]}],"biosample":{"accession":"SAMN20341328","attributes":[{"name":"strain","value":"CBS 14259"},{"name":"isolation_source","value":"CBS Collection"},{"name":"collection_date","value":"2016"},{"name":"geo_loc_name","value":"USA: Madison, Wisconsin"},{"name":"sample_type","value":"cell culture"},{"name":"type-material","value":"culture from holotype of Blastobotrys persicus"},{"name":"culture_collection","value":"CBS:14259"}],"bioprojects":[{"accession":"PRJNA736342"}],"collectionDate":"2016","description":{"organism":{"organismName":"Blastobotrys persicus","taxId":2861705},"title":"Microbe sample from Blastobotrys persicus"},"geoLocName":"USA: Madison, Wisconsin","isolationSource":"CBS Collection","lastUpdated":"2022-09-01T01:38:32.247","models":["Microbe, viral or environmental"],"owner":{"contacts":[{}],"name":"UW-Madison"},"package":"Microbe.1.0","publicationDate":"2022-09-01T01:38:32.247","sampleIds":[{"label":"Sample name","value":"yHMPu5000037236_blastobotrys_persicus"},{"db":"SRA","value":"SRS11108980"}],"status":{"status":"live","when":"2022-09-01T01:38:32.247"},"strain":"CBS 14259","submissionDate":"2021-07-21T12:37:12.120"},"blastUrl":"https://blast.ncbi.nlm.nih.gov/Blast.cgi?PAGE_TYPE=BlastSearch&PROG_DEF=blastn&BLAST_SPEC=GDH_GCA_030585065.1","refseqCategory":"reference genome","releaseDate":"2023-07-31","sequencingTech":"Illumina HiSeq","submitter":"UW-Madison"},"assemblyStats":{"contigL50":81,"contigN50":51196,"gcCount":"6015029","gcPercent":46.0,"genomeCoverage":"104.5x","numberOfComponentSequences":442,"numberOfContigs":521,"numberOfScaffolds":442,"scaffoldL50":64,"scaffoldN50":69781,"totalSequenceLength":"13106593","totalUngappedLength":"13098693"},"currentAccession":"GCA_030585065.1","organism":{"infraspecificNames":{"strain":"CBS 14259"},"organismName":"Blastobotrys persicus","taxId":2861705},"sourceDatabase":"SOURCE_DATABASE_GENBANK","typeMaterial":{"typeDisplayText":"assembly from type material","typeLabel":"TYPE_MATERIAL"},"wgsInfo":{"masterWgsUrl":"https://www.ncbi.nlm.nih.gov/nuccore/JAJMBO000000000.1","wgsContigsUrl":"https://www.ncbi.nlm.nih.gov/Traces/wgs/JAJMBO01","wgsProjectAccession":"JAJMBO01"}}
{"accession":"GCA_030674225.1","assemblyInfo":{"assemblyLevel":"Scaffold","assemblyMethod":"DISCOVAR v. r51885","assemblyName":"ASM3067422v1","assemblyStatus":"current","assemblyType":"haploid","bioprojectAccession":"PRJNA736342","bioprojectLineage":[{"bioprojects":[{"accession":"PRJNA736342","title":"Y1000+ Saccharomycotina yeasts genome sequencing and assembly"}]}],"biosample":{"accession":"SAMN20341598","attributes":[{"name":"strain","value":"NRRL Y-17704"},{"name":"isolation_source","value":"NRRL Collection"},{"name":"collection_date","value":"2016"},{"name":"geo_loc_name","value":"USA: Madison, Wisconsin"},{"name":"sample_type","value":"cell culture"}],"bioprojects":[{"accession":"PRJNA736342"}],"collectionDate":"2016","description":{"organism":{"organismName":"Blastobotrys terrestris","taxId":43981},"title":"Microbe sample from Blastobotrys terrestris"},"geoLocName":"USA: Madison, Wisconsin","isolationSource":"NRRL Collection","lastUpdated":"2022-09-01T01:35:51.123","models":["Microbe, viral or environmental"],"owner":{"contacts":[{}],"name":"UW-Madison"},"package":"Microbe.1.0","publicationDate":"2022-09-01T01:35:51.123","sampleIds":[{"label":"Sample name","value":"yHMPu5000034666_blastobotrys_terrestris"},{"db":"SRA","value":"SRS11096419"}],"status":{"status":"live","when":"2022-09-01T01:35:51.123"},"strain":"NRRL Y-17704","submissionDate":"2021-07-21T12:37:15.753"},"blastUrl":"https://blast.ncbi.nlm.nih.gov/Blast.cgi?PAGE_TYPE=BlastSearch&PROG_DEF=blastn&BLAST_SPEC=GDH_GCA_030674225.1","refseqCategory":"reference genome","releaseDate":"2023-08-07","sequencingTech":"Illumina HiSeq","submitter":"UW-Madison"},"assemblyStats":{"contigL50":283,"contigN50":18338,"gcCount":"8069229","gcPercent":42.5,"genomeCoverage":"184.5x","numberOfComponentSequences":3343,"numberOfContigs":3612,"numberOfScaffolds":3343,"scaffoldL50":154,"scaffoldN50":32921,"totalSequenceLength":"19110812","totalUngappedLength":"19083912"},"currentAccession":"GCA_030674225.1","organism":{"infraspecificNames":{"strain":"NRRL Y-17704"},"organismName":"Blastobotrys terrestris","taxId":43981},"sourceDatabase":"SOURCE_DATABASE_GENBANK","wgsInfo":{"masterWgsUrl":"https://www.ncbi.nlm.nih.gov/nuccore/JAJLUR000000000.1","wgsContigsUrl":"https://www.ncbi.nlm.nih.gov/Traces/wgs/JAJLUR01","wgsProjectAccession":"JAJLUR01"}}
{"accession":"GCA_030710335.1","assemblyInfo":{"assemblyLevel":"Contig","assemblyMethod":"Canu v. 2.0","assemblyName":"ASM3071033v1","assemblyStatus":"current","assemblyType":"haploid","bioprojectAccession":"PRJNA971112","bioprojectLineage":[{"bioprojects":[{"accession":"PRJNA971112","title":"Genome sequences of two species of Chrysoporthe, C. zambiensis and C. syzygiicola, from Africa Genome"}]}],"biosample":{"accession":"SAMN35019827","attributes":[{"name":"strain","value":"CMW 29940"},{"name":"collection_date","value":"2007"},{"name":"env_broad_scale","value":"NA"},{"name":"env_local_scale","value":"NA"},{"name":"env_medium","value":"NA"},{"name":"geo_loc_name","value":"Zambia: Samfya, Luapula Province"},{"name":"host","value":"Syzygium guineense"},{"name":"isol_growth_condt","value":"https://doi.org/10.1007/s11557-009-0646-9"},{"name":"lat_lon","value":"NA"}],"bioprojects":[{"accession":"PRJNA971112"}],"collectionDate":"2007","description":{"comment":"Keywords: GSC:MIxS;MIGS:6.0","organism":{"organismName":"Chrysoporthe syzygiicola","taxId":671139},"title":"MIGS Eukaryotic sample from Chrysoporthe syzygiicola"},"geoLocName":"Zambia: Samfya, Luapula Province","host":"Syzygium guineense","lastUpdated":"2023-05-11T09:59:31.504","latLon":"NA","models":["MIGS.eu","MIGS/MIMS/MIMARKS.plant-associated"],"owner":{"contacts":[{}],"name":"Forestry and Agricultural Biotechnology Institute"},"package":"MIGS.eu.plant-associated.6.0","publicationDate":"2023-05-10T00:00:00.000","sampleIds":[{"label":"Sample name","value":"Chrysoporthe syzygiicola"}],"status":{"status":"live","when":"2023-05-10T09:39:13.707"},"strain":"CMW 29940","submissionDate":"2023-05-10T09:39:13.706"},"blastUrl":"https://blast.ncbi.nlm.nih.gov/Blast.cgi?PAGE_TYPE=BlastSearch&PROG_DEF=blastn&BLAST_SPEC=GDH_GCA_030710335.1","refseqCategory":"reference genome","releaseDate":"2023-08-11","sequencingTech":"PacBio","submitter":"Forestry and Agricultural Biotechnology Institute"},"assemblyStats":{"contigL50":21,"contigN50":617420,"gcCount":"23551018","gcPercent":55.5,"genomeCoverage":"50.0x","numberOfComponentSequences":232,"numberOfContigs":232,"totalSequenceLength":"42484721","totalUngappedLength":"42484721"},"currentAccession":"GCA_030710335.1","organism":{"infraspecificNames":{"strain":"CMW 29940"},"organismName":"Chrysoporthe syzygiicola","taxId":671139},"sourceDatabase":"SOURCE_DATABASE_GENBANK","wgsInfo":{"masterWgsUrl":"https://www.ncbi.nlm.nih.gov/nuccore/JASENB000000000.1","wgsContigsUrl":"https://www.ncbi.nlm.nih.gov/Traces/wgs/JASENB01","wgsProjectAccession":"JASENB01"}}
{"accession":"GCA_030710355.1","assemblyInfo":{"assemblyLevel":"Contig","assemblyMethod":"Canu v. 2.0","assemblyName":"ASM3071035v1","assemblyStatus":"current","assemblyType":"haploid","bioprojectAccession":"PRJNA971112","bioprojectLineage":[{"bioprojects":[{"accession":"PRJNA971112","title":"Genome sequences of two species of Chrysoporthe, C. zambiensis and C. syzygiicola, from Africa Genome"}]}],"biosample":{"accession":"SAMN35019573","attributes":[{"name":"strain","value":"CMW 29930"},{"name":"collection_date","value":"2007"},{"name":"env_broad_scale","value":"NA"},{"name":"env_local_scale","value":"NA"},{"name":"env_medium","value":"NA"},{"name":"geo_loc_name","value":"Zambia: Kapweshi, Luapula Province"},{"name":"host","value":"Eucalyptus grandis"},{"name":"isol_growth_condt","value":"https://doi.org/10.1007/s11557-009-0646-9"},{"name":"lat_lon","value":"NA"}],"bioprojects":[{"accession":"PRJNA971112"}],"collectionDate":"2007","description":{"comment":"Keywords: GSC:MIxS;MIGS:6.0","organism":{"organismName":"Chrysoporthe zambiensis","taxId":671140},"title":"MIGS Eukaryotic sample from Chrysoporthe zambiensis"},"geoLocName":"Zambia: Kapweshi, Luapula Province","host":"Eucalyptus grandis","lastUpdated":"2023-05-11T09:58:45.708","latLon":"NA","models":["MIGS.eu","MIGS/MIMS/MIMARKS.plant-associated"],"owner":{"contacts":[{}],"name":"Forestry and Agricultural Biotechnology Institute"},"package":"MIGS.eu.plant-associated.6.0","publicationDate":"2023-05-10T00:00:00.000","sampleIds":[{"label":"Sample name","value":"Chrysoporthe zambiensis"}],"status":{"status":"live","when":"2023-05-10T09:36:03.654"},"strain":"CMW 29930","submissionDate":"2023-05-10T09:36:03.653"},"blastUrl":"https://blast.ncbi.nlm.nih.gov/Blast.cgi?PAGE_TYPE=BlastSearch&PROG_DEF=blastn&BLAST_SPEC=GDH_GCA_030710355.1","refseqCategory":"reference genome","releaseDate":"2023-08-11","sequencingTech":"PacBio","submitter":"Forestry and Agricultural Biotechnology Institute"},"assemblyStats":{"contigL50":22,"contigN50":691378,"gcCount":"27325833","gcPercent":56.5,"genomeCoverage":"50.0x","numberOfComponentSequences":216,"numberOfContigs":216,"totalSequenceLength":"48300366","totalUngappedLength":"48300366"},"currentAccession":"GCA_030710355.1","organism":{"infraspecificNames":{"strain":"CMW 29930"},"organismName":"Chrysoporthe zambiensis","taxId":671140},"sourceDatabase":"SOURCE_DATABASE_GENBANK","wgsInfo":{"masterWgsUrl":"https://www.ncbi.nlm.nih.gov/nuccore/JASENA000000000.1","wgsContigsUrl":"https://www.ncbi.nlm.nih.gov/Traces/wgs/JASENA01","wgsProjectAccession":"JASENA01"}}
{"accession":"GCA_030777785.1","assemblyInfo":{"assemblyLevel":"Contig","assemblyMethod":"CLC NGS Cell v. 21","assemblyName":"ASM3077778v1","assemblyStatus":"current","assemblyType":"haploid","bioprojectAccession":"PRJNA879330","bioprojectLineage":[{"bioprojects":[{"accession":"PRJNA879330","title":"Crop Bioprotection Entomopathogens"}]}],"biosample":{"accession":"SAMN31590301","attributes":[{"name":"strain","value":"MBC 372"},{"name":"host","value":"Termitodae sp."},{"name":"collection_date","value":"2002-07-20"},{"name":"geo_loc_name","value":"France: Basse Terre"},{"name":"sample_type","value":"cell culture"}],"bioprojects":[{"accession":"PRJNA879330"}],"collectionDate":"2002-07-20","description":{"organism":{"organismName":"Beauveria caledonica","taxId":38006},"title":"Microbe sample from Beauveria caledonica"},"geoLocName":"France: Basse Terre","host":"Termitodae sp.","lastUpdated":"2023-05-01T00:51:28.743","models":["Microbe, viral or environmental"],"owner":{"contacts":[{}],"name":"USDA-ARS-NCAUR"},"package":"Microbe.1.0","publicationDate":"2023-05-01T00:51:28.743","sampleIds":[{"label":"Sample name","value":"CBP-904"},{"db":"SRA","value":"SRS15693126"}],"status":{"status":"live","when":"2023-05-01T00:51:28.743"},"strain":"MBC 372","submissionDate":"2022-11-03T14:39:05.103"},"blastUrl":"https://blast.ncbi.nlm.nih.gov/Blast.cgi?PAGE_TYPE=BlastSearch&PROG_DEF=blastn&BLAST_SPEC=GDH_GCA_030777785.1","refseqCategory":"reference genome","releaseDate":"2023-08-17","sequencingTech":"Illumina NovaSeq","submitter":"USDA-ARS-NCAUR"},"assemblyStats":{"contigL50":201,"contigN50":46180,"gcCount":"16219592","gcPercent":53.0,"genomeCoverage":"60.6x","numberOfComponentSequences":1699,"numberOfContigs":1699,"totalSequenceLength":"30600687","totalUngappedLength":"30600687"},"currentAccession":"GCA_030777785.1","organism":{"infraspecificNames":{"strain":"MBC 372"},"organismName":"Beauveria caledonica","taxId":38006},"sourceDatabase":"SOURCE_DATABASE_GENBANK","wgsInfo":{"masterWgsUrl":"https://www.ncbi.nlm.nih.gov/nuccore/JAPFSE000000000.1","wgsContigsUrl":"https://www.ncbi.nlm.nih.gov/Traces/wgs/JAPFSE01","wgsProjectAccession":"JAPFSE01"}}
{"accession":"GCA_030778325.1","assemblyInfo":{"assemblyLevel":"Contig","assemblyMethod":"CLC NGS Cell v. 21","assemblyName":"ASM3077832v1","assemblyStatus":"current","assemblyType":"haploid","bioprojectAccession":"PRJNA879330","bioprojectLineage":[{"bioprojects":[{"accession":"PRJNA879330","title":"Crop Bioprotection Entomopathogens"}]}],"biosample":{"accession":"SAMN31590283","attributes":[{"name":"strain","value":"MBC 320"},{"name":"host","value":"Termitodae sp."},{"name":"collection_date","value":"2002-02-28"},{"name":"geo_loc_name","value":"China: Guangzhou"},{"name":"sample_type","value":"cell culture"}],"bioprojects":[{"accession":"PRJNA879330"}],"collectionDate":"2002-02-28","description":{"organism":{"organismName":"Beauveria medogensis","taxId":1884799},"title":"Microbe sample from Beauveria medogensis"},"geoLocName":"China: Guangzhou","host":"Termitodae sp.","lastUpdated":"2023-05-01T00:51:28.477","models":["Microbe, viral or environmental"],"owner":{"contacts":[{}],"name":"USDA-ARS-NCAUR"},"package":"Microbe.1.0","publicationDate":"2023-05-01T00:51:28.477","sampleIds":[{"label":"Sample name","value":"CBP-882"},{"db":"SRA","value":"SRS15693165"}],"status":{"status":"live","when":"2023-05-01T00:51:28.477"},"strain":"MBC 320","submissionDate":"2022-11-03T14:39:04.920"},"blastUrl":"https://blast.ncbi.nlm.nih.gov/Blast.cgi?PAGE_TYPE=BlastSearch&PROG_DEF=blastn&BLAST_SPEC=GDH_GCA_030778325.1","refseqCategory":"reference genome","releaseDate":"2023-08-17","sequencingTech":"Illumina NovaSeq","submitter":"USDA-ARS-NCAUR"},"assemblyStats":{"contigL50":206,"contigN50":49863,"gcCount":"17122907","gcPercent":52.5,"genomeCoverage":"185.6x","numberOfComponentSequences":2033,"numberOfContigs":2033,"totalSequenceLength":"32570652","totalUngappedLength":"32570652"},"currentAccession":"GCA_030778325.1","organism":{"infraspecificNames":{"strain":"MBC 320"},"organismName":"Beauveria medogensis","taxId":1884799},"sourceDatabase":"SOURCE_DATABASE_GENBANK","wgsInfo":{"masterWgsUrl":"https://www.ncbi.nlm.nih.gov/nuccore/JAPFRM000000000.1","wgsContigsUrl":"https://www.ncbi.nlm.nih.gov/Traces/wgs/JAPFRM01","wgsProjectAccession":"JAPFRM01"}}
{"accession":"GCA_030780425.1","assemblyInfo":{"assemblyLevel":"Contig","assemblyMethod":"CLC NGS Cell v. 21","assemblyName":"ASM3078042v1","assemblyStatus":"current","assemblyType":"haploid","bioprojectAccession":"PRJNA879330","bioprojectLineage":[{"bioprojects":[{"accession":"PRJNA879330","title":"Crop Bioprotection Entomopathogens"}]}],"biosample":{"accession":"SAMN31590364","attributes":[{"name":"strain","value":"MBC 525"},{"name":"host","value":"Lymantria dispar"},{"name":"collection_date","value":"1994-05-23"},{"name":"geo_loc_name","value":"France: Corsica"},{"name":"sample_type","value":"cell culture"}],"bioprojects":[{"accession":"PRJNA879330"}],"collectionDate":"1994-05-23","description":{"organism":{"organismName":"Beauveria varroae","taxId":1069079},"title":"Microbe sample from Beauveria varroae"},"geoLocName":"France: Corsica","host":"Lymantria dispar","lastUpdated":"2023-05-01T00:54:43.010","models":["Microbe, viral or environmental"],"owner":{"contacts":[{}],"name":"USDA-ARS-NCAUR"},"package":"Microbe.1.0","publicationDate":"2023-05-01T00:54:43.010","sampleIds":[{"label":"Sample name","value":"CBP-717"},{"db":"SRA","value":"SRS15693107"}],"status":{"status":"live","when":"2023-05-01T00:54:43.010"},"strain":"MBC 525","submissionDate":"2022-11-03T14:39:05.667"},"blastUrl":"https://blast.ncbi.nlm.nih.gov/Blast.cgi?PAGE_TYPE=BlastSearch&PROG_DEF=blastn&BLAST_SPEC=GDH_GCA_030780425.1","refseqCategory":"reference genome","releaseDate":"2023-08-17","sequencingTech":"Illumina NovaSeq","submitter":"USDA-ARS-NCAUR"},"assemblyStats":{"contigL50":62,"contigN50":130637,"gcCount":"17342929","gcPercent":52.5,"genomeCoverage":"79.3x","numberOfComponentSequences":1239,"numberOfContigs":1239,"totalSequenceLength":"33114780","totalUngappedLength":"33114780"},"currentAccession":"GCA_030780425.1","organism":{"infraspecificNames":{"strain":"MBC 525"},"organismName":"Beauveria varroae","taxId":1069079},"sourceDatabase":"SOURCE_DATABASE_GENBANK","wgsInfo":{"masterWgsUrl":"https://www.ncbi.nlm.nih.gov/nuccore/JAPFUP000000000.1","wgsContigsUrl":"https://www.ncbi.nlm.nih.gov/Traces/wgs/JAPFUP01","wgsProjectAccession":"JAPFUP01"}}
{"accession":"GCA_030782485.1","assemblyInfo":{"assemblyLevel":"Contig","assemblyMethod":"CLC NGS Cell v. 21","assemblyName":"ASM3078248v1","assemblyStatus":"current","assemblyType":"haploid","bioprojectAccession":"PRJNA879330","bioprojectLineage":[{"bioprojects":[{"accession":"PRJNA879330","title":"Crop Bioprotection Entomopathogens"}]}],"biosample":{"accession":"SAMN31590543","attributes":[{"name":"strain","value":"MBC 630"},{"name":"host","value":"soil"},{"name":"collection_date","value":"1994-03-27"},{"name":"geo_loc_name","value":"Japan: Sapporo"},{"name":"sample_type","value":"cell culture"}],"bioprojects":[{"accession":"PRJNA879330"}],"collectionDate":"1994-03-27","description":{"organism":{"organismName":"Beauveria brongniartii","taxId":118266},"title":"Microbe sample from Beauveria brongniartii"},"geoLocName":"Japan: Sapporo","host":"soil","lastUpdated":"2023-05-01T00:51:29.037","models":["Microbe, viral or environmental"],"owner":{"contacts":[{}],"name":"USDA-ARS-NCAUR"},"package":"Microbe.1.0","publicationDate":"2023-05-01T00:51:29.037","sampleIds":[{"label":"Sample name","value":"CBP-722"},{"db":"SRA","value":"SRS15693347"}],"status":{"status":"live","when":"2023-05-01T00:51:29.037"},"strain":"MBC 630","submissionDate":"2022-11-03T15:08:04.327"},"blastUrl":"https://blast.ncbi.nlm.nih.gov/Blast.cgi?PAGE_TYPE=BlastSearch&PROG_DEF=blastn&BLAST_SPEC=GDH_GCA_030782485.1","refseqCategory":"reference genome","releaseDate":"2023-08-17","sequencingTech":"Illumina NovaSeq","submitter":"USDA-ARS-NCAUR"},"assemblyStats":{"contigL50":96,"contigN50":101073,"gcCount":"16233251","gcPercent":52.0,"genomeCoverage":"181.9x","numberOfComponentSequences":1190,"numberOfContigs":1190,"totalSequenceLength":"31105991","totalUngappedLength":"31105991"},"currentAccession":"GCA_030782485.1","organism":{"infraspecificNames":{"strain":"MBC 630"},"organismName":"Beauveria brongniartii","taxId":118266},"sourceDatabase":"SOURCE_DATABASE_GENBANK","wgsInfo":{"masterWgsUrl":"https://www.ncbi.nlm.nih.gov/nuccore/JARJPP000000000.1","wgsContigsUrl":"https://www.ncbi.nlm.nih.gov/Traces/wgs/JARJPP01","wgsProjectAccession":"JARJPP01"}}
{"accession":"GCA_030998015.1","assemblyInfo":{"assemblyLevel":"Contig","assemblyMethod":"MECAT v. 1.3","assemblyName":"ASM3099801v1","assemblyStatus":"current","assemblyType":"haploid","bioprojectAccession":"PRJNA956341","bioprojectLineage":[{"bioprojects":[{"accession":"PRJNA956341","title":"Ceratorhiza oryzae-sativae strain:S57 Genome sequencing and assembly"}]}],"biosample":{"accession":"SAMN34210212","attributes":[{"name":"strain","value":"S57"},{"name":"host","value":"Oryza sativa"},{"name":"isolation_source","value":"Diseased rice stem"},{"name":"collection_date","value":"2020-09-10"},{"name":"geo_loc_name","value":"China: Huinan County, Tonghua, Jilin"},{"name":"sample_type","value":"mycelia"},{"name":"collected_by","value":"Haining Wang"}],"bioprojects":[{"accession":"PRJNA956341"}],"collectedBy":"Haining Wang","collectionDate":"2020-09-10","description":{"organism":{"organismName":"Ceratorhiza oryzae-sativae","taxId":63189},"title":"Microbe sample from Ceratorhiza oryzae-sativae"},"geoLocName":"China: Huinan County, Tonghua, Jilin","host":"Oryza sativa","isolationSource":"Diseased rice stem","lastUpdated":"2023-06-30T00:53:34.690","models":["Microbe, viral or environmental"],"owner":{"contacts":[{}],"name":"Shenyang Agricultural University"},"package":"Microbe.1.0","publicationDate":"2023-06-30T00:53:34.690","sampleIds":[{"label":"Sample name","value":"Cos-S57"},{"db":"SRA","value":"SRS17329822"}],"status":{"status":"live","when":"2023-06-30T00:53:34.690"},"strain":"S57","submissionDate":"2023-04-17T05:02:04.203"},"blastUrl":"https://blast.ncbi.nlm.nih.gov/Blast.cgi?PAGE_TYPE=BlastSearch&PROG_DEF=blastn&BLAST_SPEC=GDH_GCA_030998015.1","refseqCategory":"reference genome","releaseDate":"2023-08-30","sequencingTech":"PacBio Sequel","submitter":"Shenyang Agricultural University"},"assemblyStats":{"contigL50":15,"contigN50":1052045,"gcCount":"23888606","gcPercent":49.0,"genomeCoverage":"187.0x","numberOfComponentSequences":253,"numberOfContigs":253,"totalSequenceLength":"48847994","totalUngappedLength":"48847994"},"currentAccession":"GCA_030998015.1","organism":{"infraspecificNames":{"strain":"S57"},"organismName":"Ceratorhiza oryzae-sativae","taxId":63189},"sourceDatabase":"SOURCE_DATABASE_GENBANK","wgsInfo":{"masterWgsUrl":"https://www.ncbi.nlm.nih.gov/nuccore/JARWMV000000000.1","wgsContigsUrl":"https://www.ncbi.nlm.nih.gov/Traces/wgs/JARWMV01","wgsProjectAccession":"JARWMV01"}}
{"accession":"GCA_032158265.1","assemblyInfo":{"assemblyLevel":"Scaffold","assemblyMethod":"SPAdes v. MAY-2021","assemblyName":"ASM3215826v1","assemblyStatus":"current","assemblyType":"haploid","bioprojectAccession":"PRJNA821848","bioprojectLineage":[{"bioprojects":[{"accession":"PRJNA821848","title":"High diversity of type I polyketide genes in Bacidia rubella as revealed by the comparative analysis of 23 lichen fungal genomes"}]}],"biosample":{"accession":"SAMN27124717","attributes":[{"name":"strain","value":"M-0307710"},{"name":"collection_date","value":"2019-04"},{"name":"env_broad_scale","value":"Naturwaldreservat \"Mooser Schuett\""},{"name":"env_local_scale","value":"Mixed forest"},{"name":"env_medium","value":"bark"},{"name":"geo_loc_name","value":"Germany: Bavaria, Landkreis Neuburg-Schrobenhausen, Markt Rennertshofen, south-east of Bertoldsheim"},{"name":"isol_growth_condt","value":"axenic culture"},{"name":"lat_lon","value":"48.732452 N 11.051227 E"}],"bioprojects":[{"accession":"PRJNA821848"}],"collectionDate":"2019-04","description":{"comment":"Keywords: GSC:MIxS;MIGS:6.0","organism":{"organismName":"Bacidia rubella","taxId":161806},"title":"MIGS Eukaryotic sample from Bacidia rubella"},"geoLocName":"Germany: Bavaria, Landkreis Neuburg-Schrobenhausen, Markt Rennertshofen, south-east of Bertoldsheim","lastUpdated":"2022-05-01T06:40:38.020","latLon":"48.732452 N 11.051227 E","models":["MIGS.eu"],"owner":{"contacts":[{}],"name":"LMU"},"package":"MIGS.eu.6.0","publicationDate":"2022-05-01T06:40:38.020","sampleIds":[{"label":"Sample name","value":"Bacidia rubella M-0307710"},{"db":"SRA","value":"SRS12793025"}],"status":{"status":"live","when":"2022-05-01T06:40:38.020"},"strain":"M-0307710","submissionDate":"2022-03-31T11:50:06.533"},"blastUrl":"https://blast.ncbi.nlm.nih.gov/Blast.cgi?PAGE_TYPE=BlastSearch&PROG_DEF=blastn&BLAST_SPEC=GDH_GCA_032158265.1","refseqCategory":"reference genome","releaseDate":"2023-09-28","sequencingTech":"Illumina NovaSeq; Oxford Nanopore MinION","submitter":"LMU"},"assemblyStats":{"contigL50":9,"contigN50":1771855,"gcCount":"15181211","gcPercent":45.5,"genomeCoverage":"500.0x","numberOfComponentSequences":51,"numberOfContigs":52,"numberOfScaffolds":51,"scaffoldL50":9,"scaffoldN50":1771855,"totalSequenceLength":"33524925","totalUngappedLength":"33524825"},"currentAccession":"GCA_032158265.1","organism":{"infraspecificNames":{"strain":"M-0307710"},"organismName":"Bacidia rubella","taxId":161806},"sourceDatabase":"SOURCE_DATABASE_GENBANK","wgsInfo":{"masterWgsUrl":"https://www.ncbi.nlm.nih.gov/nuccore/JAVTIF000000000.1","wgsContigsUrl":"https://www.ncbi.nlm.nih.gov/Traces/wgs/JAVTIF01","wgsProjectAccession":"JAVTIF01"}}
{"accession":"GCA_032173455.1","assemblyInfo":{"assemblyLevel":"Contig","assemblyMethod":"MaSuRCA v. 4.1.0","assemblyName":"Cf hybrid","assemblyStatus":"current","assemblyType":"haploid","bioprojectAccession":"PRJNA979808","bioprojectLineage":[{"bioprojects":[{"accession":"PRJNA979808","title":"Ceratocystis fimbriata isolate:Cf-pan Genome sequencing and assembly"}]}],"biosample":{"accession":"SAMN35579284","attributes":[{"name":"isolate","value":"Cf-pan"},{"name":"chem_administration","value":"nil"},{"name":"collection_date","value":"2022"},{"name":"env_broad_scale","value":"pomegranate"},{"name":"env_local_scale","value":"-"},{"name":"env_medium","value":"-"},{"name":"food_source","value":"nil"},{"name":"geo_loc_name","value":"India"},{"name":"host_age","value":"2year"},{"name":"host_common_name","value":"pomegranate"},{"name":"host_genotype","value":"Punica granatum"},{"name":"host_height","value":"-"},{"name":"host_length","value":"-"},{"name":"host_life_stage","value":"flowering"},{"name":"host_phenotype","value":"susceptible"},{"name":"host_tot_mass","value":"-"},{"name":"isol_growth_condt","value":"potato dextrose agar medium 24 degree Celsius, 7 days"},{"name":"lat_lon","value":"17.6806 N 75.3155 E"},{"name":"microbial_biomass","value":"-"},{"name":"microbial_biomass_meth","value":"-"},{"name":"samp_store_dur","value":"-"},{"name":"samp_store_loc","value":"-"},{"name":"sieving","value":"-"},{"name":"soil_type","value":"black"},{"name":"soil_type_meth","value":"-"},{"name":"store_cond","value":"-"},{"name":"temp","value":"36"},{"name":"host","value":"Punica granatum"},{"name":"isolation_source","value":"missing"}],"bioprojects":[{"accession":"PRJNA979808"}],"collectionDate":"2022","description":{"comment":"Keywords: GSC:MIxS;MIGS:6.0","organism":{"organismName":"Ceratocystis fimbriata","taxId":5158},"title":"MIGS Eukaryotic sample from Ceratocystis fimbriata"},"geoLocName":"India","host":"Punica granatum","isolate":"Cf-pan","isolationSource":"missing","lastUpdated":"2023-06-05T08:00:40.577","latLon":"17.6806 N 75.3155 E","models":["MIGS.eu","MIGS/MIMS/MIMARKS.agriculture"],"owner":{"contacts":[{}],"name":"ICAR-National Research Centre on Pomegranate"},"package":"MIGS.eu.agriculture.6.0","publicationDate":"2023-06-03T00:00:00.000","sampleIds":[{"label":"Sample name","value":"Ceratocystis fimbriata pomegranate"}],"status":{"status":"live","when":"2023-06-03T22:36:05.054"},"submissionDate":"2023-06-03T22:36:05.053"},"blastUrl":"https://blast.ncbi.nlm.nih.gov/Blast.cgi?PAGE_TYPE=BlastSearch&PROG_DEF=blastn&BLAST_SPEC=GDH_GCA_032173455.1","refseqCategory":"reference genome","releaseDate":"2023-09-28","sequencingTech":"Illumina NextSeq; Oxford Nanopore","submitter":"ICAR-National Research Centre on Pomegranate"},"assemblyStats":{"contigL50":3,"contigN50":4871631,"gcCount":"17544958","gcPercent":48.5,"genomeCoverage":"300.0x","numberOfComponentSequences":9,"numberOfContigs":9,"totalSequenceLength":"36097259","totalUngappedLength":"36097259"},"currentAccession":"GCA_032173455.1","organism":{"infraspecificNames":{"isolate":"Cf-pan"},"organismName":"Ceratocystis fimbriata","taxId":5158},"sourceDatabase":"SOURCE_DATABASE_GENBANK","wgsInfo":{"masterWgsUrl":"https://www.ncbi.nlm.nih.gov/nuccore/JAVSIP000000000.1","wgsContigsUrl":"https://www.ncbi.nlm.nih.gov/Traces/wgs/JAVSIP01","wgsProjectAccession":"JAVSIP01"}}
{"accession":"GCA_032357745.1","assemblyInfo":{"assemblyLevel":"Contig","assemblyMethod":"SPAdes v. 3.12.0","assemblyName":"ASM3235774v1","assemblyStatus":"current","assemblyType":"haploid","bioprojectAccession":"PRJNA868610","bioprojectLineage":[{"bioprojects":[{"accession":"PRJNA868610","title":"Camptophora hylomeconis strain:CBS 113311 Genome sequencing and assembly"}]}],"biosample":{"accession":"SAMN30260980","attributes":[{"name":"strain","value":"CBS 113311"},{"name":"isolation_source","value":"young leaves"},{"name":"cultivar","value":"missing"},{"name":"ecotype","value":"South Korea"},{"name":"collection_date","value":"2003-06-04"},{"name":"env_broad_scale","value":"Yangpyeong"},{"name":"env_local_scale","value":"Yangpyeong"},{"name":"env_medium","value":"leaves of Hylomecon vernalis"},{"name":"geo_loc_name","value":"South Korea: Yangpyeong"},{"name":"host","value":"Hylomecon vernalis"},{"name":"isol_growth_condt","value":"10.3114/sim.2007.58.07"},{"name":"lat_lon","value":"37.63273131 N 127.45184300 E"},{"name":"type-material","value":"culture from holotype of Cyphellophora hylomeconis"},{"name":"culture_collection","value":"CBS:113311"}],"bioprojects":[{"accession":"PRJNA868610"}],"collectionDate":"2003-06-04","cultivar":"missing","description":{"comment":"Keywords: GSC:MIxS;MIGS:6.0","organism":{"organismName":"Camptophora hylomeconis","taxId":470456},"title":"MIGS Eukaryotic sample from Camptophora hylomeconis"},"ecotype":"South Korea","geoLocName":"South Korea: Yangpyeong","host":"Hylomecon vernalis","isolationSource":"young leaves","lastUpdated":"2023-12-24T06:22:55.409","latLon":"37.63273131 N 127.45184300 E","models":["MIGS.eu","MIGS/MIMS/MIMARKS.plant-associated"],"owner":{"contacts":[{}],"name":"Radbouumc"},"package":"MIGS.eu.plant-associated.6.0","publicationDate":"2023-09-01T00:00:00.000","sampleIds":[{"label":"Sample name","value":"Camptophora hylomeconis"}],"status":{"status":"live","when":"2023-09-01T00:52:38.177"},"strain":"CBS 113311","submissionDate":"2022-08-11T09:51:04.483"},"blastUrl":"https://blast.ncbi.nlm.nih.gov/Blast.cgi?PAGE_TYPE=BlastSearch&PROG_DEF=blastn&BLAST_SPEC=GDH_GCA_032357745.1","refseqCategory":"reference genome","releaseDate":"2023-10-04","sequencingTech":"Illumina","submitter":"Radbouumc"},"assemblyStats":{"contigL50":10,"contigN50":997675,"gcCount":"12197960","gcPercent":46.5,"genomeCoverage":"30.0x","numberOfComponentSequences":61,"numberOfContigs":61,"totalSequenceLength":"26263561","totalUngappedLength":"26263561"},"currentAccession":"GCA_032357745.1","organism":{"infraspecificNames":{"ecotype":"South Korea","strain":"CBS 113311"},"organismName":"Camptophora hylomeconis","taxId":470456},"sourceDatabase":"SOURCE_DATABASE_GENBANK","typeMaterial":{"typeDisplayText":"assembly from type material","typeLabel":"TYPE_MATERIAL"},"wgsInfo":{"masterWgsUrl":"https://www.ncbi.nlm.nih.gov/nuccore/JAOTMB000000000.1","wgsContigsUrl":"https://www.ncbi.nlm.nih.gov/Traces/wgs/JAOTMB01","wgsProjectAccession":"JAOTMB01"}}
{"accession":"GCA_032594075.1","assemblyInfo":{"assemblyLevel":"Complete Genome","assemblyMethod":"HGAP v. HGAP4","assemblyName":"ASM3259407v1","assemblyStatus":"current","assemblyType":"haploid","bioprojectAccession":"PRJNA1023550","bioprojectLineage":[{"bioprojects":[{"accession":"PRJNA1023550","title":"Botrytis fabae isolate:G12 Genome sequencing"}]}],"biosample":{"accession":"SAMN37663389","attributes":[{"name":"isolate","value":"G12"},{"name":"host","value":"Vicia faba"},{"name":"collection_date","value":"2012"},{"name":"geo_loc_name","value":"Greece"},{"name":"tissue","value":"infected leaf"},{"name":"biomaterial_provider","value":"Prof. Georg Karaoglanidis, Aristotle University of Thessaloniki, Faculty of Agriculture, Plant Pathology Laboratory, POB 269, 54124 Thessaloniki, Greece"},{"name":"collected_by","value":"Prof. George Karaoglanidis"}],"biomaterialProvider":"Prof. Georg Karaoglanidis, Aristotle University of Thessaloniki, Faculty of Agriculture, Plant Pathology Laboratory, POB 269, 54124 Thessaloniki, Greece","bioprojects":[{"accession":"PRJNA1023550"}],"collectedBy":"Prof. George Karaoglanidis","collectionDate":"2012","description":{"organism":{"organismName":"Botrytis fabae","taxId":182092},"title":"Invertebrate sample from Botrytis fabae"},"geoLocName":"Greece","host":"Vicia faba","isolate":"G12","lastUpdated":"2023-10-03T14:02:07.733","models":["Invertebrate"],"owner":{"contacts":[{}],"name":"RPTU Kaiserslautern University"},"package":"Invertebrate.1.0","publicationDate":"2023-10-03T00:00:00.000","sampleIds":[{"label":"Sample name","value":"BfabG12"}],"status":{"status":"live","when":"2023-10-03T13:25:03.748"},"submissionDate":"2023-10-03T13:25:03.747","tissue":"infected leaf"},"blastUrl":"https://blast.ncbi.nlm.nih.gov/Blast.cgi?PAGE_TYPE=BlastSearch&PROG_DEF=blastn&BLAST_SPEC=GDH_GCA_032594075.1","refseqCategory":"reference genome","releaseDate":"2023-10-12","sequencingTech":"PacBio RSII; Sanger","submitter":"RPTU Kaiserslautern University"},"assemblyStats":{"contigL50":7,"contigN50":2905886,"gcCount":"18008251","gcPercent":40.0,"genomeCoverage":"90.0x","numberOfComponentSequences":16,"numberOfContigs":16,"numberOfScaffolds":16,"scaffoldL50":7,"scaffoldN50":2905886,"totalNumberOfChromosomes":16,"totalSequenceLength":"44982877","totalUngappedLength":"44982877"},"currentAccession":"GCA_032594075.1","organism":{"infraspecificNames":{"isolate":"G12"},"organismName":"Botrytis fabae","taxId":182092},"sourceDatabase":"SOURCE_DATABASE_GENBANK"}
{"accession":"GCA_033296705.1","annotationInfo":{"name":"Annotation submitted by DOE Joint Genome Institute","provider":"DOE Joint Genome Institute","releaseDate":"2023-11-21","stats":{"geneCounts":{"nonCoding":165,"proteinCoding":10261,"total":10426}}},"assemblyInfo":{"assemblyLevel":"Scaffold","assemblyMethod":"SPAdes v. 3.15.2","assemblyName":"Chale1","assemblyStatus":"current","assemblyType":"haploid","bioprojectAccession":"PRJNA441721","bioprojectLineage":[{"bioprojects":[{"accession":"PRJNA441721","title":"Chaetomidium leptoderma CBS 538.74 Resequencing"}]}],"biosample":{"accession":"SAMN09643956","attributes":[{"name":"strain","value":"CBS 538.74"},{"name":"collection_date","value":"missing"},{"name":"isol_growth_condt","value":"missing"},{"name":"ref_biomaterial","value":"missing"},{"name":"estimated_size","value":"missing"},{"name":"ploidy","value":"missing"},{"name":"propagation","value":"missing"},{"name":"env_local_scale","value":"missing"},{"name":"env_medium","value":"missing"},{"name":"env_broad_scale","value":"missing"},{"name":"num_replicons","value":"missing"},{"name":"host","value":"not applicable"},{"name":"geo_loc_name","value":"United Kingdom: Surrey"},{"name":"lat_lon","value":"missing"},{"name":"isolation_source","value":"missing"},{"name":"type-material","value":"type material of Thielavia leptoderma"},{"name":"culture_collection","value":"CBS:538.74"}],"bioprojects":[{"accession":"PRJNA441721"}],"collectionDate":"missing","description":{"comment":"Keywords: GSC:MIxS;MIGS:6.0","organism":{"organismName":"Chaetomidium leptoderma","taxId":669021},"title":"Chaetomidium leptoderma CBS 538.74 Resequencing"},"geoLocName":"United Kingdom: Surrey","host":"not applicable","isolationSource":"missing","lastUpdated":"2023-05-19T14:19:07.180","latLon":"missing","models":["MIGS.eu"],"owner":{"name":"DOE Joint Genome Institute"},"package":"MIGS.eu.6.0","publicationDate":"2018-07-12T00:00:00.000","sampleIds":[{"db":"SRA","value":"SRS3758781"},{"db":"DOE Joint Genome Institute","value":"Gp0223620"}],"status":{"status":"live","when":"2018-07-12T00:50:11.033"},"strain":"CBS 538.74","submissionDate":"2018-07-11T21:28:05.113"},"blastUrl":"https://blast.ncbi.nlm.nih.gov/Blast.cgi?PAGE_TYPE=BlastSearch&PROG_DEF=blastn&BLAST_SPEC=GDH_GCA_033296705.1","comments":"URL -- http://genome.jgi.doe.gov/Chale1\nJGI Project ID: 1151622\nThe DNA was provided by Adrian Tsang (adrian.tsang@concordia.ca)\nThe strain is available from CBS-KNAW Collections\nContacts: Adrian Tsang (adrian.tsang@concordia.ca)\nAmy Powell (ajpowel@sandia.gov)\nAssembly and annotation done by JGI.\nThe JGI and collaborators endorse the principles for the distribution and use of large scale sequencing data adopted by the larger genome sequencing community and urge users of this data to follow them. It is our intention to publish the work of this project in a timely fashion and we welcome collaborative interaction on the project and analysis.","refseqCategory":"reference genome","releaseDate":"2023-10-26","sequencingTech":"Illumina","submitter":"DOE Joint Genome Institute"},"assemblyStats":{"contigL50":149,"contigN50":66668,"gcCount":"18180731","gcPercent":57.0,"genomeCoverage":"20.0x","numberOfComponentSequences":1010,"numberOfContigs":1010,"numberOfScaffolds":763,"scaffoldL50":100,"scaffoldN50":101949,"totalSequenceLength":"31974232","totalUngappedLength":"31965205"},"currentAccession":"GCA_033296705.1","organism":{"infraspecificNames":{"strain":"CBS 538.74"},"organismName":"Chaetomidium leptoderma","taxId":669021},"sourceDatabase":"SOURCE_DATABASE_GENBANK","typeMaterial":{"typeDisplayText":"assembly from type material","typeLabel":"TYPE_MATERIAL"},"wgsInfo":{"masterWgsUrl":"https://www.ncbi.nlm.nih.gov/nuccore/JASJSD000000000.1","wgsContigsUrl":"https://www.ncbi.nlm.nih.gov/Traces/wgs/JASJSD01","wgsProjectAccession":"JASJSD01"}}
{"accession":"GCA_033439705.1","annotationInfo":{"name":"Annotation submitted by DOE Joint Genome Institute","provider":"DOE Joint Genome Institute","releaseDate":"2023-11-08","stats":{"geneCounts":{"nonCoding":283,"proteinCoding":11779,"pseudogene":2,"total":12064}}},"assemblyInfo":{"assemblyLevel":"Contig","assemblyMethod":"Falcon v. 0.7.3","assemblyName":"Cersc1","assemblyStatus":"current","assemblyType":"haploid","bioprojectAccession":"PRJNA371212","bioprojectLineage":[{"bioprojects":[{"accession":"PRJNA371212","title":"Cercophora scortea SMH4131-1 Standard Draft genome sequencing"}]}],"biosample":{"accession":"SAMN06296945","attributes":[{"name":"strain","value":"SMH4131-1"},{"name":"collection_date","value":"missing"},{"name":"isol_growth_condt","value":"missing"},{"name":"ref_biomaterial","value":"missing"},{"name":"estimated_size","value":"missing"},{"name":"ploidy","value":"missing"},{"name":"propagation","value":"missing"},{"name":"env_local_scale","value":"missing"},{"name":"env_medium","value":"missing"},{"name":"env_broad_scale","value":"missing"},{"name":"num_replicons","value":"missing"},{"name":"host","value":"not applicable"},{"name":"geo_loc_name","value":"USA: Missouri, Mingo National Wildlife Refuge"},{"name":"lat_lon","value":"missing"},{"name":"isolation_source","value":"missing"}],"bioprojects":[{"accession":"PRJNA371212"}],"collectionDate":"missing","description":{"comment":"Keywords: GSC:MIxS;MIGS:6.0","organism":{"organismName":"Cercophora scortea","taxId":314031},"title":"Cercophora scortea SMH4131-1 Standard Draft"},"geoLocName":"USA: Missouri, Mingo National Wildlife Refuge","host":"not applicable","isolationSource":"missing","lastUpdated":"2018-03-14T12:37:28.813","latLon":"missing","models":["MIGS.eu"],"owner":{"name":"DOE Joint Genome Institute"},"package":"MIGS.eu.6.0","publicationDate":"2018-03-14T12:37:28.813","sampleIds":[{"db":"SRA","value":"SRS3040393"},{"db":"DOE Joint Genome Institute","value":"Gp0197096"}],"status":{"status":"live","when":"2018-03-14T12:37:28.813"},"strain":"SMH4131-1","submissionDate":"2017-02-03T21:36:30.157"},"blastUrl":"https://blast.ncbi.nlm.nih.gov/Blast.cgi?PAGE_TYPE=BlastSearch&PROG_DEF=blastn&BLAST_SPEC=GDH_GCA_033439705.1","comments":"URL -- http://genome.jgi.doe.gov/Cersc1\nJGI Project ID: 1133625\nThe DNA was provided by Pierre Gladieux (pierre.gladieux@inrae.fr)\nThe strain is available from Pierre Gladieux\nContacts: Assembly and annotation done by JGI.\nThe JGI and collaborators endorse the principles for the distribution and use of large scale sequencing data adopted by the larger genome sequencing community and urge users of this data to follow them. It is our intention to publish the work of this project in a timely fashion and we welcome collaborative interaction on the project and analysis.","refseqCategory":"reference genome","releaseDate":"2023-11-08","sequencingTech":"PacBio","submitter":"DOE Joint Genome Institute"},"assemblyStats":{"contigL50":3,"contigN50":5948779,"gcCount":"21480495","gcPercent":53.5,"genomeCoverage":"103.2x","numberOfComponentSequences":9,"numberOfContigs":9,"totalSequenceLength":"40165273","totalUngappedLength":"40165273"},"currentAccession":"GCA_033439705.1","organism":{"infraspecificNames":{"strain":"SMH4131-1"},"organismName":"Cercophora scortea","taxId":314031},"sourceDatabase":"SOURCE_DATABASE_GENBANK","wgsInfo":{"masterWgsUrl":"https://www.ncbi.nlm.nih.gov/nuccore/JAUEPO000000000.1","wgsContigsUrl":"https://www.ncbi.nlm.nih.gov/Traces/wgs/JAUEPO01","wgsProjectAccession":"JAUEPO01"}}
{"accession":"GCA_033576145.1","annotationInfo":{"name":"Annotation submitted by DOE Joint Genome Institute","provider":"DOE Joint Genome Institute","releaseDate":"2023-12-28","stats":{"geneCounts":{"nonCoding":238,"proteinCoding":10893,"total":11131}}},"assemblyInfo":{"assemblyLevel":"Scaffold","assemblyMethod":"SPAdes v. 3.15.2","assemblyName":"Clasam1","assemblyStatus":"current","assemblyType":"haploid","bioprojectAccession":"PRJNA953075","bioprojectLineage":[{"bioprojects":[{"accession":"PRJNA953075","title":"Cladorrhinum samala PSN324 Minimal Draft genome sequencing"}]}],"biosample":{"accession":"SAMN34105746","attributes":[{"name":"collection_date","value":"missing"},{"name":"strain","value":"PSN324"},{"name":"env_broad_scale","value":"missing"},{"name":"env_local_scale","value":"missing"},{"name":"env_medium","value":"missing"},{"name":"estimated_size","value":"missing"},{"name":"geo_loc_name","value":"Israel: Haifa"},{"name":"isol_growth_condt","value":"missing"},{"name":"lat_lon","value":"missing"},{"name":"num_replicons","value":"missing"},{"name":"ref_biomaterial","value":"missing"},{"name":"ploidy","value":"missing"},{"name":"propagation","value":"missing"},{"name":"host","value":"not applicable"},{"name":"isolation_source","value":"missing"}],"bioprojects":[{"accession":"PRJNA953075"}],"collectionDate":"missing","description":{"comment":"Keywords: GSC:MIxS;MIGS:6.0","organism":{"organismName":"Cladorrhinum samala","taxId":585594},"title":"Cladorrhinum samala PSN324 Minimal Draft"},"geoLocName":"Israel: Haifa","host":"not applicable","isolationSource":"missing","lastUpdated":"2023-04-06T21:53:11.836","latLon":"missing","models":["MIGS.eu"],"owner":{"name":"DOE Joint Genome Institute"},"package":"MIGS.eu.6.0","publicationDate":"2023-04-06T00:00:00.000","sampleIds":[{"db":"DOE Joint Genome Institute","value":"Gp0587293"}],"status":{"status":"live","when":"2023-04-06T21:53:11.836"},"strain":"PSN324","submissionDate":"2023-04-06T21:53:11.836"},"blastUrl":"https://blast.ncbi.nlm.nih.gov/Blast.cgi?PAGE_TYPE=BlastSearch&PROG_DEF=blastn&BLAST_SPEC=GDH_GCA_033576145.1","comments":"URL -- http://genome.jgi.doe.gov/Clasam1\nJGI Project ID: 1298388\nThe DNA was provided by Pierre Gladieux (pierre.gladieux@inrae.fr)\nThe strain is available from Pierre Gladieux\nContacts: Pierre Gladieux (pierre.gladieux@inrae.fr)\nVivian Ng (vng@lbl.gov)\nAssembly and annotation done by JGI.\nThe JGI and collaborators endorse the principles for the distribution and use of large scale sequencing data adopted by the larger genome sequencing community and urge users of this data to follow them. It is our intention to publish the work of this project in a timely fashion and we welcome collaborative interaction on the project and analysis.","refseqCategory":"reference genome","releaseDate":"2023-11-02","sequencingTech":"Illumina","submitter":"DOE Joint Genome Institute"},"assemblyStats":{"contigL50":105,"contigN50":102864,"gcCount":"18424656","gcPercent":51.0,"genomeCoverage":"164.1x","numberOfComponentSequences":652,"numberOfContigs":652,"numberOfScaffolds":359,"scaffoldL50":57,"scaffoldN50":180107,"totalSequenceLength":"36213901","totalUngappedLength":"36208074"},"currentAccession":"GCA_033576145.1","organism":{"infraspecificNames":{"strain":"PSN324"},"organismName":"Cladorrhinum samala","taxId":585594},"sourceDatabase":"SOURCE_DATABASE_GENBANK","wgsInfo":{"masterWgsUrl":"https://www.ncbi.nlm.nih.gov/nuccore/JAUDZH000000000.1","wgsContigsUrl":"https://www.ncbi.nlm.nih.gov/Traces/wgs/JAUDZH01","wgsProjectAccession":"JAUDZH01"}}
{"accession":"GCA_035771495.1","assemblyInfo":{"assemblyLevel":"Contig","assemblyMethod":"MECAT v. 2.0","assemblyName":"ASM3577149v1","assemblyStatus":"current","assemblyType":"haploid","bioprojectAccession":"PRJNA1032427","bioprojectLineage":[{"bioprojects":[{"accession":"PRJNA1032427","title":"Cladosporium oxysporum strain:AAAS_A1 Genome sequencing and assembly"}]}],"biosample":{"accession":"SAMN37992475","attributes":[{"name":"strain","value":"AAAS_A1"},{"name":"host","value":"tomato"},{"name":"collection_date","value":"2022"},{"name":"geo_loc_name","value":"China:Hefei,China"},{"name":"sample_type","value":"whole organism"},{"name":"collected_by","value":"Xiujing, Hong"}],"bioprojects":[{"accession":"PRJNA1032427"}],"collectedBy":"Xiujing, Hong","collectionDate":"2022","description":{"organism":{"organismName":"Cladosporium oxysporum","taxId":29919},"title":"Microbe sample from Cladosporium oxysporum"},"geoLocName":"China:Hefei,China","host":"tomato","lastUpdated":"2023-12-01T00:52:57.063","models":["Microbe, viral or environmental"],"owner":{"contacts":[{}],"name":"Anhui Academy of Agricultural Sciences"},"package":"Microbe.1.0","publicationDate":"2023-12-01T00:52:57.063","sampleIds":[{"label":"Sample name","value":"A1"}],"status":{"status":"live","when":"2023-12-01T00:52:57.063"},"strain":"AAAS_A1","submissionDate":"2023-10-26T09:09:04.033"},"blastUrl":"https://blast.ncbi.nlm.nih.gov/Blast.cgi?PAGE_TYPE=BlastSearch&PROG_DEF=blastn&BLAST_SPEC=GDH_GCA_035771495.1","refseqCategory":"reference genome","releaseDate":"2024-01-17","sequencingTech":"PacBio; Illumina","submitter":"Anhui Academy of Agricultural Sciences"},"assemblyStats":{"contigL50":8,"contigN50":1898290,"gcCount":"18232103","gcPercent":53.0,"genomeCoverage":"300.0x","numberOfComponentSequences":52,"numberOfContigs":52,"totalSequenceLength":"34515558","totalUngappedLength":"34515558"},"currentAccession":"GCA_035771495.1","organism":{"infraspecificNames":{"strain":"AAAS_A1"},"organismName":"Cladosporium oxysporum","taxId":29919},"sourceDatabase":"SOURCE_DATABASE_GENBANK","wgsInfo":{"masterWgsUrl":"https://www.ncbi.nlm.nih.gov/nuccore/JAWNKS000000000.1","wgsContigsUrl":"https://www.ncbi.nlm.nih.gov/Traces/wgs/JAWNKS01","wgsProjectAccession":"JAWNKS01"}}
{"accession":"GCA_036429605.1","annotationInfo":{"name":"Annotation submitted by National and Kapodistrian University of Athens (NKUA)","provider":"National and Kapodistrian University of Athens (NKUA)","releaseDate":"2024-02-07","stats":{"geneCounts":{"nonCoding":326,"proteinCoding":12283,"total":12609}}},"assemblyInfo":{"assemblyLevel":"Chromosome","assemblyMethod":"Flye v. 2.9.1","assemblyName":"ASM3642960v1","assemblyStatus":"current","assemblyType":"haploid","bioprojectAccession":"PRJNA933814","bioprojectLineage":[{"bioprojects":[{"accession":"PRJNA933814","title":"Cladobotryum mycophilum strain:ATHUM6906 Genome sequencing and assembly"}]}],"biosample":{"accession":"SAMN33249331","attributes":[{"name":"strain","value":"ATHUM6906"},{"name":"isolation_source","value":"missing"},{"name":"collection_date","value":"2009"},{"name":"env_broad_scale","value":"Hypholoma sp. biome"},{"name":"env_local_scale","value":"Castanea sp. Forest"},{"name":"env_medium","value":"Hypholoma sp. pileus"},{"name":"geo_loc_name","value":"Greece: Magnisia"},{"name":"host","value":"Hypholoma sp."},{"name":"isol_growth_condt","value":"36012865"},{"name":"lat_lon","value":"39.385624 N 23.167207 E"}],"bioprojects":[{"accession":"PRJNA933814"}],"collectionDate":"2009","description":{"comment":"Keywords: GSC:MIxS;MIGS:6.0","organism":{"organismName":"Cladobotryum mycophilum","taxId":491253},"title":"MIGS Eukaryotic sample from Cladobotryum mycophilum"},"geoLocName":"Greece: Magnisia","host":"Hypholoma sp.","isolationSource":"missing","lastUpdated":"2024-02-08T06:42:43.890","latLon":"39.385624 N 23.167207 E","models":["MIGS.eu","MIGS/MIMS/MIMARKS.host-associated"],"owner":{"contacts":[{}],"name":"National and Kapodistrian University of Athens (NKUA)"},"package":"MIGS.eu.host-associated.6.0","publicationDate":"2024-02-08T06:42:43.890","sampleIds":[{"label":"Sample name","value":"WGS of Cladobotryum mycophilum strain ATHUM6906"}],"status":{"status":"live","when":"2024-02-08T06:42:43.890"},"strain":"ATHUM6906","submissionDate":"2023-02-11T06:47:04.947"},"blastUrl":"https://blast.ncbi.nlm.nih.gov/Blast.cgi?PAGE_TYPE=BlastSearch&PROG_DEF=blastn&BLAST_SPEC=GDH_GCA_036429605.1","refseqCategory":"reference genome","releaseDate":"2024-02-07","sequencingTech":"Oxford Nanopore MinION","submitter":"National and Kapodistrian University of Athens (NKUA)"},"assemblyStats":{"contigL50":4,"contigN50":5027942,"gcCount":"19424230","gcPercent":48.0,"genomeCoverage":"37.0x","numberOfComponentSequences":15,"numberOfContigs":17,"numberOfOrganelles":1,"numberOfScaffolds":15,"scaffoldL50":4,"scaffoldN50":5067140,"totalNumberOfChromosomes":4,"totalSequenceLength":"40603195","totalUngappedLength":"40602995"},"currentAccession":"GCA_036429605.1","organelleInfo":[{"description":"Mitochondrion","submitter":"National and Kapodistrian University of Athens (NKUA)","totalSeqLength":"76524"}],"organism":{"infraspecificNames":{"strain":"ATHUM6906"},"organismName":"Cladobotryum mycophilum","taxId":491253},"sourceDatabase":"SOURCE_DATABASE_GENBANK","wgsInfo":{"masterWgsUrl":"https://www.ncbi.nlm.nih.gov/nuccore/JAVFKD000000000.1","wgsContigsUrl":"https://www.ncbi.nlm.nih.gov/Traces/wgs/JAVFKD01","wgsProjectAccession":"JAVFKD01"}}
{"accession":"GCA_036871495.1","assemblyInfo":{"assemblyLevel":"Complete Genome","assemblyMethod":"Flye v. v2.9.3","assemblyName":"ASM3687149v1","assemblyStatus":"current","assemblyType":"haploid","bioprojectAccession":"PRJNA1068766","bioprojectLineage":[{"bioprojects":[{"accession":"PRJNA1068766","title":"Complete Genome Sequence of Candida mucifera from an Otitis Media Patient"}]}],"biosample":{"accession":"SAMN39602682","attributes":[{"name":"strain","value":"17G1312"},{"name":"collected_by","value":"Rong-Chen Dai"},{"name":"collection_date","value":"2018-08-14"},{"name":"geo_loc_name","value":"China: Guangzhou"},{"name":"host","value":"Homo sapiens"},{"name":"host_disease","value":"chronic suppurative otitis media"},{"name":"isolation_source","value":"intraoperative tissue"},{"name":"lat_lon","value":"23.12 N 113.26 E"},{"name":"isolate","value":"missing"}],"bioprojects":[{"accession":"PRJNA1068766"}],"collectedBy":"Rong-Chen Dai","collectionDate":"2018-08-14","description":{"organism":{"organismName":"Blastobotrys mucifer","taxId":191334},"title":"Pathogen: clinical or host-associated sample from Blastobotrys mucifer"},"geoLocName":"China: Guangzhou","host":"Homo sapiens","hostDisease":"chronic suppurative otitis media","isolate":"missing","isolationSource":"intraoperative tissue","lastUpdated":"2024-08-29T12:27:51.655","latLon":"23.12 N 113.26 E","models":["Pathogen.cl"],"owner":{"contacts":[{}],"name":"Peking Union Medical College Hospital"},"package":"Pathogen.cl.1.0","publicationDate":"2024-01-24T00:00:00.000","sampleIds":[{"label":"Sample name","value":"17G1312"},{"db":"SRA","value":"SRS20247973"}],"status":{"status":"live","when":"2024-01-24T23:48:05.060"},"strain":"17G1312","submissionDate":"2024-01-24T23:48:05.060"},"blastUrl":"https://blast.ncbi.nlm.nih.gov/Blast.cgi?PAGE_TYPE=BlastSearch&PROG_DEF=blastn&BLAST_SPEC=GDH_GCA_036871495.1","refseqCategory":"reference genome","releaseDate":"2024-02-26","sequencingTech":"PacBio Sequel II","submitter":"Clinical laboratory, Peking Union Medical College Hospital"},"assemblyStats":{"contigL50":3,"contigN50":2475350,"gcCount":"7365276","gcPercent":45.0,"genomeCoverage":"319.0x","numberOfComponentSequences":8,"numberOfContigs":8,"numberOfScaffolds":8,"scaffoldL50":3,"scaffoldN50":2475350,"totalNumberOfChromosomes":8,"totalSequenceLength":"16402853","totalUngappedLength":"16402853"},"currentAccession":"GCA_036871495.1","organism":{"infraspecificNames":{"strain":"17G1312"},"organismName":"Blastobotrys mucifer","taxId":191334},"sourceDatabase":"SOURCE_DATABASE_GENBANK"}
{"accession":"GCA_037042815.1","assemblyInfo":{"assemblyLevel":"Scaffold","assemblyMethod":"SPAdes v. 3.15","assemblyName":"FABI_CPap_1.1","assemblyStatus":"current","assemblyType":"haploid","bioprojectAccession":"PRJNA1046290","bioprojectLineage":[{"bioprojects":[{"accession":"PRJNA1046290","title":"Ceratobasidium papillatum strain:CBS 570.83 Genome sequencing and assembly"}]}],"biosample":{"accession":"SAMN38480858","attributes":[{"name":"strain","value":"CBS 570.83"},{"name":"collection_date","value":"1980"},{"name":"env_broad_scale","value":"not available"},{"name":"env_local_scale","value":"not available"},{"name":"env_medium","value":"Plant root"},{"name":"geo_loc_name","value":"Australia: Queensland, Toowoomba"},{"name":"host","value":"Sarcochilus dilatatus"},{"name":"isol_growth_condt","value":"https://doi.org/10.1111/j.1469-8137.1980.tb00787.x"},{"name":"lat_lon","value":"27.56 S 151.95 E"},{"name":"isolation_source","value":"Plant root"},{"name":"type-material","value":"type material of Ceratobasidium papillatum"},{"name":"culture_collection","value":"CBS:570.83"}],"bioprojects":[{"accession":"PRJNA1046290"}],"collectionDate":"1980","description":{"comment":"Keywords: GSC:MIxS;MIGS:6.0","organism":{"organismName":"Ceratobasidium papillatum","taxId":184409},"title":"MIGS Eukaryotic sample from Ceratobasidium papillatum"},"geoLocName":"Australia: Queensland, Toowoomba","host":"Sarcochilus dilatatus","isolationSource":"Plant root","lastUpdated":"2024-01-14T13:27:20.087","latLon":"27.56 S 151.95 E","models":["MIGS.eu","MIGS/MIMS/MIMARKS.plant-associated"],"owner":{"contacts":[{}],"name":"Forestry and Agricultural Biotechnology Institute"},"package":"MIGS.eu.plant-associated.6.0","publicationDate":"2023-11-29T00:00:00.000","sampleIds":[{"label":"Sample name","value":"FABI-TN_CPap-genome1.1"},{"db":"SRA","value":"SRS20134655"}],"status":{"status":"live","when":"2023-11-29T05:45:05.877"},"strain":"CBS 570.83","submissionDate":"2023-11-29T05:45:05.877"},"blastUrl":"https://blast.ncbi.nlm.nih.gov/Blast.cgi?PAGE_TYPE=BlastSearch&PROG_DEF=blastn&BLAST_SPEC=GDH_GCA_037042815.1","refseqCategory":"reference genome","releaseDate":"2024-03-06","sequencingTech":"MGI DNBSeq G400","submitter":"Forestry and Agricultural Biotechnology Institute"},"assemblyStats":{"contigL50":552,"contigN50":21673,"gcCount":"20243484","gcPercent":49.0,"genomeCoverage":"268.0x","numberOfComponentSequences":3091,"numberOfContigs":3267,"numberOfScaffolds":3091,"scaffoldL50":520,"scaffoldN50":23435,"totalSequenceLength":"41322102","totalUngappedLength":"41304592"},"currentAccession":"GCA_037042815.1","organism":{"infraspecificNames":{"strain":"CBS 570.83"},"organismName":"Ceratobasidium papillatum","taxId":184409},"sourceDatabase":"SOURCE_DATABASE_GENBANK","typeMaterial":{"typeDisplayText":"assembly from type material","typeLabel":"TYPE_MATERIAL"},"wgsInfo":{"masterWgsUrl":"https://www.ncbi.nlm.nih.gov/nuccore/JAYRCO000000000.1","wgsContigsUrl":"https://www.ncbi.nlm.nih.gov/Traces/wgs/JAYRCO01","wgsProjectAccession":"JAYRCO01"}}
{"accession":"GCA_037044025.1","assemblyInfo":{"assemblyLevel":"Contig","assemblyMethod":"SPAdes v. 3.15.4","assemblyName":"ASM3704402v1","assemblyStatus":"current","assemblyType":"haploid","bioprojectAccession":"PRJNA1025352","bioprojectLineage":[{"bioprojects":[{"accession":"PRJNA1025352","title":"laying hens gut fungi Raw sequence reads"}]}],"biosample":{"accession":"SAMN37864997","attributes":[{"name":"strain","value":"LH_A391"},{"name":"host","value":"Gallus gallus"},{"name":"isolation_source","value":"feces of laying hens"},{"name":"collection_date","value":"2021-10/2022-04"},{"name":"geo_loc_name","value":"China:Qingdao"},{"name":"sample_type","value":"fungi culture"}],"collectionDate":"2021-10/2022-04","description":{"organism":{"organismName":"Cladosporium antarcticum","taxId":470179},"title":"Microbe sample from Cladosporium antarcticum"},"geoLocName":"China:Qingdao","host":"Gallus gallus","isolationSource":"feces of laying hens","lastUpdated":"2023-10-23T18:23:13.674","models":["Microbe, viral or environmental"],"owner":{"contacts":[{}],"name":"Qingdao Agricultural University"},"package":"Microbe.1.0","publicationDate":"2023-10-17T00:00:00.000","sampleIds":[{"label":"Sample name","value":"LH_A391"}],"status":{"status":"live","when":"2023-10-17T22:48:04.469"},"strain":"LH_A391","submissionDate":"2023-10-17T22:48:04.466"},"blastUrl":"https://blast.ncbi.nlm.nih.gov/Blast.cgi?PAGE_TYPE=BlastSearch&PROG_DEF=blastn&BLAST_SPEC=GDH_GCA_037044025.1","refseqCategory":"reference genome","releaseDate":"2024-03-06","sequencingTech":"Illumina","submitter":"Qingdao Agricultural University"},"assemblyStats":{"contigL50":17,"contigN50":902052,"gcCount":"20701967","gcPercent":48.0,"genomeCoverage":"1.0x","numberOfComponentSequences":94,"numberOfContigs":94,"totalSequenceLength":"43257386","totalUngappedLength":"43257386"},"currentAccession":"GCA_037044025.1","organism":{"infraspecificNames":{"strain":"LH_A391"},"organismName":"Cladosporium antarcticum","taxId":470179},"sourceDatabase":"SOURCE_DATABASE_GENBANK","wgsInfo":{"masterWgsUrl":"https://www.ncbi.nlm.nih.gov/nuccore/JAWLTA000000000.1","wgsContigsUrl":"https://www.ncbi.nlm.nih.gov/Traces/wgs/JAWLTA01","wgsProjectAccession":"JAWLTA01"}}
{"accession":"GCA_037044255.1","assemblyInfo":{"assemblyLevel":"Contig","assemblyMethod":"SPAdes v. 3.15.4","assemblyName":"ASM3704425v1","assemblyStatus":"current","assemblyType":"haploid","bioprojectAccession":"PRJNA1025352","bioprojectLineage":[{"bioprojects":[{"accession":"PRJNA1025352","title":"laying hens gut fungi Raw sequence reads"}]}],"biosample":{"accession":"SAMN37864990","attributes":[{"name":"strain","value":"LH_A213"},{"name":"host","value":"Gallus gallus"},{"name":"isolation_source","value":"feces of laying hens"},{"name":"collection_date","value":"2021-10/2022-04"},{"name":"geo_loc_name","value":"China:Qingdao"},{"name":"sample_type","value":"fungi culture"}],"collectionDate":"2021-10/2022-04","description":{"organism":{"organismName":"Cladosporium endophyticum","taxId":2259870},"title":"Microbe sample from Cladosporium endophyticum"},"geoLocName":"China:Qingdao","host":"Gallus gallus","isolationSource":"feces of laying hens","lastUpdated":"2023-10-23T18:23:13.574","models":["Microbe, viral or environmental"],"owner":{"contacts":[{}],"name":"Qingdao Agricultural University"},"package":"Microbe.1.0","publicationDate":"2023-10-17T00:00:00.000","sampleIds":[{"label":"Sample name","value":"LH_A213"}],"status":{"status":"live","when":"2023-10-17T22:48:04.406"},"strain":"LH_A213","submissionDate":"2023-10-17T22:48:04.403"},"blastUrl":"https://blast.ncbi.nlm.nih.gov/Blast.cgi?PAGE_TYPE=BlastSearch&PROG_DEF=blastn&BLAST_SPEC=GDH_GCA_037044255.1","refseqCategory":"reference genome","releaseDate":"2024-03-06","sequencingTech":"Illumina","submitter":"Qingdao Agricultural University"},"assemblyStats":{"contigL50":10,"contigN50":1038529,"gcCount":"15203574","gcPercent":56.0,"genomeCoverage":"1.0x","numberOfComponentSequences":289,"numberOfContigs":289,"totalSequenceLength":"27253121","totalUngappedLength":"27253121"},"currentAccession":"GCA_037044255.1","organism":{"infraspecificNames":{"strain":"LH_A213"},"organismName":"Cladosporium endophyticum","taxId":2259870},"sourceDatabase":"SOURCE_DATABASE_GENBANK","wgsInfo":{"masterWgsUrl":"https://www.ncbi.nlm.nih.gov/nuccore/JAWLTH000000000.1","wgsContigsUrl":"https://www.ncbi.nlm.nih.gov/Traces/wgs/JAWLTH01","wgsProjectAccession":"JAWLTH01"}}
{"accession":"GCA_037055185.1","assemblyInfo":{"assemblyLevel":"Scaffold","assemblyMethod":"SOAPdenovo v. 1.0","assemblyName":"ASM3705518v1","assemblyStatus":"current","assemblyType":"haploid","bioprojectAccession":"PRJNA1030606","bioprojectLineage":[{"bioprojects":[{"accession":"PRJNA1030606","title":"Capillidium rhysosporum strain:ATCC 12588 Genome sequencing and assembly"}]}],"biosample":{"accession":"SAMN37911642","attributes":[{"name":"strain","value":"ATCC 12588"},{"name":"culture_collection","value":"ATCC:12588"},{"name":"isolation_source","value":"plant debris"},{"name":"collection_date","value":"1952-12-20"},{"name":"geo_loc_name","value":"USA: Southern Louisiana"},{"name":"sample_type","value":"whole organism"},{"name":"type-material","value":"type material of Conidiobolus rhysosporus"}],"bioprojects":[{"accession":"PRJNA1030606"}],"collectionDate":"1952-12-20","description":{"organism":{"organismName":"Capillidium rhysosporum","taxId":181046},"title":"Microbe sample from Capillidium rhysosporum"},"geoLocName":"USA: Southern Louisiana","isolationSource":"plant debris","lastUpdated":"2024-01-02T01:42:22.003","models":["Microbe, viral or environmental"],"owner":{"contacts":[{}],"name":"Anhui Agricultural University"},"package":"Microbe.1.0","publicationDate":"2023-10-21T00:00:00.000","sampleIds":[{"label":"Sample name","value":"CA-2"},{"db":"SRA","value":"SRS20029672"}],"status":{"status":"live","when":"2023-10-21T07:30:08.464"},"strain":"ATCC 12588","submissionDate":"2023-10-21T07:30:08.463"},"blastUrl":"https://blast.ncbi.nlm.nih.gov/Blast.cgi?PAGE_TYPE=BlastSearch&PROG_DEF=blastn&BLAST_SPEC=GDH_GCA_037055185.1","refseqCategory":"reference genome","releaseDate":"2024-03-06","sequencingTech":"Illumina HiSeq X Ten","submitter":"Anhui Agricultural University"},"assemblyStats":{"contigL50":434,"contigN50":31683,"gcCount":"8716870","gcPercent":20.5,"genomeCoverage":"63.0x","numberOfComponentSequences":1853,"numberOfContigs":1863,"numberOfScaffolds":1853,"scaffoldL50":433,"scaffoldN50":31750,"totalSequenceLength":"42405713","totalUngappedLength":"42405418"},"currentAccession":"GCA_037055185.1","organism":{"infraspecificNames":{"strain":"ATCC 12588"},"organismName":"Capillidium rhysosporum","taxId":181046},"sourceDatabase":"SOURCE_DATABASE_GENBANK","typeMaterial":{"typeDisplayText":"assembly from type material","typeLabel":"TYPE_MATERIAL"},"wgsInfo":{"masterWgsUrl":"https://www.ncbi.nlm.nih.gov/nuccore/JAWQFY000000000.1","wgsContigsUrl":"https://www.ncbi.nlm.nih.gov/Traces/wgs/JAWQFY01","wgsProjectAccession":"JAWQFY01"}}
{"accession":"GCA_037289395.1","assemblyInfo":{"assemblyLevel":"Scaffold","assemblyMethod":"SPAdes v. 3.10.0","assemblyName":"Bsca5689","assemblyStatus":"current","assemblyType":"haploid","bioprojectAccession":"PRJNA523240","bioprojectLineage":[{"bioprojects":[{"accession":"PRJNA523240","title":"Comparative genomics of the hypocrealean fungal genus Beauveria"}]}],"biosample":{"accession":"SAMN17070847","attributes":[{"name":"strain","value":"ARSEF 5689"},{"name":"host","value":"Scarabaeidae"},{"name":"collection_date","value":"1993"},{"name":"geo_loc_name","value":"South Korea:Gal-Cheon, Kangwon-do"},{"name":"sample_type","value":"single spore isolate"},{"name":"culture_collection","value":"ARSEF:5689"}],"bioprojects":[{"accession":"PRJNA523240"}],"collectionDate":"1993","description":{"organism":{"organismName":"Beauveria scarabaeidicola","taxId":108891},"title":"Microbe sample from Beauveria scarabaeidicola"},"geoLocName":"South Korea:Gal-Cheon, Kangwon-do","host":"Scarabaeidae","lastUpdated":"2021-12-31T00:54:00.253","models":["Microbe, viral or environmental"],"owner":{"contacts":[{}],"name":"University of Minnesota Twin Cities"},"package":"Microbe.1.0","publicationDate":"2021-12-31T00:54:00.253","sampleIds":[{"label":"Sample name","value":"Bsca5689"}],"status":{"status":"live","when":"2021-12-31T00:54:00.253"},"strain":"ARSEF 5689","submissionDate":"2020-12-13T13:05:05.503"},"blastUrl":"https://blast.ncbi.nlm.nih.gov/Blast.cgi?PAGE_TYPE=BlastSearch&PROG_DEF=blastn&BLAST_SPEC=GDH_GCA_037289395.1","refseqCategory":"reference genome","releaseDate":"2024-03-19","sequencingTech":"Illumina HiSeq","submitter":"University of Minnesota Twin Cities"},"assemblyStats":{"contigL50":841,"contigN50":17736,"gcCount":"22496031","gcPercent":39.0,"genomeCoverage":"46.0x","numberOfComponentSequences":9433,"numberOfContigs":9492,"numberOfScaffolds":9433,"scaffoldL50":824,"scaffoldN50":18184,"totalSequenceLength":"57865416","totalUngappedLength":"57864384"},"currentAccession":"GCA_037289395.1","organism":{"infraspecificNames":{"strain":"ARSEF 5689"},"organismName":"Beauveria scarabaeidicola","taxId":108891},"sourceDatabase":"SOURCE_DATABASE_GENBANK","wgsInfo":{"masterWgsUrl":"https://www.ncbi.nlm.nih.gov/nuccore/JAEIJG000000000.1","wgsContigsUrl":"https://www.ncbi.nlm.nih.gov/Traces/wgs/JAEIJG01","wgsProjectAccession":"JAEIJG01"}}
{"accession":"GCA_037952635.1","assemblyInfo":{"assemblyLevel":"Scaffold","assemblyMethod":"SPAdes v. 3.15.2","assemblyName":"ASM3795263v1","assemblyStatus":"current","assemblyType":"haploid","bioprojectAccession":"PRJNA873090","bioprojectLineage":[{"bioprojects":[{"accession":"PRJNA873090","title":"Phylogenomic reconstruction of Helotiales"}]}],"biosample":{"accession":"SAMN30522870","attributes":[{"name":"strain","value":"AWW 858"},{"name":"isolate","value":"Not Applicable"},{"name":"cultivar","value":"Not Applicable"},{"name":"ecotype","value":"Not Applicable"},{"name":"collection_date","value":"2018-09-08"},{"name":"env_broad_scale","value":"Missing"},{"name":"env_local_scale","value":"Missing"},{"name":"env_medium","value":"Soil"},{"name":"geo_loc_name","value":"USA: Colorado, Clear Creek County, Georgetown, Guanella Pass"},{"name":"isol_growth_condt","value":"Not Applicable"},{"name":"lat_lon","value":"Missing"}],"bioprojects":[{"accession":"PRJNA873090"}],"collectionDate":"2018-09-08","cultivar":"Not Applicable","description":{"comment":"Keywords: GSC:MIxS;MIGS:6.0","organism":{"organismName":"Bryoglossum gracile","taxId":315200},"title":"MIGS Eukaryotic sample from Bryoglossum gracile"},"ecotype":"Not Applicable","geoLocName":"USA: Colorado, Clear Creek County, Georgetown, Guanella Pass","isolate":"Not Applicable","lastUpdated":"2024-03-01T00:52:08.173","latLon":"Missing","models":["MIGS.eu"],"owner":{"contacts":[{}],"name":"University of Colorado Boulder"},"package":"MIGS.eu.6.0","publicationDate":"2024-03-01T00:52:08.173","sampleIds":[{"label":"Sample name","value":"LP010"}],"status":{"status":"live","when":"2024-03-01T00:52:08.173"},"strain":"AWW 858","submissionDate":"2022-08-26T12:45:06.967"},"blastUrl":"https://blast.ncbi.nlm.nih.gov/Blast.cgi?PAGE_TYPE=BlastSearch&PROG_DEF=blastn&BLAST_SPEC=GDH_GCA_037952635.1","refseqCategory":"reference genome","releaseDate":"2024-04-03","sequencingTech":"Illumina NextSeq","submitter":"University of Colorado Boulder"},"assemblyStats":{"contigL50":463,"contigN50":30930,"gcCount":"27177488","gcPercent":41.5,"genomeCoverage":"72.0x","numberOfComponentSequences":8072,"numberOfContigs":8283,"numberOfScaffolds":8072,"scaffoldL50":391,"scaffoldN50":36695,"totalSequenceLength":"65660907","totalUngappedLength":"65646197"},"currentAccession":"GCA_037952635.1","organism":{"infraspecificNames":{"strain":"AWW 858"},"organismName":"Bryoglossum gracile","taxId":315200},"sourceDatabase":"SOURCE_DATABASE_GENBANK","wgsInfo":{"masterWgsUrl":"https://www.ncbi.nlm.nih.gov/nuccore/JAPZPB000000000.1","wgsContigsUrl":"https://www.ncbi.nlm.nih.gov/Traces/wgs/JAPZPB01","wgsProjectAccession":"JAPZPB01"}}
{"accession":"GCA_037974915.1","assemblyInfo":{"assemblyLevel":"Contig","assemblyMethod":"Unicycler v. 0.4.8","assemblyName":"genoma_LAO1","assemblyStatus":"current","assemblyType":"haploid","bioprojectAccession":"PRJNA1076853","bioprojectLineage":[{"bioprojects":[{"accession":"PRJNA1076853","title":"Ceratobasidium theobromae strain:LAO1 Genome sequencing and assembly"}]}],"biosample":{"accession":"SAMN40039001","attributes":[{"name":"strain","value":"LAO1"},{"name":"collection_date","value":"2023-03"},{"name":"env_broad_scale","value":"Dry season"},{"name":"env_local_scale","value":"N/A"},{"name":"env_medium","value":"N/A"},{"name":"geo_loc_name","value":"Laos"},{"name":"isolation_source","value":"short symptomatic petioles were dried dry them using sterile napkins or tissue paper, placed three petioles in a petri dishes containing water agar (WA) and potato dextrose agar (PDA)"},{"name":"lat_lon","value":"17.9667 N 102.6000 E"},{"name":"host_taxid","value":"Manihot esculenta"},{"name":"neg_cont_type","value":"DNA free"},{"name":"pos_cont_type","value":"DNA"},{"name":"ref_biomaterial","value":"genome report"},{"name":"rel_to_oxygen","value":"aerobe"},{"name":"samp_mat_process","value":"DNA extraction"},{"name":"sample_type","value":"cell culture"}],"bioprojects":[{"accession":"PRJNA1076853"}],"collectionDate":"2023-03","description":{"comment":"Fungus isolated from cassava petiole affected by cassava witches broom disease (CWBD)","organism":{"organismName":"Ceratobasidium theobromae","taxId":1582974},"title":"MISAG Single Amplified Genome sample from Ceratobasidium theobromae"},"geoLocName":"Laos","isolationSource":"short symptomatic petioles were dried dry them using sterile napkins or tissue paper, placed three petioles in a petri dishes containing water agar (WA) and potato dextrose agar (PDA)","lastUpdated":"2024-10-24T16:03:33.265","latLon":"17.9667 N 102.6000 E","models":["Microbe, viral or environmental"],"owner":{"contacts":[{}],"name":"CIAT"},"package":"Microbe.1.0","publicationDate":"2024-04-03T00:00:00.000","sampleIds":[{"label":"Sample name","value":"LAO1"},{"db":"SRA","value":"SRS20590411"}],"status":{"status":"live","when":"2024-04-03T08:50:02.451"},"strain":"LAO1","submissionDate":"2024-02-22T15:42:04.853"},"blastUrl":"https://blast.ncbi.nlm.nih.gov/Blast.cgi?PAGE_TYPE=BlastSearch&PROG_DEF=blastn&BLAST_SPEC=GDH_GCA_037974915.1","refseqCategory":"reference genome","releaseDate":"2024-04-05","sequencingTech":"Oxford Nanopore; Illumina","submitter":"CIAT"},"assemblyStats":{"contigL50":18,"contigN50":435246,"gcCount":"16287963","gcPercent":49.0,"genomeCoverage":"1160.0x","numberOfComponentSequences":546,"numberOfContigs":546,"totalSequenceLength":"33255833","totalUngappedLength":"33255833"},"currentAccession":"GCA_037974915.1","organism":{"infraspecificNames":{"strain":"LAO1"},"organismName":"Ceratobasidium theobromae","taxId":1582974},"sourceDatabase":"SOURCE_DATABASE_GENBANK","wgsInfo":{"masterWgsUrl":"https://www.ncbi.nlm.nih.gov/nuccore/JBBBZN000000000.1","wgsContigsUrl":"https://www.ncbi.nlm.nih.gov/Traces/wgs/JBBBZN01","wgsProjectAccession":"JBBBZN01"}}
{"accession":"GCA_038087015.1","annotationInfo":{"name":"Annotation submitted by Justus Liebig University","provider":"Justus Liebig University","releaseDate":"2024-04-12","stats":{"geneCounts":{"nonCoding":398,"proteinCoding":20816,"total":21214}}},"assemblyInfo":{"assemblyLevel":"Contig","assemblyMethod":"HGAP v. MAY-2021","assemblyName":"ICO_HGAP4","assemblyStatus":"current","assemblyType":"haploid","bioprojectAccession":"PRJNA954197","bioprojectLineage":[{"bioprojects":[{"accession":"PRJNA954197","title":"Cerrena zonata strain:DSM 7382 Genome sequencing and assembly"}]}],"biosample":{"accession":"SAMN34136931","attributes":[{"name":"strain","value":"DSM 7382"},{"name":"collection_date","value":"missing"},{"name":"env_broad_scale","value":"Strain collection"},{"name":"env_local_scale","value":"Strain collection"},{"name":"env_medium","value":"missing"},{"name":"geo_loc_name","value":"missing"},{"name":"isolation_source","value":"missing"},{"name":"host","value":"missing"},{"name":"isol_growth_condt","value":"Malt extract media"},{"name":"lat_lon","value":"34.680473 N 135.475408 E"},{"name":"culture_collection","value":"DSM:7382"}],"bioprojects":[{"accession":"PRJNA954197"}],"collectionDate":"missing","description":{"comment":"Keywords: GSC:MIxS;MIGS:6.0","organism":{"organismName":"Cerrena zonata","taxId":2478898},"title":"MIGS Eukaryotic sample from Cerrena zonata"},"geoLocName":"missing","host":"missing","isolationSource":"missing","lastUpdated":"2024-06-15T02:21:19.773","latLon":"34.680473 N 135.475408 E","models":["MIGS.eu","MIGS/MIMS/MIMARKS.plant-associated"],"owner":{"contacts":[{}],"name":"Justus Liebig University"},"package":"MIGS.eu.plant-associated.6.0","publicationDate":"2024-04-14T18:41:01.330","sampleIds":[{"label":"Sample name","value":"ICO"},{"db":"SRA","value":"SRS21639960"}],"status":{"status":"live","when":"2024-04-14T18:41:01.330"},"strain":"DSM 7382","submissionDate":"2023-04-11T05:36:03.923"},"blastUrl":"https://blast.ncbi.nlm.nih.gov/Blast.cgi?PAGE_TYPE=BlastSearch&PROG_DEF=blastn&BLAST_SPEC=GDH_GCA_038087015.1","comments":"Annotated using funannotate v. 1.8.11","refseqCategory":"reference genome","releaseDate":"2024-04-12","sequencingTech":"PacBio","submitter":"Justus Liebig University"},"assemblyStats":{"contigL50":20,"contigN50":631641,"gcCount":"24482473","gcPercent":44.0,"genomeCoverage":"21.0x","numberOfComponentSequences":172,"numberOfContigs":172,"totalSequenceLength":"55515746","totalUngappedLength":"55515746"},"currentAccession":"GCA_038087015.1","organism":{"infraspecificNames":{"strain":"DSM 7382"},"organismName":"Cerrena zonata","taxId":2478898},"sourceDatabase":"SOURCE_DATABASE_GENBANK","wgsInfo":{"masterWgsUrl":"https://www.ncbi.nlm.nih.gov/nuccore/JASBNA000000000.1","wgsContigsUrl":"https://www.ncbi.nlm.nih.gov/Traces/wgs/JASBNA01","wgsProjectAccession":"JASBNA01"}}
{"accession":"GCA_038088775.1","assemblyInfo":{"assemblyLevel":"Scaffold","assemblyMethod":"SPAdes v. 3.15.5","assemblyName":"UT480-Boletus-barrowsii","assemblyStatus":"current","assemblyType":"haploid","bioprojectAccession":"PRJNA1022813","bioprojectLineage":[{"bioprojects":[{"accession":"PRJNA1022813","title":"Whole genome sequencing and assembly of 418 species from the family Boletaceae Raw sequence reads"}]}],"biosample":{"accession":"SAMN38089345","attributes":[{"name":"strain","value":"UT-M0000480"},{"name":"ecotype","value":"NA"},{"name":"depth","value":"surface"},{"name":"collection_date","value":"2017"},{"name":"elev","value":"not collected"},{"name":"env_broad_scale","value":"not collected"},{"name":"env_local_scale","value":"not collected"},{"name":"env_medium","value":"not collected"},{"name":"geo_loc_name","value":"not collected"},{"name":"isol_growth_condt","value":"sporocarp collection"},{"name":"lat_lon","value":"40.84722 N 111.642 W"}],"bioprojects":[{"accession":"PRJNA1010140"}],"collectionDate":"2017","description":{"comment":"Keywords: GSC:MIxS;MIGS:6.0","organism":{"organismName":"Boletus barrowsii","taxId":495273},"title":"UT-480"},"ecotype":"NA","geoLocName":"not collected","lastUpdated":"2024-04-03T13:28:24.440","latLon":"40.84722 N 111.642 W","models":["MIGS.eu","MIGS/MIMS/MIMARKS.soil"],"owner":{"contacts":[{}],"name":"University of Utah"},"package":"MIGS.eu.soil.6.0","publicationDate":"2023-11-06T00:00:00.000","sampleIds":[{"label":"Sample name","value":"UT-M0000480"},{"db":"SRA","value":"SRS20924953"}],"status":{"status":"live","when":"2023-11-06T14:41:05.115"},"strain":"UT-M0000480","submissionDate":"2023-11-03T09:52:06.937"},"blastUrl":"https://blast.ncbi.nlm.nih.gov/Blast.cgi?PAGE_TYPE=BlastSearch&PROG_DEF=blastn&BLAST_SPEC=GDH_GCA_038088775.1","refseqCategory":"reference genome","releaseDate":"2024-04-12","sequencingTech":"Illumina NovaSeq","submitter":"University of Utah"},"assemblyStats":{"contigL50":607,"contigN50":18151,"gcCount":"24481273","gcPercent":50.0,"genomeCoverage":"39.2x","numberOfComponentSequences":10270,"numberOfContigs":10358,"numberOfScaffolds":10270,"scaffoldL50":602,"scaffoldN50":18513,"totalSequenceLength":"48845065","totalUngappedLength":"48840827"},"currentAccession":"GCA_038088775.1","organism":{"infraspecificNames":{"strain":"UT-M0000480"},"organismName":"Boletus barrowsii","taxId":495273},"sourceDatabase":"SOURCE_DATABASE_GENBANK","wgsInfo":{"masterWgsUrl":"https://www.ncbi.nlm.nih.gov/nuccore/JBBPJP000000000.1","wgsContigsUrl":"https://www.ncbi.nlm.nih.gov/Traces/wgs/JBBPJP01","wgsProjectAccession":"JBBPJP01"}}
{"accession":"GCA_038088795.1","assemblyInfo":{"assemblyLevel":"Scaffold","assemblyMethod":"SPAdes v. 3.15.5","assemblyName":"UBC-30908-Boletus-rex-veris","assemblyStatus":"current","assemblyType":"haploid","bioprojectAccession":"PRJNA1022813","bioprojectLineage":[{"bioprojects":[{"accession":"PRJNA1022813","title":"Whole genome sequencing and assembly of 418 species from the family Boletaceae Raw sequence reads"}]}],"biosample":{"accession":"SAMN38199651","attributes":[{"name":"strain","value":"UBC-30908"},{"name":"cultivar","value":"not applicable"},{"name":"ecotype","value":"not applicable"},{"name":"depth","value":"surface"},{"name":"collection_date","value":"missing"},{"name":"elev","value":"missing"},{"name":"env_broad_scale","value":"missing"},{"name":"env_local_scale","value":"missing"},{"name":"env_medium","value":"soil"},{"name":"geo_loc_name","value":"Canada"},{"name":"isol_growth_condt","value":"sporocarp"},{"name":"lat_lon","value":"49.252841 N 123.249419 W"}],"bioprojects":[{"accession":"PRJNA1022813"}],"collectionDate":"missing","cultivar":"not applicable","description":{"comment":"Keywords: GSC:MIxS;MIGS:6.0","organism":{"organismName":"Boletus rex-veris","taxId":748099},"title":"MIGS Eukaryotic sample from Boletus rex-veris"},"ecotype":"not applicable","geoLocName":"Canada","lastUpdated":"2024-04-03T13:28:24.203","latLon":"49.252841 N 123.249419 W","models":["MIGS.eu","MIGS/MIMS/MIMARKS.soil"],"owner":{"contacts":[{}],"name":"University of Utah"},"package":"MIGS.eu.soil.6.0","publicationDate":"2023-11-10T00:00:00.000","sampleIds":[{"label":"Sample name","value":"UBC-30908"},{"db":"SRA","value":"SRS20924952"}],"status":{"status":"live","when":"2023-11-10T12:45:12.348"},"strain":"UBC-30908","submissionDate":"2023-11-10T12:45:12.347"},"blastUrl":"https://blast.ncbi.nlm.nih.gov/Blast.cgi?PAGE_TYPE=BlastSearch&PROG_DEF=blastn&BLAST_SPEC=GDH_GCA_038088795.1","refseqCategory":"reference genome","releaseDate":"2024-04-12","sequencingTech":"Illumina NovaSeq","submitter":"University of Utah"},"assemblyStats":{"contigL50":971,"contigN50":14302,"gcCount":"26761689","gcPercent":49.5,"genomeCoverage":"40.6x","numberOfComponentSequences":10915,"numberOfContigs":11062,"numberOfScaffolds":10915,"scaffoldL50":944,"scaffoldN50":14693,"totalSequenceLength":"54229967","totalUngappedLength":"54218918"},"currentAccession":"GCA_038088795.1","organism":{"infraspecificNames":{"strain":"UBC-30908"},"organismName":"Boletus rex-veris","taxId":748099},"sourceDatabase":"SOURCE_DATABASE_GENBANK","wgsInfo":{"masterWgsUrl":"https://www.ncbi.nlm.nih.gov/nuccore/JBBPJQ000000000.1","wgsContigsUrl":"https://www.ncbi.nlm.nih.gov/Traces/wgs/JBBPJQ01","wgsProjectAccession":"JBBPJQ01"}}
{"accession":"GCA_038088815.1","assemblyInfo":{"assemblyLevel":"Scaffold","assemblyMethod":"SPAdes v. 3.15.5","assemblyName":"UT485-Boletus-nobilissimus","assemblyStatus":"current","assemblyType":"haploid","bioprojectAccession":"PRJNA1022813","bioprojectLineage":[{"bioprojects":[{"accession":"PRJNA1022813","title":"Whole genome sequencing and assembly of 418 species from the family Boletaceae Raw sequence reads"}]}],"biosample":{"accession":"SAMN38089343","attributes":[{"name":"strain","value":"UT-M0000485"},{"name":"depth","value":"surface"},{"name":"collection_date","value":"2018"},{"name":"elev","value":"not collected"},{"name":"env_broad_scale","value":"not collected"},{"name":"env_local_scale","value":"not collected"},{"name":"env_medium","value":"not collected"},{"name":"geo_loc_name","value":"not collected"},{"name":"isol_growth_condt","value":"sporocarp collection"},{"name":"lat_lon","value":"45.318 N 95.275 W"}],"bioprojects":[{"accession":"PRJNA1010140"}],"collectionDate":"2018","description":{"comment":"Keywords: GSC:MIxS;MIGS:6.0","organism":{"organismName":"Boletus nobilissimus","taxId":495283},"title":"UT485"},"geoLocName":"not collected","lastUpdated":"2024-04-03T13:28:24.693","latLon":"45.318 N 95.275 W","models":["MIGS.eu","MIGS/MIMS/MIMARKS.soil"],"owner":{"contacts":[{}],"name":"University of Utah"},"package":"MIGS.eu.soil.6.0","publicationDate":"2023-11-06T00:00:00.000","sampleIds":[{"label":"Sample name","value":"UT-M0000485"},{"db":"SRA","value":"SRS20924954"}],"status":{"status":"live","when":"2023-11-06T14:41:05.080"},"strain":"UT-M0000485","submissionDate":"2023-11-03T09:52:06.917"},"blastUrl":"https://blast.ncbi.nlm.nih.gov/Blast.cgi?PAGE_TYPE=BlastSearch&PROG_DEF=blastn&BLAST_SPEC=GDH_GCA_038088815.1","refseqCategory":"reference genome","releaseDate":"2024-04-12","sequencingTech":"Illumina NovaSeq","submitter":"University of Utah"},"assemblyStats":{"contigL50":9526,"contigN50":1301,"gcCount":"37892283","gcPercent":50.5,"genomeCoverage":"52.5x","numberOfComponentSequences":99577,"numberOfContigs":99983,"numberOfScaffolds":99577,"scaffoldL50":9120,"scaffoldN50":1317,"totalSequenceLength":"75167739","totalUngappedLength":"75129927"},"currentAccession":"GCA_038088815.1","organism":{"infraspecificNames":{"strain":"UT-M0000485"},"organismName":"Boletus nobilissimus","taxId":495283},"sourceDatabase":"SOURCE_DATABASE_GENBANK","wgsInfo":{"masterWgsUrl":"https://www.ncbi.nlm.nih.gov/nuccore/JBBPJO000000000.1","wgsContigsUrl":"https://www.ncbi.nlm.nih.gov/Traces/wgs/JBBPJO01","wgsProjectAccession":"JBBPJO01"}}
{"accession":"GCA_038088875.1","assemblyInfo":{"assemblyLevel":"Scaffold","assemblyMethod":"SPAdes v. 3.15.5","assemblyName":"TH9250-Austroboletus-festivus","assemblyStatus":"current","assemblyType":"haploid","bioprojectAccession":"PRJNA1022813","bioprojectLineage":[{"bioprojects":[{"accession":"PRJNA1022813","title":"Whole genome sequencing and assembly of 418 species from the family Boletaceae Raw sequence reads"}]}],"biosample":{"accession":"SAMN38199646","attributes":[{"name":"strain","value":"G4425"},{"name":"cultivar","value":"not applicable"},{"name":"ecotype","value":"not applicable"},{"name":"depth","value":"surface"},{"name":"collection_date","value":"2010"},{"name":"elev","value":"missing"},{"name":"env_broad_scale","value":"missing"},{"name":"env_local_scale","value":"missing"},{"name":"env_medium","value":"soil"},{"name":"geo_loc_name","value":"Guyana"},{"name":"isol_growth_condt","value":"sporocarp"},{"name":"lat_lon","value":"5.301333 N 59.911222 W"}],"bioprojects":[{"accession":"PRJNA1022813"}],"collectionDate":"2010","cultivar":"not applicable","description":{"comment":"Keywords: GSC:MIxS;MIGS:6.0","organism":{"organismName":"Austroboletus festivus","taxId":1691418},"title":"MIGS Eukaryotic sample from Austroboletus festivus"},"ecotype":"not applicable","geoLocName":"Guyana","lastUpdated":"2024-04-03T13:28:15.470","latLon":"5.301333 N 59.911222 W","models":["MIGS.eu","MIGS/MIMS/MIMARKS.soil"],"owner":{"contacts":[{}],"name":"University of Utah"},"package":"MIGS.eu.soil.6.0","publicationDate":"2023-11-10T00:00:00.000","sampleIds":[{"label":"Sample name","value":"G4425"},{"db":"SRA","value":"SRS20924915"}],"status":{"status":"live","when":"2023-11-10T12:45:12.295"},"strain":"G4425","submissionDate":"2023-11-10T12:45:12.293"},"blastUrl":"https://blast.ncbi.nlm.nih.gov/Blast.cgi?PAGE_TYPE=BlastSearch&PROG_DEF=blastn&BLAST_SPEC=GDH_GCA_038088875.1","refseqCategory":"reference genome","releaseDate":"2024-04-12","sequencingTech":"Illumina NovaSeq","submitter":"University of Utah"},"assemblyStats":{"contigL50":2054,"contigN50":9125,"gcCount":"36479473","gcPercent":47.0,"genomeCoverage":"35.6x","numberOfComponentSequences":18474,"numberOfContigs":18590,"numberOfScaffolds":18474,"scaffoldL50":2026,"scaffoldN50":9239,"totalSequenceLength":"77635256","totalUngappedLength":"77630196"},"currentAccession":"GCA_038088875.1","organism":{"infraspecificNames":{"strain":"G4425"},"organismName":"Austroboletus festivus","taxId":1691418},"sourceDatabase":"SOURCE_DATABASE_GENBANK","wgsInfo":{"masterWgsUrl":"https://www.ncbi.nlm.nih.gov/nuccore/JBBPJU000000000.1","wgsContigsUrl":"https://www.ncbi.nlm.nih.gov/Traces/wgs/JBBPJU01","wgsProjectAccession":"JBBPJU01"}}
{"accession":"GCA_038089035.1","assemblyInfo":{"assemblyLevel":"Scaffold","assemblyMethod":"SPAdes v. 3.15.5","assemblyName":"TH8616-Boletellus-dicymbophilus","assemblyStatus":"current","assemblyType":"haploid","bioprojectAccession":"PRJNA1022813","bioprojectLineage":[{"bioprojects":[{"accession":"PRJNA1022813","title":"Whole genome sequencing and assembly of 418 species from the family Boletaceae Raw sequence reads"}]}],"biosample":{"accession":"SAMN38199639","attributes":[{"name":"strain","value":"G4416"},{"name":"cultivar","value":"not applicable"},{"name":"ecotype","value":"not applicable"},{"name":"depth","value":"surface"},{"name":"collection_date","value":"2003"},{"name":"elev","value":"missing"},{"name":"env_broad_scale","value":"missing"},{"name":"env_local_scale","value":"missing"},{"name":"env_medium","value":"soil"},{"name":"geo_loc_name","value":"Guyana"},{"name":"isol_growth_condt","value":"sporocarp"},{"name":"lat_lon","value":"5.301333 N 59.911222 W"}],"bioprojects":[{"accession":"PRJNA1022813"}],"collectionDate":"2003","cultivar":"not applicable","description":{"comment":"Keywords: GSC:MIxS;MIGS:6.0","organism":{"organismName":"Boletellus dicymbophilus","taxId":925639},"title":"MIGS Eukaryotic sample from Boletellus dicymbophilus"},"ecotype":"not applicable","geoLocName":"Guyana","lastUpdated":"2024-04-03T13:28:09.997","latLon":"5.301333 N 59.911222 W","models":["MIGS.eu","MIGS/MIMS/MIMARKS.soil"],"owner":{"contacts":[{}],"name":"University of Utah"},"package":"MIGS.eu.soil.6.0","publicationDate":"2023-11-10T00:00:00.000","sampleIds":[{"label":"Sample name","value":"G4416"},{"db":"SRA","value":"SRS20924907"}],"status":{"status":"live","when":"2023-11-10T12:45:12.225"},"strain":"G4416","submissionDate":"2023-11-10T12:45:12.223"},"blastUrl":"https://blast.ncbi.nlm.nih.gov/Blast.cgi?PAGE_TYPE=BlastSearch&PROG_DEF=blastn&BLAST_SPEC=GDH_GCA_038089035.1","refseqCategory":"reference genome","releaseDate":"2024-04-12","sequencingTech":"Illumina NovaSeq","submitter":"University of Utah"},"assemblyStats":{"contigL50":5776,"contigN50":3428,"gcCount":"36536715","gcPercent":44.5,"genomeCoverage":"45.2x","numberOfComponentSequences":74713,"numberOfContigs":74729,"numberOfScaffolds":74713,"scaffoldL50":5767,"scaffoldN50":3434,"totalSequenceLength":"81950677","totalUngappedLength":"81949983"},"currentAccession":"GCA_038089035.1","organism":{"infraspecificNames":{"strain":"G4416"},"organismName":"Boletellus dicymbophilus","taxId":925639},"sourceDatabase":"SOURCE_DATABASE_GENBANK","wgsInfo":{"masterWgsUrl":"https://www.ncbi.nlm.nih.gov/nuccore/JBBPKB000000000.1","wgsContigsUrl":"https://www.ncbi.nlm.nih.gov/Traces/wgs/JBBPKB01","wgsProjectAccession":"JBBPKB01"}}
{"accession":"GCA_038089175.1","assemblyInfo":{"assemblyLevel":"Scaffold","assemblyMethod":"SPAdes v. 3.15.5","assemblyName":"TH8035-Binderoboletus-segoi","assemblyStatus":"current","assemblyType":"haploid","bioprojectAccession":"PRJNA1022813","bioprojectLineage":[{"bioprojects":[{"accession":"PRJNA1022813","title":"Whole genome sequencing and assembly of 418 species from the family Boletaceae Raw sequence reads"}]}],"biosample":{"accession":"SAMN38199635","attributes":[{"name":"strain","value":"G4412"},{"name":"cultivar","value":"not applicable"},{"name":"ecotype","value":"not applicable"},{"name":"depth","value":"surface"},{"name":"collection_date","value":"2001"},{"name":"elev","value":"missing"},{"name":"env_broad_scale","value":"missing"},{"name":"env_local_scale","value":"missing"},{"name":"env_medium","value":"soil"},{"name":"geo_loc_name","value":"Guyana"},{"name":"isol_growth_condt","value":"sporocarp"},{"name":"lat_lon","value":"5.301333 N 59.911222 W"}],"bioprojects":[{"accession":"PRJNA1022813"}],"collectionDate":"2001","cultivar":"not applicable","description":{"comment":"Keywords: GSC:MIxS;MIGS:6.0","organism":{"organismName":"Binderoboletus segoi","taxId":1748403},"title":"MIGS Eukaryotic sample from Binderoboletus segoi"},"ecotype":"not applicable","geoLocName":"Guyana","lastUpdated":"2024-04-03T13:28:06.870","latLon":"5.301333 N 59.911222 W","models":["MIGS.eu","MIGS/MIMS/MIMARKS.soil"],"owner":{"contacts":[{}],"name":"University of Utah"},"package":"MIGS.eu.soil.6.0","publicationDate":"2023-11-10T00:00:00.000","sampleIds":[{"label":"Sample name","value":"G4412"},{"db":"SRA","value":"SRS20924902"}],"status":{"status":"live","when":"2023-11-10T12:45:12.184"},"strain":"G4412","submissionDate":"2023-11-10T12:45:12.183"},"blastUrl":"https://blast.ncbi.nlm.nih.gov/Blast.cgi?PAGE_TYPE=BlastSearch&PROG_DEF=blastn&BLAST_SPEC=GDH_GCA_038089175.1","refseqCategory":"reference genome","releaseDate":"2024-04-12","sequencingTech":"Illumina NovaSeq","submitter":"University of Utah"},"assemblyStats":{"contigL50":5359,"contigN50":3599,"gcCount":"33206996","gcPercent":48.5,"genomeCoverage":"41.9x","numberOfComponentSequences":40257,"numberOfContigs":41416,"numberOfScaffolds":40257,"scaffoldL50":4672,"scaffoldN50":3962,"totalSequenceLength":"68734642","totalUngappedLength":"68620954"},"currentAccession":"GCA_038089175.1","organism":{"infraspecificNames":{"strain":"G4412"},"organismName":"Binderoboletus segoi","taxId":1748403},"sourceDatabase":"SOURCE_DATABASE_GENBANK","wgsInfo":{"masterWgsUrl":"https://www.ncbi.nlm.nih.gov/nuccore/JBBPKF000000000.1","wgsContigsUrl":"https://www.ncbi.nlm.nih.gov/Traces/wgs/JBBPKF01","wgsProjectAccession":"JBBPKF01"}}
{"accession":"GCA_038089195.1","assemblyInfo":{"assemblyLevel":"Scaffold","assemblyMethod":"SPAdes v. 3.15.5","assemblyName":"TH10115-Tylopilus-rufonigricans","assemblyStatus":"current","assemblyType":"haploid","bioprojectAccession":"PRJNA1022813","bioprojectLineage":[{"bioprojects":[{"accession":"PRJNA1022813","title":"Whole genome sequencing and assembly of 418 species from the family Boletaceae Raw sequence reads"}]}],"biosample":{"accession":"SAMN38199631","attributes":[{"name":"strain","value":"G4407"},{"name":"cultivar","value":"not applicable"},{"name":"ecotype","value":"not applicable"},{"name":"depth","value":"surface"},{"name":"collection_date","value":"2015"},{"name":"elev","value":"missing"},{"name":"env_broad_scale","value":"missing"},{"name":"env_local_scale","value":"missing"},{"name":"env_medium","value":"soil"},{"name":"geo_loc_name","value":"Guyana"},{"name":"isol_growth_condt","value":"sporocarp"},{"name":"lat_lon","value":"5.301333 N 59.911222 W"}],"bioprojects":[{"accession":"PRJNA1022813"}],"collectionDate":"2015","cultivar":"not applicable","description":{"comment":"Keywords: GSC:MIxS;MIGS:6.0","organism":{"organismName":"Brasilioporus rufonigricans","taxId":279520},"title":"MIGS Eukaryotic sample from Brasilioporus rufonigricans"},"ecotype":"not applicable","geoLocName":"Guyana","lastUpdated":"2024-04-03T13:28:02.887","latLon":"5.301333 N 59.911222 W","models":["MIGS.eu","MIGS/MIMS/MIMARKS.soil"],"owner":{"contacts":[{}],"name":"University of Utah"},"package":"MIGS.eu.soil.6.0","publicationDate":"2023-11-10T00:00:00.000","sampleIds":[{"label":"Sample name","value":"G4407"},{"db":"SRA","value":"SRS20924896"}],"status":{"status":"live","when":"2023-11-10T12:45:12.142"},"strain":"G4407","submissionDate":"2023-11-10T12:45:12.140"},"blastUrl":"https://blast.ncbi.nlm.nih.gov/Blast.cgi?PAGE_TYPE=BlastSearch&PROG_DEF=blastn&BLAST_SPEC=GDH_GCA_038089195.1","refseqCategory":"reference genome","releaseDate":"2024-04-12","sequencingTech":"Illumina NovaSeq","submitter":"University of Utah"},"assemblyStats":{"contigL50":2137,"contigN50":7845,"gcCount":"38800604","gcPercent":48.0,"genomeCoverage":"24.4x","numberOfComponentSequences":29836,"numberOfContigs":30236,"numberOfScaffolds":29836,"scaffoldL50":2089,"scaffoldN50":8004,"totalSequenceLength":"81044472","totalUngappedLength":"81039332"},"currentAccession":"GCA_038089195.1","organism":{"infraspecificNames":{"strain":"G4407"},"organismName":"Brasilioporus rufonigricans","taxId":279520},"sourceDatabase":"SOURCE_DATABASE_GENBANK","wgsInfo":{"masterWgsUrl":"https://www.ncbi.nlm.nih.gov/nuccore/JBBPKJ000000000.1","wgsContigsUrl":"https://www.ncbi.nlm.nih.gov/Traces/wgs/JBBPKJ01","wgsProjectAccession":"JBBPKJ01"}}
{"accession":"GCA_038089255.1","assemblyInfo":{"assemblyLevel":"Scaffold","assemblyMethod":"SPAdes v. 3.15.5","assemblyName":"TH10071-Austroboletus-rostrupii","assemblyStatus":"current","assemblyType":"haploid","bioprojectAccession":"PRJNA1022813","bioprojectLineage":[{"bioprojects":[{"accession":"PRJNA1022813","title":"Whole genome sequencing and assembly of 418 species from the family Boletaceae Raw sequence reads"}]}],"biosample":{"accession":"SAMN38199628","attributes":[{"name":"strain","value":"G4404"},{"name":"cultivar","value":"not applicable"},{"name":"ecotype","value":"not applicable"},{"name":"depth","value":"surface"},{"name":"collection_date","value":"2015"},{"name":"elev","value":"missing"},{"name":"env_broad_scale","value":"missing"},{"name":"env_local_scale","value":"missing"},{"name":"env_medium","value":"soil"},{"name":"geo_loc_name","value":"Guyana"},{"name":"isol_growth_condt","value":"sporocarp"},{"name":"lat_lon","value":"5.301333 N 59.911222 W"}],"bioprojects":[{"accession":"PRJNA1022813"}],"collectionDate":"2015","cultivar":"not applicable","description":{"comment":"Keywords: GSC:MIxS;MIGS:6.0","organism":{"organismName":"Austroboletus rostrupii","taxId":1495895},"title":"MIGS Eukaryotic sample from Austroboletus rostrupii"},"ecotype":"not applicable","geoLocName":"Guyana","lastUpdated":"2024-04-03T13:28:02.157","latLon":"5.301333 N 59.911222 W","models":["MIGS.eu","MIGS/MIMS/MIMARKS.soil"],"owner":{"contacts":[{}],"name":"University of Utah"},"package":"MIGS.eu.soil.6.0","publicationDate":"2023-11-10T00:00:00.000","sampleIds":[{"label":"Sample name","value":"G4404"},{"db":"SRA","value":"SRS20924895"}],"status":{"status":"live","when":"2023-11-10T12:45:12.112"},"strain":"G4404","submissionDate":"2023-11-10T12:45:12.110"},"blastUrl":"https://blast.ncbi.nlm.nih.gov/Blast.cgi?PAGE_TYPE=BlastSearch&PROG_DEF=blastn&BLAST_SPEC=GDH_GCA_038089255.1","refseqCategory":"reference genome","releaseDate":"2024-04-12","sequencingTech":"Illumina NovaSeq","submitter":"University of Utah"},"assemblyStats":{"contigL50":10913,"contigN50":2285,"gcCount":"52838598","gcPercent":45.0,"genomeCoverage":"16.0x","numberOfComponentSequences":106807,"numberOfContigs":108095,"numberOfScaffolds":106807,"scaffoldL50":10559,"scaffoldN50":2346,"totalSequenceLength":"117275880","totalUngappedLength":"117262739"},"currentAccession":"GCA_038089255.1","organism":{"infraspecificNames":{"strain":"G4404"},"organismName":"Austroboletus rostrupii","taxId":1495895},"sourceDatabase":"SOURCE_DATABASE_GENBANK","wgsInfo":{"masterWgsUrl":"https://www.ncbi.nlm.nih.gov/nuccore/JBBPKM000000000.1","wgsContigsUrl":"https://www.ncbi.nlm.nih.gov/Traces/wgs/JBBPKM01","wgsProjectAccession":"JBBPKM01"}}
{"accession":"GCA_038089435.1","assemblyInfo":{"assemblyLevel":"Scaffold","assemblyMethod":"SPAdes v. 3.15.5","assemblyName":"REH8497-Boletus-austroedulis","assemblyStatus":"current","assemblyType":"haploid","bioprojectAccession":"PRJNA1022813","bioprojectLineage":[{"bioprojects":[{"accession":"PRJNA1022813","title":"Whole genome sequencing and assembly of 418 species from the family Boletaceae Raw sequence reads"}]}],"biosample":{"accession":"SAMN38199599","attributes":[{"name":"strain","value":"NY1393612"},{"name":"cultivar","value":"not applicable"},{"name":"ecotype","value":"not applicable"},{"name":"depth","value":"surface"},{"name":"collection_date","value":"2007"},{"name":"elev","value":"missing"},{"name":"env_broad_scale","value":"missing"},{"name":"env_local_scale","value":"missing"},{"name":"env_medium","value":"soil"},{"name":"geo_loc_name","value":"Australia"},{"name":"isol_growth_condt","value":"sporocarp"},{"name":"lat_lon","value":"17.026667 S 145.589722 E"}],"bioprojects":[{"accession":"PRJNA1022813"}],"collectionDate":"2007","cultivar":"not applicable","description":{"comment":"Keywords: GSC:MIxS;MIGS:6.0","organism":{"organismName":"Boletus austroedulis","taxId":925637},"title":"MIGS Eukaryotic sample from Boletus austroedulis"},"ecotype":"not applicable","geoLocName":"Australia","lastUpdated":"2024-04-03T13:28:20.423","latLon":"17.026667 S 145.589722 E","models":["MIGS.eu","MIGS/MIMS/MIMARKS.soil"],"owner":{"contacts":[{}],"name":"University of Utah"},"package":"MIGS.eu.soil.6.0","publicationDate":"2023-11-10T00:00:00.000","sampleIds":[{"label":"Sample name","value":"NY1393612"},{"db":"SRA","value":"SRS20924926"}],"status":{"status":"live","when":"2023-11-10T12:45:11.821"},"strain":"NY1393612","submissionDate":"2023-11-10T12:45:11.820"},"blastUrl":"https://blast.ncbi.nlm.nih.gov/Blast.cgi?PAGE_TYPE=BlastSearch&PROG_DEF=blastn&BLAST_SPEC=GDH_GCA_038089435.1","refseqCategory":"reference genome","releaseDate":"2024-04-12","sequencingTech":"Illumina NovaSeq","submitter":"University of Utah"},"assemblyStats":{"contigL50":4550,"contigN50":3020,"gcCount":"29778844","gcPercent":48.0,"genomeCoverage":"38.8x","numberOfComponentSequences":49985,"numberOfContigs":53171,"numberOfScaffolds":49985,"scaffoldL50":2830,"scaffoldN50":4784,"totalSequenceLength":"62221902","totalUngappedLength":"61914688"},"currentAccession":"GCA_038089435.1","organism":{"infraspecificNames":{"strain":"NY1393612"},"organismName":"Boletus austroedulis","taxId":925637},"sourceDatabase":"SOURCE_DATABASE_GENBANK","wgsInfo":{"masterWgsUrl":"https://www.ncbi.nlm.nih.gov/nuccore/JBBPKX000000000.1","wgsContigsUrl":"https://www.ncbi.nlm.nih.gov/Traces/wgs/JBBPKX01","wgsProjectAccession":"JBBPKX01"}}
{"accession":"GCA_038089555.1","assemblyInfo":{"assemblyLevel":"Scaffold","assemblyMethod":"SPAdes v. 3.15.5","assemblyName":"NY817307-Chalciporus-chontae","assemblyStatus":"current","assemblyType":"haploid","bioprojectAccession":"PRJNA1022813","bioprojectLineage":[{"bioprojects":[{"accession":"PRJNA1022813","title":"Whole genome sequencing and assembly of 418 species from the family Boletaceae Raw sequence reads"}]}],"biosample":{"accession":"SAMN38199593","attributes":[{"name":"strain","value":"NY817307"},{"name":"cultivar","value":"not applicable"},{"name":"ecotype","value":"not applicable"},{"name":"depth","value":"surface"},{"name":"collection_date","value":"2003"},{"name":"elev","value":"missing"},{"name":"env_broad_scale","value":"missing"},{"name":"env_local_scale","value":"missing"},{"name":"env_medium","value":"soil"},{"name":"geo_loc_name","value":"Costa Rica"},{"name":"isol_growth_condt","value":"sporocarp"},{"name":"lat_lon","value":"9.550556 N 83.8075 W"}],"bioprojects":[{"accession":"PRJNA1022813"}],"collectionDate":"2003","cultivar":"not applicable","description":{"comment":"Keywords: GSC:MIxS;MIGS:6.0","organism":{"organismName":"Chalciporus chontae","taxId":3095475},"title":"MIGS Eukaryotic sample from Chalciporus chontae"},"ecotype":"not applicable","geoLocName":"Costa Rica","lastUpdated":"2024-04-03T13:28:18.450","latLon":"9.550556 N 83.8075 W","models":["MIGS.eu","MIGS/MIMS/MIMARKS.soil"],"owner":{"contacts":[{}],"name":"University of Utah"},"package":"MIGS.eu.soil.6.0","publicationDate":"2023-11-10T00:00:00.000","sampleIds":[{"label":"Sample name","value":"NY817307"},{"db":"SRA","value":"SRS20924919"}],"status":{"status":"live","when":"2023-11-15T16:40:07.080"},"strain":"NY817307","submissionDate":"2023-11-10T12:45:11.753"},"blastUrl":"https://blast.ncbi.nlm.nih.gov/Blast.cgi?PAGE_TYPE=BlastSearch&PROG_DEF=blastn&BLAST_SPEC=GDH_GCA_038089555.1","refseqCategory":"reference genome","releaseDate":"2024-04-12","sequencingTech":"Illumina NovaSeq","submitter":"University of Utah"},"assemblyStats":{"contigL50":71,"contigN50":91725,"gcCount":"14038297","gcPercent":50.0,"genomeCoverage":"79.7x","numberOfComponentSequences":7955,"numberOfContigs":8003,"numberOfScaffolds":7955,"scaffoldL50":65,"scaffoldN50":99612,"totalSequenceLength":"28015428","totalUngappedLength":"28014344"},"currentAccession":"GCA_038089555.1","organism":{"infraspecificNames":{"strain":"NY817307"},"organismName":"Chalciporus chontae","taxId":3095475},"sourceDatabase":"SOURCE_DATABASE_GENBANK","wgsInfo":{"masterWgsUrl":"https://www.ncbi.nlm.nih.gov/nuccore/JBBPLD000000000.1","wgsContigsUrl":"https://www.ncbi.nlm.nih.gov/Traces/wgs/JBBPLD01","wgsProjectAccession":"JBBPLD01"}}
{"accession":"GCA_038089595.1","assemblyInfo":{"assemblyLevel":"Scaffold","assemblyMethod":"SPAdes v. 3.15.5","assemblyName":"NY817394-Bothia-castanella","assemblyStatus":"current","assemblyType":"haploid","bioprojectAccession":"PRJNA1022813","bioprojectLineage":[{"bioprojects":[{"accession":"PRJNA1022813","title":"Whole genome sequencing and assembly of 418 species from the family Boletaceae Raw sequence reads"}]}],"biosample":{"accession":"SAMN38199595","attributes":[{"name":"strain","value":"NY817394"},{"name":"cultivar","value":"not applicable"},{"name":"ecotype","value":"not applicable"},{"name":"depth","value":"surface"},{"name":"collection_date","value":"2007"},{"name":"elev","value":"missing"},{"name":"env_broad_scale","value":"missing"},{"name":"env_local_scale","value":"missing"},{"name":"env_medium","value":"soil"},{"name":"geo_loc_name","value":"USA"},{"name":"isol_growth_condt","value":"sporocarp"},{"name":"lat_lon","value":"40.8608 N 73.8778 W"}],"bioprojects":[{"accession":"PRJNA1022813"}],"collectionDate":"2007","cultivar":"not applicable","description":{"comment":"Keywords: GSC:MIxS;MIGS:6.0","organism":{"organismName":"Bothia castanella","taxId":388887},"title":"MIGS Eukaryotic sample from Bothia castanella"},"ecotype":"not applicable","geoLocName":"USA","lastUpdated":"2024-04-03T13:28:19.113","latLon":"40.8608 N 73.8778 W","models":["MIGS.eu","MIGS/MIMS/MIMARKS.soil"],"owner":{"contacts":[{}],"name":"University of Utah"},"package":"MIGS.eu.soil.6.0","publicationDate":"2023-11-10T00:00:00.000","sampleIds":[{"label":"Sample name","value":"NY817394"},{"db":"SRA","value":"SRS20924920"}],"status":{"status":"live","when":"2023-11-10T12:45:11.776"},"strain":"NY817394","submissionDate":"2023-11-10T12:45:11.773"},"blastUrl":"https://blast.ncbi.nlm.nih.gov/Blast.cgi?PAGE_TYPE=BlastSearch&PROG_DEF=blastn&BLAST_SPEC=GDH_GCA_038089595.1","refseqCategory":"reference genome","releaseDate":"2024-04-12","sequencingTech":"Illumina NovaSeq","submitter":"University of Utah"},"assemblyStats":{"contigL50":7755,"contigN50":1537,"gcCount":"27502120","gcPercent":49.5,"genomeCoverage":"35.4x","numberOfComponentSequences":63457,"numberOfContigs":65750,"numberOfScaffolds":63457,"scaffoldL50":5596,"scaffoldN50":1730,"totalSequenceLength":"55863608","totalUngappedLength":"55645432"},"currentAccession":"GCA_038089595.1","organism":{"infraspecificNames":{"strain":"NY817394"},"organismName":"Bothia castanella","taxId":388887},"sourceDatabase":"SOURCE_DATABASE_GENBANK","wgsInfo":{"masterWgsUrl":"https://www.ncbi.nlm.nih.gov/nuccore/JBBPLB000000000.1","wgsContigsUrl":"https://www.ncbi.nlm.nih.gov/Traces/wgs/JBBPLB01","wgsProjectAccession":"JBBPLB01"}}
{"accession":"GCA_038089615.1","assemblyInfo":{"assemblyLevel":"Scaffold","assemblyMethod":"SPAdes v. 3.15.5","assemblyName":"NY815461-Aureoboletus-auriporus","assemblyStatus":"current","assemblyType":"haploid","bioprojectAccession":"PRJNA1022813","bioprojectLineage":[{"bioprojects":[{"accession":"PRJNA1022813","title":"Whole genome sequencing and assembly of 418 species from the family Boletaceae Raw sequence reads"}]}],"biosample":{"accession":"SAMN38199591","attributes":[{"name":"strain","value":"NY815461"},{"name":"cultivar","value":"not applicable"},{"name":"ecotype","value":"not applicable"},{"name":"depth","value":"surface"},{"name":"collection_date","value":"2004"},{"name":"elev","value":"missing"},{"name":"env_broad_scale","value":"missing"},{"name":"env_local_scale","value":"missing"},{"name":"env_medium","value":"soil"},{"name":"geo_loc_name","value":"Costa Rica"},{"name":"isol_growth_condt","value":"sporocarp"},{"name":"lat_lon","value":"9.5506 N 83.8075 W"}],"bioprojects":[{"accession":"PRJNA1022813"}],"collectionDate":"2004","cultivar":"not applicable","description":{"comment":"Keywords: GSC:MIxS;MIGS:6.0","organism":{"organismName":"Aureoboletus auriporus","taxId":388835},"title":"MIGS Eukaryotic sample from Aureoboletus auriporus"},"ecotype":"not applicable","geoLocName":"Costa Rica","lastUpdated":"2024-04-03T13:28:17.043","latLon":"9.5506 N 83.8075 W","models":["MIGS.eu","MIGS/MIMS/MIMARKS.soil"],"owner":{"contacts":[{}],"name":"University of Utah"},"package":"MIGS.eu.soil.6.0","publicationDate":"2023-11-10T00:00:00.000","sampleIds":[{"label":"Sample name","value":"NY815461"},{"db":"SRA","value":"SRS20924917"}],"status":{"status":"live","when":"2023-11-10T12:45:11.733"},"strain":"NY815461","submissionDate":"2023-11-10T12:45:11.730"},"blastUrl":"https://blast.ncbi.nlm.nih.gov/Blast.cgi?PAGE_TYPE=BlastSearch&PROG_DEF=blastn&BLAST_SPEC=GDH_GCA_038089615.1","refseqCategory":"reference genome","releaseDate":"2024-04-12","sequencingTech":"Illumina NovaSeq","submitter":"University of Utah"},"assemblyStats":{"contigL50":779,"contigN50":16169,"gcCount":"29159266","gcPercent":48.5,"genomeCoverage":"45.2x","numberOfComponentSequences":11913,"numberOfContigs":12098,"numberOfScaffolds":11913,"scaffoldL50":724,"scaffoldN50":16979,"totalSequenceLength":"60408856","totalUngappedLength":"60399147"},"currentAccession":"GCA_038089615.1","organism":{"infraspecificNames":{"strain":"NY815461"},"organismName":"Aureoboletus auriporus","taxId":388835},"sourceDatabase":"SOURCE_DATABASE_GENBANK","wgsInfo":{"masterWgsUrl":"https://www.ncbi.nlm.nih.gov/nuccore/JBBPLF000000000.1","wgsContigsUrl":"https://www.ncbi.nlm.nih.gov/Traces/wgs/JBBPLF01","wgsProjectAccession":"JBBPLF01"}}
{"accession":"GCA_038089855.1","assemblyInfo":{"assemblyLevel":"Scaffold","assemblyMethod":"SPAdes v. 3.15.5","assemblyName":"NY2686028-Australopilus-palumanus","assemblyStatus":"current","assemblyType":"haploid","bioprojectAccession":"PRJNA1022813","bioprojectLineage":[{"bioprojects":[{"accession":"PRJNA1022813","title":"Whole genome sequencing and assembly of 418 species from the family Boletaceae Raw sequence reads"}]}],"biosample":{"accession":"SAMN38199578","attributes":[{"name":"strain","value":"NY2686028"},{"name":"cultivar","value":"not applicable"},{"name":"ecotype","value":"not applicable"},{"name":"depth","value":"surface"},{"name":"collection_date","value":"2017"},{"name":"elev","value":"missing"},{"name":"env_broad_scale","value":"missing"},{"name":"env_local_scale","value":"missing"},{"name":"env_medium","value":"soil"},{"name":"geo_loc_name","value":"Australia"},{"name":"isol_growth_condt","value":"sporocarp"},{"name":"lat_lon","value":"33.3717 S 151.3218 E"}],"bioprojects":[{"accession":"PRJNA1022813"}],"collectionDate":"2017","cultivar":"not applicable","description":{"comment":"Keywords: GSC:MIxS;MIGS:6.0","organism":{"organismName":"Australopilus palumanus","taxId":2614626},"title":"MIGS Eukaryotic sample from Australopilus palumanus"},"ecotype":"not applicable","geoLocName":"Australia","lastUpdated":"2024-04-03T13:26:28.080","latLon":"33.3717 S 151.3218 E","models":["MIGS.eu","MIGS/MIMS/MIMARKS.soil"],"owner":{"contacts":[{}],"name":"University of Utah"},"package":"MIGS.eu.soil.6.0","publicationDate":"2023-11-10T00:00:00.000","sampleIds":[{"label":"Sample name","value":"NY2686028"},{"db":"SRA","value":"SRS20924657"}],"status":{"status":"live","when":"2023-11-10T12:45:11.560"},"strain":"NY2686028","submissionDate":"2023-11-10T12:45:11.560"},"blastUrl":"https://blast.ncbi.nlm.nih.gov/Blast.cgi?PAGE_TYPE=BlastSearch&PROG_DEF=blastn&BLAST_SPEC=GDH_GCA_038089855.1","refseqCategory":"reference genome","releaseDate":"2024-04-12","sequencingTech":"Illumina NovaSeq","submitter":"University of Utah"},"assemblyStats":{"contigL50":653,"contigN50":16660,"gcCount":"24158345","gcPercent":49.0,"genomeCoverage":"43.8x","numberOfComponentSequences":10964,"numberOfContigs":11199,"numberOfScaffolds":10964,"scaffoldL50":599,"scaffoldN50":17867,"totalSequenceLength":"49139164","totalUngappedLength":"49126118"},"currentAccession":"GCA_038089855.1","organism":{"infraspecificNames":{"strain":"NY2686028"},"organismName":"Australopilus palumanus","taxId":2614626},"sourceDatabase":"SOURCE_DATABASE_GENBANK","wgsInfo":{"masterWgsUrl":"https://www.ncbi.nlm.nih.gov/nuccore/JBBPLQ000000000.1","wgsContigsUrl":"https://www.ncbi.nlm.nih.gov/Traces/wgs/JBBPLQ01","wgsProjectAccession":"JBBPLQ01"}}
{"accession":"GCA_038089895.1","assemblyInfo":{"assemblyLevel":"Scaffold","assemblyMethod":"SPAdes v. 3.15.5","assemblyName":"NY2685995-Boletellus-ananas","assemblyStatus":"current","assemblyType":"haploid","bioprojectAccession":"PRJNA1022813","bioprojectLineage":[{"bioprojects":[{"accession":"PRJNA1022813","title":"Whole genome sequencing and assembly of 418 species from the family Boletaceae Raw sequence reads"}]}],"biosample":{"accession":"SAMN38199576","attributes":[{"name":"strain","value":"NY2685995"},{"name":"cultivar","value":"not applicable"},{"name":"ecotype","value":"not applicable"},{"name":"depth","value":"surface"},{"name":"collection_date","value":"2014"},{"name":"elev","value":"missing"},{"name":"env_broad_scale","value":"missing"},{"name":"env_local_scale","value":"missing"},{"name":"env_medium","value":"soil"},{"name":"geo_loc_name","value":"USA"},{"name":"isol_growth_condt","value":"sporocarp"},{"name":"lat_lon","value":"30.84571 N 81.5461 W"}],"bioprojects":[{"accession":"PRJNA1022813"}],"collectionDate":"2014","cultivar":"not applicable","description":{"comment":"Keywords: GSC:MIxS;MIGS:6.0","organism":{"organismName":"Boletellus ananas","taxId":80578},"title":"MIGS Eukaryotic sample from Boletellus ananas"},"ecotype":"not applicable","geoLocName":"USA","lastUpdated":"2024-04-03T13:26:27.417","latLon":"30.84571 N 81.5461 W","models":["MIGS.eu","MIGS/MIMS/MIMARKS.soil"],"owner":{"contacts":[{}],"name":"University of Utah"},"package":"MIGS.eu.soil.6.0","publicationDate":"2023-11-10T00:00:00.000","sampleIds":[{"label":"Sample name","value":"NY2685995"},{"db":"SRA","value":"SRS20924654"}],"status":{"status":"live","when":"2023-11-10T12:45:11.540"},"strain":"NY2685995","submissionDate":"2023-11-10T12:45:11.540"},"blastUrl":"https://blast.ncbi.nlm.nih.gov/Blast.cgi?PAGE_TYPE=BlastSearch&PROG_DEF=blastn&BLAST_SPEC=GDH_GCA_038089895.1","refseqCategory":"reference genome","releaseDate":"2024-04-12","sequencingTech":"Illumina NovaSeq","submitter":"University of Utah"},"assemblyStats":{"contigL50":321,"contigN50":26762,"gcCount":"21709262","gcPercent":50.0,"genomeCoverage":"45.0x","numberOfComponentSequences":17991,"numberOfContigs":18150,"numberOfScaffolds":17991,"scaffoldL50":271,"scaffoldN50":29666,"totalSequenceLength":"43530106","totalUngappedLength":"43526743"},"currentAccession":"GCA_038089895.1","organism":{"infraspecificNames":{"strain":"NY2685995"},"organismName":"Boletellus ananas","taxId":80578},"sourceDatabase":"SOURCE_DATABASE_GENBANK","wgsInfo":{"masterWgsUrl":"https://www.ncbi.nlm.nih.gov/nuccore/JBBPLS000000000.1","wgsContigsUrl":"https://www.ncbi.nlm.nih.gov/Traces/wgs/JBBPLS01","wgsProjectAccession":"JBBPLS01"}}
{"accession":"GCA_038089935.1","assemblyInfo":{"assemblyLevel":"Scaffold","assemblyMethod":"SPAdes v. 3.15.5","assemblyName":"NY2685960-Boletellus-emodensis","assemblyStatus":"current","assemblyType":"haploid","bioprojectAccession":"PRJNA1022813","bioprojectLineage":[{"bioprojects":[{"accession":"PRJNA1022813","title":"Whole genome sequencing and assembly of 418 species from the family Boletaceae Raw sequence reads"}]}],"biosample":{"accession":"SAMN38199574","attributes":[{"name":"strain","value":"NY2685960"},{"name":"cultivar","value":"not applicable"},{"name":"ecotype","value":"not applicable"},{"name":"depth","value":"surface"},{"name":"collection_date","value":"2017"},{"name":"elev","value":"missing"},{"name":"env_broad_scale","value":"missing"},{"name":"env_local_scale","value":"missing"},{"name":"env_medium","value":"soil"},{"name":"geo_loc_name","value":"Australia"},{"name":"isol_growth_condt","value":"sporocarp"},{"name":"lat_lon","value":"33.3319 S 151.3084 E"}],"bioprojects":[{"accession":"PRJNA1022813"}],"collectionDate":"2017","cultivar":"not applicable","description":{"comment":"Keywords: GSC:MIxS;MIGS:6.0","organism":{"organismName":"Boletellus emodensis","taxId":509538},"title":"MIGS Eukaryotic sample from Boletellus emodensis"},"ecotype":"not applicable","geoLocName":"Australia","lastUpdated":"2024-04-03T13:26:27.103","latLon":"33.3319 S 151.3084 E","models":["MIGS.eu","MIGS/MIMS/MIMARKS.soil"],"owner":{"contacts":[{}],"name":"University of Utah"},"package":"MIGS.eu.soil.6.0","publicationDate":"2023-11-10T00:00:00.000","sampleIds":[{"label":"Sample name","value":"NY2685960"},{"db":"SRA","value":"SRS20924652"}],"status":{"status":"live","when":"2023-11-10T12:45:11.519"},"strain":"NY2685960","submissionDate":"2023-11-10T12:45:11.517"},"blastUrl":"https://blast.ncbi.nlm.nih.gov/Blast.cgi?PAGE_TYPE=BlastSearch&PROG_DEF=blastn&BLAST_SPEC=GDH_GCA_038089935.1","refseqCategory":"reference genome","releaseDate":"2024-04-12","sequencingTech":"Illumina NovaSeq","submitter":"University of Utah"},"assemblyStats":{"contigL50":385,"contigN50":20984,"gcCount":"21597865","gcPercent":51.5,"genomeCoverage":"44.4x","numberOfComponentSequences":7604,"numberOfContigs":7810,"numberOfScaffolds":7604,"scaffoldL50":352,"scaffoldN50":23103,"totalSequenceLength":"42011282","totalUngappedLength":"42003429"},"currentAccession":"GCA_038089935.1","organism":{"commonName":"shaggy cap","infraspecificNames":{"strain":"NY2685960"},"organismName":"Boletellus emodensis","taxId":509538},"sourceDatabase":"SOURCE_DATABASE_GENBANK","wgsInfo":{"masterWgsUrl":"https://www.ncbi.nlm.nih.gov/nuccore/JBBPLU000000000.1","wgsContigsUrl":"https://www.ncbi.nlm.nih.gov/Traces/wgs/JBBPLU01","wgsProjectAccession":"JBBPLU01"}}
{"accession":"GCA_038089975.1","assemblyInfo":{"assemblyLevel":"Scaffold","assemblyMethod":"SPAdes v. 3.15.5","assemblyName":"NY2685958-Boletellus-ananiceps","assemblyStatus":"current","assemblyType":"haploid","bioprojectAccession":"PRJNA1022813","bioprojectLineage":[{"bioprojects":[{"accession":"PRJNA1022813","title":"Whole genome sequencing and assembly of 418 species from the family Boletaceae Raw sequence reads"}]}],"biosample":{"accession":"SAMN38199573","attributes":[{"name":"strain","value":"NY2685958"},{"name":"cultivar","value":"not applicable"},{"name":"ecotype","value":"not applicable"},{"name":"depth","value":"surface"},{"name":"collection_date","value":"2017"},{"name":"elev","value":"missing"},{"name":"env_broad_scale","value":"missing"},{"name":"env_local_scale","value":"missing"},{"name":"env_medium","value":"soil"},{"name":"geo_loc_name","value":"Australia"},{"name":"isol_growth_condt","value":"sporocarp"},{"name":"lat_lon","value":"33.4318 S 151.2768 E"}],"bioprojects":[{"accession":"PRJNA1022813"}],"collectionDate":"2017","cultivar":"not applicable","description":{"comment":"Keywords: GSC:MIxS;MIGS:6.0","organism":{"organismName":"Boletellus ananiceps","taxId":1661728},"title":"MIGS Eukaryotic sample from Boletellus ananiceps"},"ecotype":"not applicable","geoLocName":"Australia","lastUpdated":"2024-04-03T13:26:26.800","latLon":"33.4318 S 151.2768 E","models":["MIGS.eu","MIGS/MIMS/MIMARKS.soil"],"owner":{"contacts":[{}],"name":"University of Utah"},"package":"MIGS.eu.soil.6.0","publicationDate":"2023-11-10T00:00:00.000","sampleIds":[{"label":"Sample name","value":"NY2685958"},{"db":"SRA","value":"SRS20924651"}],"status":{"status":"live","when":"2023-11-10T12:45:11.509"},"strain":"NY2685958","submissionDate":"2023-11-10T12:45:11.507"},"blastUrl":"https://blast.ncbi.nlm.nih.gov/Blast.cgi?PAGE_TYPE=BlastSearch&PROG_DEF=blastn&BLAST_SPEC=GDH_GCA_038089975.1","refseqCategory":"reference genome","releaseDate":"2024-04-12","sequencingTech":"Illumina NovaSeq","submitter":"University of Utah"},"assemblyStats":{"contigL50":1554,"contigN50":9009,"gcCount":"28464703","gcPercent":51.0,"genomeCoverage":"27.0x","numberOfComponentSequences":14147,"numberOfContigs":14569,"numberOfScaffolds":14147,"scaffoldL50":1465,"scaffoldN50":9642,"totalSequenceLength":"55918461","totalUngappedLength":"55906645"},"currentAccession":"GCA_038089975.1","organism":{"infraspecificNames":{"strain":"NY2685958"},"organismName":"Boletellus ananiceps","taxId":1661728},"sourceDatabase":"SOURCE_DATABASE_GENBANK","wgsInfo":{"masterWgsUrl":"https://www.ncbi.nlm.nih.gov/nuccore/JBBPLV000000000.1","wgsContigsUrl":"https://www.ncbi.nlm.nih.gov/Traces/wgs/JBBPLV01","wgsProjectAccession":"JBBPLV01"}}
{"accession":"GCA_038090175.1","assemblyInfo":{"assemblyLevel":"Scaffold","assemblyMethod":"SPAdes v. 3.15.5","assemblyName":"NY2072517-Austroboletus-eburneus","assemblyStatus":"current","assemblyType":"haploid","bioprojectAccession":"PRJNA1022813","bioprojectLineage":[{"bioprojects":[{"accession":"PRJNA1022813","title":"Whole genome sequencing and assembly of 418 species from the family Boletaceae Raw sequence reads"}]}],"biosample":{"accession":"SAMN38199563","attributes":[{"name":"strain","value":"NY2072517"},{"name":"cultivar","value":"not applicable"},{"name":"ecotype","value":"not applicable"},{"name":"depth","value":"surface"},{"name":"collection_date","value":"2015"},{"name":"elev","value":"missing"},{"name":"env_broad_scale","value":"missing"},{"name":"env_local_scale","value":"missing"},{"name":"env_medium","value":"soil"},{"name":"geo_loc_name","value":"Australia"},{"name":"isol_growth_condt","value":"sporocarp"},{"name":"lat_lon","value":"31.647 S 152.8386 E"}],"bioprojects":[{"accession":"PRJNA1022813"}],"collectionDate":"2015","cultivar":"not applicable","description":{"comment":"Keywords: GSC:MIxS;MIGS:6.0","organism":{"organismName":"Austroboletus eburneus","taxId":1278223},"title":"MIGS Eukaryotic sample from Austroboletus eburneus"},"ecotype":"not applicable","geoLocName":"Australia","lastUpdated":"2024-04-03T13:26:25.117","latLon":"31.647 S 152.8386 E","models":["MIGS.eu","MIGS/MIMS/MIMARKS.soil"],"owner":{"contacts":[{}],"name":"University of Utah"},"package":"MIGS.eu.soil.6.0","publicationDate":"2023-11-10T00:00:00.000","sampleIds":[{"label":"Sample name","value":"NY2072517"},{"db":"SRA","value":"SRS20924641"}],"status":{"status":"live","when":"2023-11-10T12:45:11.406"},"strain":"NY2072517","submissionDate":"2023-11-10T12:45:11.403"},"blastUrl":"https://blast.ncbi.nlm.nih.gov/Blast.cgi?PAGE_TYPE=BlastSearch&PROG_DEF=blastn&BLAST_SPEC=GDH_GCA_038090175.1","refseqCategory":"reference genome","releaseDate":"2024-04-12","sequencingTech":"Illumina NovaSeq","submitter":"University of Utah"},"assemblyStats":{"contigL50":673,"contigN50":19474,"gcCount":"27314521","gcPercent":48.5,"genomeCoverage":"38.8x","numberOfComponentSequences":13882,"numberOfContigs":14147,"numberOfScaffolds":13882,"scaffoldL50":626,"scaffoldN50":20889,"totalSequenceLength":"56572031","totalUngappedLength":"56564399"},"currentAccession":"GCA_038090175.1","organism":{"infraspecificNames":{"strain":"NY2072517"},"organismName":"Austroboletus eburneus","taxId":1278223},"sourceDatabase":"SOURCE_DATABASE_GENBANK","wgsInfo":{"masterWgsUrl":"https://www.ncbi.nlm.nih.gov/nuccore/JBBPMF000000000.1","wgsContigsUrl":"https://www.ncbi.nlm.nih.gov/Traces/wgs/JBBPMF01","wgsProjectAccession":"JBBPMF01"}}
{"accession":"GCA_038090195.1","assemblyInfo":{"assemblyLevel":"Scaffold","assemblyMethod":"SPAdes v. 3.15.5","assemblyName":"NY2072458-Boletellus-deceptivus","assemblyStatus":"current","assemblyType":"haploid","bioprojectAccession":"PRJNA1022813","bioprojectLineage":[{"bioprojects":[{"accession":"PRJNA1022813","title":"Whole genome sequencing and assembly of 418 species from the family Boletaceae Raw sequence reads"}]}],"biosample":{"accession":"SAMN38199562","attributes":[{"name":"strain","value":"NY2072458"},{"name":"cultivar","value":"not applicable"},{"name":"ecotype","value":"not applicable"},{"name":"depth","value":"surface"},{"name":"collection_date","value":"2015"},{"name":"elev","value":"missing"},{"name":"env_broad_scale","value":"missing"},{"name":"env_local_scale","value":"missing"},{"name":"env_medium","value":"soil"},{"name":"geo_loc_name","value":"Australia"},{"name":"isol_growth_condt","value":"sporocarp"},{"name":"lat_lon","value":"17.0099 S 145.5821 E"}],"bioprojects":[{"accession":"PRJNA1022813"}],"collectionDate":"2015","cultivar":"not applicable","description":{"comment":"Keywords: GSC:MIxS;MIGS:6.0","organism":{"organismName":"Boletellus deceptivus","taxId":1661730},"title":"MIGS Eukaryotic sample from Boletellus deceptivus"},"ecotype":"not applicable","geoLocName":"Australia","lastUpdated":"2024-04-03T13:26:24.680","latLon":"17.0099 S 145.5821 E","models":["MIGS.eu","MIGS/MIMS/MIMARKS.soil"],"owner":{"contacts":[{}],"name":"University of Utah"},"package":"MIGS.eu.soil.6.0","publicationDate":"2023-11-10T00:00:00.000","sampleIds":[{"label":"Sample name","value":"NY2072458"},{"db":"SRA","value":"SRS20924638"}],"status":{"status":"live","when":"2023-11-10T12:45:11.397"},"strain":"NY2072458","submissionDate":"2023-11-10T12:45:11.397"},"blastUrl":"https://blast.ncbi.nlm.nih.gov/Blast.cgi?PAGE_TYPE=BlastSearch&PROG_DEF=blastn&BLAST_SPEC=GDH_GCA_038090195.1","refseqCategory":"reference genome","releaseDate":"2024-04-12","sequencingTech":"Illumina NovaSeq","submitter":"University of Utah"},"assemblyStats":{"contigL50":3176,"contigN50":3593,"gcCount":"39660024","gcPercent":48.0,"genomeCoverage":"25.2x","numberOfComponentSequences":92897,"numberOfContigs":93306,"numberOfScaffolds":92897,"scaffoldL50":3041,"scaffoldN50":3690,"totalSequenceLength":"82476562","totalUngappedLength":"82470350"},"currentAccession":"GCA_038090195.1","organism":{"infraspecificNames":{"strain":"NY2072458"},"organismName":"Boletellus deceptivus","taxId":1661730},"sourceDatabase":"SOURCE_DATABASE_GENBANK","wgsInfo":{"masterWgsUrl":"https://www.ncbi.nlm.nih.gov/nuccore/JBBPMG000000000.1","wgsContigsUrl":"https://www.ncbi.nlm.nih.gov/Traces/wgs/JBBPMG01","wgsProjectAccession":"JBBPMG01"}}
{"accession":"GCA_038090255.1","assemblyInfo":{"assemblyLevel":"Scaffold","assemblyMethod":"SPAdes v. 3.15.5","assemblyName":"NY2072385-Austroboletus-niveus","assemblyStatus":"current","assemblyType":"haploid","bioprojectAccession":"PRJNA1022813","bioprojectLineage":[{"bioprojects":[{"accession":"PRJNA1022813","title":"Whole genome sequencing and assembly of 418 species from the family Boletaceae Raw sequence reads"}]}],"biosample":{"accession":"SAMN38199559","attributes":[{"name":"strain","value":"NY2072385"},{"name":"cultivar","value":"not applicable"},{"name":"ecotype","value":"not applicable"},{"name":"depth","value":"surface"},{"name":"collection_date","value":"2014"},{"name":"elev","value":"missing"},{"name":"env_broad_scale","value":"missing"},{"name":"env_local_scale","value":"missing"},{"name":"env_medium","value":"soil"},{"name":"geo_loc_name","value":"New Zealand"},{"name":"isol_growth_condt","value":"sporocarp"},{"name":"lat_lon","value":"42.3157 S 171.6458 E"}],"bioprojects":[{"accession":"PRJNA1022813"}],"collectionDate":"2014","cultivar":"not applicable","description":{"comment":"Keywords: GSC:MIxS;MIGS:6.0","organism":{"organismName":"Austroboletus niveus","taxId":388839},"title":"MIGS Eukaryotic sample from Austroboletus niveus"},"ecotype":"not applicable","geoLocName":"New Zealand","lastUpdated":"2024-04-03T13:27:19.450","latLon":"42.3157 S 171.6458 E","models":["MIGS.eu","MIGS/MIMS/MIMARKS.soil"],"owner":{"contacts":[{}],"name":"University of Utah"},"package":"MIGS.eu.soil.6.0","publicationDate":"2023-11-10T00:00:00.000","sampleIds":[{"label":"Sample name","value":"NY2072385"},{"db":"SRA","value":"SRS20924785"}],"status":{"status":"live","when":"2023-11-10T12:45:11.367"},"strain":"NY2072385","submissionDate":"2023-11-10T12:45:11.367"},"blastUrl":"https://blast.ncbi.nlm.nih.gov/Blast.cgi?PAGE_TYPE=BlastSearch&PROG_DEF=blastn&BLAST_SPEC=GDH_GCA_038090255.1","refseqCategory":"reference genome","releaseDate":"2024-04-12","sequencingTech":"Illumina NovaSeq","submitter":"University of Utah"},"assemblyStats":{"contigL50":364,"contigN50":32456,"gcCount":"24969790","gcPercent":48.0,"genomeCoverage":"41.4x","numberOfComponentSequences":11569,"numberOfContigs":11760,"numberOfScaffolds":11569,"scaffoldL50":342,"scaffoldN50":34896,"totalSequenceLength":"51907632","totalUngappedLength":"51900762"},"currentAccession":"GCA_038090255.1","organism":{"commonName":"snowy bolete","infraspecificNames":{"strain":"NY2072385"},"organismName":"Austroboletus niveus","taxId":388839},"sourceDatabase":"SOURCE_DATABASE_GENBANK","wgsInfo":{"masterWgsUrl":"https://www.ncbi.nlm.nih.gov/nuccore/JBBPMJ000000000.1","wgsContigsUrl":"https://www.ncbi.nlm.nih.gov/Traces/wgs/JBBPMJ01","wgsProjectAccession":"JBBPMJ01"}}
{"accession":"GCA_038090275.1","assemblyInfo":{"assemblyLevel":"Scaffold","assemblyMethod":"SPAdes v. 3.15.5","assemblyName":"NY1491240-Austroboletus-novazelandiae","assemblyStatus":"current","assemblyType":"haploid","bioprojectAccession":"PRJNA1022813","bioprojectLineage":[{"bioprojects":[{"accession":"PRJNA1022813","title":"Whole genome sequencing and assembly of 418 species from the family Boletaceae Raw sequence reads"}]}],"biosample":{"accession":"SAMN38199557","attributes":[{"name":"strain","value":"NY1491204"},{"name":"cultivar","value":"not applicable"},{"name":"ecotype","value":"not applicable"},{"name":"depth","value":"surface"},{"name":"collection_date","value":"2012"},{"name":"elev","value":"missing"},{"name":"env_broad_scale","value":"missing"},{"name":"env_local_scale","value":"missing"},{"name":"env_medium","value":"soil"},{"name":"geo_loc_name","value":"New Zealand"},{"name":"isol_growth_condt","value":"sporocarp"},{"name":"lat_lon","value":"45.4921 S 167.6633 E"}],"bioprojects":[{"accession":"PRJNA1022813"}],"collectionDate":"2012","cultivar":"not applicable","description":{"comment":"Keywords: GSC:MIxS;MIGS:6.0","organism":{"organismName":"Austroboletus novae-zelandiae","taxId":1282282},"title":"MIGS Eukaryotic sample from Austroboletus novae-zelandiae"},"ecotype":"not applicable","geoLocName":"New Zealand","lastUpdated":"2024-04-03T13:27:18.683","latLon":"45.4921 S 167.6633 E","models":["MIGS.eu","MIGS/MIMS/MIMARKS.soil"],"owner":{"contacts":[{}],"name":"University of Utah"},"package":"MIGS.eu.soil.6.0","publicationDate":"2023-11-10T00:00:00.000","sampleIds":[{"label":"Sample name","value":"NY1491204"},{"db":"SRA","value":"SRS20924784"}],"status":{"status":"live","when":"2023-11-10T12:45:11.348"},"strain":"NY1491204","submissionDate":"2023-11-10T12:45:11.347"},"blastUrl":"https://blast.ncbi.nlm.nih.gov/Blast.cgi?PAGE_TYPE=BlastSearch&PROG_DEF=blastn&BLAST_SPEC=GDH_GCA_038090275.1","refseqCategory":"reference genome","releaseDate":"2024-04-12","sequencingTech":"Illumina NovaSeq","submitter":"University of Utah"},"assemblyStats":{"contigL50":191,"contigN50":49617,"gcCount":"20610244","gcPercent":49.5,"genomeCoverage":"59.2x","numberOfComponentSequences":11799,"numberOfContigs":11866,"numberOfScaffolds":11799,"scaffoldL50":177,"scaffoldN50":52414,"totalSequenceLength":"41603055","totalUngappedLength":"41600715"},"currentAccession":"GCA_038090275.1","organism":{"infraspecificNames":{"strain":"NY1491204"},"organismName":"Austroboletus novae-zelandiae","taxId":1282282},"sourceDatabase":"SOURCE_DATABASE_GENBANK","wgsInfo":{"masterWgsUrl":"https://www.ncbi.nlm.nih.gov/nuccore/JBBPML000000000.1","wgsContigsUrl":"https://www.ncbi.nlm.nih.gov/Traces/wgs/JBBPML01","wgsProjectAccession":"JBBPML01"}}
{"accession":"GCA_038090295.1","assemblyInfo":{"assemblyLevel":"Scaffold","assemblyMethod":"SPAdes v. 3.15.5","assemblyName":"NY2072379-Boletus-semigastroideus","assemblyStatus":"current","assemblyType":"haploid","bioprojectAccession":"PRJNA1022813","bioprojectLineage":[{"bioprojects":[{"accession":"PRJNA1022813","title":"Whole genome sequencing and assembly of 418 species from the family Boletaceae Raw sequence reads"}]}],"biosample":{"accession":"SAMN38199558","attributes":[{"name":"strain","value":"NY2072379"},{"name":"cultivar","value":"not applicable"},{"name":"ecotype","value":"not applicable"},{"name":"depth","value":"surface"},{"name":"collection_date","value":"2014"},{"name":"elev","value":"missing"},{"name":"env_broad_scale","value":"missing"},{"name":"env_local_scale","value":"missing"},{"name":"env_medium","value":"soil"},{"name":"geo_loc_name","value":"New Zealand"},{"name":"isol_growth_condt","value":"sporocarp"},{"name":"lat_lon","value":"40.811 S 173.0001 E"}],"bioprojects":[{"accession":"PRJNA1022813"}],"collectionDate":"2014","cultivar":"not applicable","description":{"comment":"Keywords: GSC:MIxS;MIGS:6.0","organism":{"organismName":"Boletus semigastroideus","taxId":1355225},"title":"MIGS Eukaryotic sample from Boletus semigastroideus"},"ecotype":"not applicable","geoLocName":"New Zealand","lastUpdated":"2024-04-03T13:27:17.970","latLon":"40.811 S 173.0001 E","models":["MIGS.eu","MIGS/MIMS/MIMARKS.soil"],"owner":{"contacts":[{}],"name":"University of Utah"},"package":"MIGS.eu.soil.6.0","publicationDate":"2023-11-10T00:00:00.000","sampleIds":[{"label":"Sample name","value":"NY2072379"},{"db":"SRA","value":"SRS20924783"}],"status":{"status":"live","when":"2023-11-10T12:45:11.357"},"strain":"NY2072379","submissionDate":"2023-11-10T12:45:11.357"},"blastUrl":"https://blast.ncbi.nlm.nih.gov/Blast.cgi?PAGE_TYPE=BlastSearch&PROG_DEF=blastn&BLAST_SPEC=GDH_GCA_038090295.1","refseqCategory":"reference genome","releaseDate":"2024-04-12","sequencingTech":"Illumina NovaSeq","submitter":"University of Utah"},"assemblyStats":{"contigL50":1817,"contigN50":5097,"gcCount":"33915231","gcPercent":49.0,"genomeCoverage":"25.6x","numberOfComponentSequences":43417,"numberOfContigs":43824,"numberOfScaffolds":43417,"scaffoldL50":1750,"scaffoldN50":5171,"totalSequenceLength":"68968562","totalUngappedLength":"68963594"},"currentAccession":"GCA_038090295.1","organism":{"infraspecificNames":{"strain":"NY2072379"},"organismName":"Boletus semigastroideus","taxId":1355225},"sourceDatabase":"SOURCE_DATABASE_GENBANK","wgsInfo":{"masterWgsUrl":"https://www.ncbi.nlm.nih.gov/nuccore/JBBPMK000000000.1","wgsContigsUrl":"https://www.ncbi.nlm.nih.gov/Traces/wgs/JBBPMK01","wgsProjectAccession":"JBBPMK01"}}
{"accession":"GCA_038090375.1","assemblyInfo":{"assemblyLevel":"Scaffold","assemblyMethod":"SPAdes v. 3.15.5","assemblyName":"NY13528-Boletus-rubroflammeus","assemblyStatus":"current","assemblyType":"haploid","bioprojectAccession":"PRJNA1022813","bioprojectLineage":[{"bioprojects":[{"accession":"PRJNA1022813","title":"Whole genome sequencing and assembly of 418 species from the family Boletaceae Raw sequence reads"}]}],"biosample":{"accession":"SAMN38199551","attributes":[{"name":"strain","value":"NY13528"},{"name":"cultivar","value":"not applicable"},{"name":"ecotype","value":"not applicable"},{"name":"depth","value":"surface"},{"name":"collection_date","value":"1978"},{"name":"elev","value":"missing"},{"name":"env_broad_scale","value":"missing"},{"name":"env_local_scale","value":"missing"},{"name":"env_medium","value":"soil"},{"name":"geo_loc_name","value":"USA"},{"name":"isol_growth_condt","value":"sporocarp"},{"name":"lat_lon","value":"35.05416 N 83.1897 W"}],"bioprojects":[{"accession":"PRJNA1022813"}],"collectionDate":"1978","cultivar":"not applicable","description":{"comment":"Keywords: GSC:MIxS;MIGS:6.0","organism":{"organismName":"Boletus rubroflammeus","taxId":3095467},"title":"MIGS Eukaryotic sample from Boletus rubroflammeus"},"ecotype":"not applicable","geoLocName":"USA","lastUpdated":"2024-04-03T13:27:12.593","latLon":"35.05416 N 83.1897 W","models":["MIGS.eu","MIGS/MIMS/MIMARKS.soil"],"owner":{"contacts":[{}],"name":"University of Utah"},"package":"MIGS.eu.soil.6.0","publicationDate":"2023-11-10T00:00:00.000","sampleIds":[{"label":"Sample name","value":"NY13528"},{"db":"SRA","value":"SRS20924776"}],"status":{"status":"live","when":"2023-11-15T16:40:07.053"},"strain":"NY13528","submissionDate":"2023-11-10T12:45:11.287"},"blastUrl":"https://blast.ncbi.nlm.nih.gov/Blast.cgi?PAGE_TYPE=BlastSearch&PROG_DEF=blastn&BLAST_SPEC=GDH_GCA_038090375.1","refseqCategory":"reference genome","releaseDate":"2024-04-12","sequencingTech":"Illumina NovaSeq","submitter":"University of Utah"},"assemblyStats":{"contigL50":1053,"contigN50":8040,"gcCount":"25299117","gcPercent":48.5,"genomeCoverage":"47.1x","numberOfComponentSequences":24554,"numberOfContigs":24692,"numberOfScaffolds":24554,"scaffoldL50":998,"scaffoldN50":8175,"totalSequenceLength":"52377174","totalUngappedLength":"52374729"},"currentAccession":"GCA_038090375.1","organism":{"infraspecificNames":{"strain":"NY13528"},"organismName":"Boletus rubroflammeus","taxId":3095467},"sourceDatabase":"SOURCE_DATABASE_GENBANK","wgsInfo":{"masterWgsUrl":"https://www.ncbi.nlm.nih.gov/nuccore/JBBPMQ000000000.1","wgsContigsUrl":"https://www.ncbi.nlm.nih.gov/Traces/wgs/JBBPMQ01","wgsProjectAccession":"JBBPMQ01"}}
{"accession":"GCA_038090555.1","assemblyInfo":{"assemblyLevel":"Scaffold","assemblyMethod":"SPAdes v. 3.15.5","assemblyName":"MN840070","assemblyStatus":"current","assemblyType":"haploid","bioprojectAccession":"PRJNA1022813","bioprojectLineage":[{"bioprojects":[{"accession":"PRJNA1022813","title":"Whole genome sequencing and assembly of 418 species from the family Boletaceae Raw sequence reads"}]}],"biosample":{"accession":"SAMN38199536","attributes":[{"name":"strain","value":"MIN-840070"},{"name":"cultivar","value":"not applicable"},{"name":"ecotype","value":"not applicable"},{"name":"depth","value":"surface"},{"name":"collection_date","value":"1994"},{"name":"elev","value":"missing"},{"name":"env_broad_scale","value":"missing"},{"name":"env_local_scale","value":"missing"},{"name":"env_medium","value":"soil"},{"name":"geo_loc_name","value":"USA"},{"name":"isol_growth_condt","value":"sporocarp"},{"name":"lat_lon","value":"47.71783 N 93.5647 W"}],"bioprojects":[{"accession":"PRJNA1022813"}],"collectionDate":"1994","cultivar":"not applicable","description":{"comment":"Keywords: GSC:MIxS;MIGS:6.0","organism":{"organismName":"Boletus subcaerulescens","taxId":495286},"title":"MIGS Eukaryotic sample from Boletus subcaerulescens"},"ecotype":"not applicable","geoLocName":"USA","lastUpdated":"2024-04-03T13:26:59.627","latLon":"47.71783 N 93.5647 W","models":["MIGS.eu","MIGS/MIMS/MIMARKS.soil"],"owner":{"contacts":[{}],"name":"University of Utah"},"package":"MIGS.eu.soil.6.0","publicationDate":"2023-11-10T00:00:00.000","sampleIds":[{"label":"Sample name","value":"MIN-840070"},{"db":"SRA","value":"SRS20924759"}],"status":{"status":"live","when":"2023-11-10T12:45:11.133"},"strain":"MIN-840070","submissionDate":"2023-11-10T12:45:11.130"},"blastUrl":"https://blast.ncbi.nlm.nih.gov/Blast.cgi?PAGE_TYPE=BlastSearch&PROG_DEF=blastn&BLAST_SPEC=GDH_GCA_038090555.1","refseqCategory":"reference genome","releaseDate":"2024-04-12","sequencingTech":"Illumina NovaSeq","submitter":"University of Utah"},"assemblyStats":{"contigL50":310,"contigN50":30634,"gcCount":"24601438","gcPercent":49.5,"genomeCoverage":"79.9x","numberOfComponentSequences":20450,"numberOfContigs":20553,"numberOfScaffolds":20450,"scaffoldL50":295,"scaffoldN50":32760,"totalSequenceLength":"49764367","totalUngappedLength":"49757524"},"currentAccession":"GCA_038090555.1","organism":{"infraspecificNames":{"strain":"MIN-840070"},"organismName":"Boletus subcaerulescens","taxId":495286},"sourceDatabase":"SOURCE_DATABASE_GENBANK","wgsInfo":{"masterWgsUrl":"https://www.ncbi.nlm.nih.gov/nuccore/JBBPNA000000000.1","wgsContigsUrl":"https://www.ncbi.nlm.nih.gov/Traces/wgs/JBBPNA01","wgsProjectAccession":"JBBPNA01"}}
{"accession":"GCA_038090895.1","assemblyInfo":{"assemblyLevel":"Scaffold","assemblyMethod":"SPAdes v. 3.15.5","assemblyName":"MICH5000-Boletus-bicoloroides","assemblyStatus":"current","assemblyType":"haploid","bioprojectAccession":"PRJNA1022813","bioprojectLineage":[{"bioprojects":[{"accession":"PRJNA1022813","title":"Whole genome sequencing and assembly of 418 species from the family Boletaceae Raw sequence reads"}]}],"biosample":{"accession":"SAMN38199524","attributes":[{"name":"strain","value":"MICH5000"},{"name":"cultivar","value":"not applicable"},{"name":"ecotype","value":"not applicable"},{"name":"depth","value":"surface"},{"name":"collection_date","value":"1968"},{"name":"elev","value":"missing"},{"name":"env_broad_scale","value":"missing"},{"name":"env_local_scale","value":"missing"},{"name":"env_medium","value":"soil"},{"name":"geo_loc_name","value":"USA"},{"name":"isol_growth_condt","value":"sporocarp"},{"name":"lat_lon","value":"missing"},{"name":"type-material","value":"holotype of Boletus bicoloroides"}],"bioprojects":[{"accession":"PRJNA1022813"}],"collectionDate":"1968","cultivar":"not applicable","description":{"comment":"Keywords: GSC:MIxS;MIGS:6.0","organism":{"organismName":"Boletus bicoloroides","taxId":2805069},"title":"MIGS Eukaryotic sample from Boletus bicoloroides"},"ecotype":"not applicable","geoLocName":"USA","lastUpdated":"2024-07-14T11:37:43.615","latLon":"missing","models":["MIGS.eu","MIGS/MIMS/MIMARKS.soil"],"owner":{"contacts":[{}],"name":"University of Utah"},"package":"MIGS.eu.soil.6.0","publicationDate":"2023-11-10T00:00:00.000","sampleIds":[{"label":"Sample name","value":"MICH5000"},{"db":"SRA","value":"SRS20924874"}],"status":{"status":"live","when":"2023-11-10T12:45:11.012"},"strain":"MICH5000","submissionDate":"2023-11-10T12:45:11.010"},"blastUrl":"https://blast.ncbi.nlm.nih.gov/Blast.cgi?PAGE_TYPE=BlastSearch&PROG_DEF=blastn&BLAST_SPEC=GDH_GCA_038090895.1","refseqCategory":"reference genome","releaseDate":"2024-04-12","sequencingTech":"Illumina NovaSeq","submitter":"University of Utah"},"assemblyStats":{"contigL50":2227,"contigN50":4379,"gcCount":"16931169","gcPercent":48.0,"genomeCoverage":"174.1x","numberOfComponentSequences":17004,"numberOfContigs":17034,"numberOfScaffolds":17004,"scaffoldL50":2217,"scaffoldN50":4399,"totalSequenceLength":"35302245","totalUngappedLength":"35299293"},"currentAccession":"GCA_038090895.1","organism":{"infraspecificNames":{"strain":"MICH5000"},"organismName":"Boletus bicoloroides","taxId":2805069},"sourceDatabase":"SOURCE_DATABASE_GENBANK","typeMaterial":{"typeDisplayText":"assembly from type material","typeLabel":"TYPE_MATERIAL"},"wgsInfo":{"masterWgsUrl":"https://www.ncbi.nlm.nih.gov/nuccore/JBBPNM000000000.1","wgsContigsUrl":"https://www.ncbi.nlm.nih.gov/Traces/wgs/JBBPNM01","wgsProjectAccession":"JBBPNM01"}}
{"accession":"GCA_038090915.1","assemblyInfo":{"assemblyLevel":"Scaffold","assemblyMethod":"SPAdes v. 3.15.5","assemblyName":"MICH4997-Boletus-eberwhitei","assemblyStatus":"current","assemblyType":"haploid","bioprojectAccession":"PRJNA1022813","bioprojectLineage":[{"bioprojects":[{"accession":"PRJNA1022813","title":"Whole genome sequencing and assembly of 418 species from the family Boletaceae Raw sequence reads"}]}],"biosample":{"accession":"SAMN38199522","attributes":[{"name":"strain","value":"MICH4997"},{"name":"cultivar","value":"not applicable"},{"name":"ecotype","value":"not applicable"},{"name":"depth","value":"surface"},{"name":"collection_date","value":"1965"},{"name":"elev","value":"missing"},{"name":"env_broad_scale","value":"missing"},{"name":"env_local_scale","value":"missing"},{"name":"env_medium","value":"soil"},{"name":"geo_loc_name","value":"USA"},{"name":"isol_growth_condt","value":"sporocarp"},{"name":"lat_lon","value":"missing"},{"name":"type-material","value":"holotype of Boletus eberwhitei"}],"bioprojects":[{"accession":"PRJNA1022813"}],"collectionDate":"1965","cultivar":"not applicable","description":{"comment":"Keywords: GSC:MIxS;MIGS:6.0","organism":{"organismName":"Boletus eberwhitei","taxId":3095453},"title":"MIGS Eukaryotic sample from Boletus eberwhitei"},"ecotype":"not applicable","geoLocName":"USA","lastUpdated":"2024-07-14T11:37:43.570","latLon":"missing","models":["MIGS.eu","MIGS/MIMS/MIMARKS.soil"],"owner":{"contacts":[{}],"name":"University of Utah"},"package":"MIGS.eu.soil.6.0","publicationDate":"2023-11-10T00:00:00.000","sampleIds":[{"label":"Sample name","value":"MICH4997"},{"db":"SRA","value":"SRS20924872"}],"status":{"status":"live","when":"2023-11-15T16:40:06.699"},"strain":"MICH4997","submissionDate":"2023-11-10T12:45:10.990"},"blastUrl":"https://blast.ncbi.nlm.nih.gov/Blast.cgi?PAGE_TYPE=BlastSearch&PROG_DEF=blastn&BLAST_SPEC=GDH_GCA_038090915.1","refseqCategory":"reference genome","releaseDate":"2024-04-12","sequencingTech":"Illumina NovaSeq","submitter":"University of Utah"},"assemblyStats":{"contigL50":562,"contigN50":19967,"gcCount":"23436536","gcPercent":48.5,"genomeCoverage":"76.8x","numberOfComponentSequences":18671,"numberOfContigs":18688,"numberOfScaffolds":18671,"scaffoldL50":561,"scaffoldN50":19967,"totalSequenceLength":"48309558","totalUngappedLength":"48309302"},"currentAccession":"GCA_038090915.1","organism":{"infraspecificNames":{"strain":"MICH4997"},"organismName":"Boletus eberwhitei","taxId":3095453},"sourceDatabase":"SOURCE_DATABASE_GENBANK","typeMaterial":{"typeDisplayText":"assembly from type material","typeLabel":"TYPE_MATERIAL"},"wgsInfo":{"masterWgsUrl":"https://www.ncbi.nlm.nih.gov/nuccore/JBBPNO000000000.1","wgsContigsUrl":"https://www.ncbi.nlm.nih.gov/Traces/wgs/JBBPNO01","wgsProjectAccession":"JBBPNO01"}}
{"accession":"GCA_038090975.1","assemblyInfo":{"assemblyLevel":"Scaffold","assemblyMethod":"SPAdes v. 3.15.5","assemblyName":"MICH4994-Boletellus-pseudochrysenteroides","assemblyStatus":"current","assemblyType":"haploid","bioprojectAccession":"PRJNA1022813","bioprojectLineage":[{"bioprojects":[{"accession":"PRJNA1022813","title":"Whole genome sequencing and assembly of 418 species from the family Boletaceae Raw sequence reads"}]}],"biosample":{"accession":"SAMN38199520","attributes":[{"name":"strain","value":"MICH4994"},{"name":"cultivar","value":"not applicable"},{"name":"ecotype","value":"not applicable"},{"name":"depth","value":"surface"},{"name":"collection_date","value":"1961"},{"name":"elev","value":"missing"},{"name":"env_broad_scale","value":"missing"},{"name":"env_local_scale","value":"missing"},{"name":"env_medium","value":"soil"},{"name":"geo_loc_name","value":"USA"},{"name":"isol_growth_condt","value":"sporocarp"},{"name":"lat_lon","value":"missing"},{"name":"type-material","value":"holotype of Boletellus pseudochrysenteroides"}],"bioprojects":[{"accession":"PRJNA1022813"}],"collectionDate":"1961","cultivar":"not applicable","description":{"comment":"Keywords: GSC:MIxS;MIGS:6.0","organism":{"organismName":"Boletellus pseudochrysenteroides","taxId":2172112},"title":"MIGS Eukaryotic sample from Boletellus pseudochrysenteroides"},"ecotype":"not applicable","geoLocName":"USA","lastUpdated":"2024-07-14T11:37:43.521","latLon":"missing","models":["MIGS.eu","MIGS/MIMS/MIMARKS.soil"],"owner":{"contacts":[{}],"name":"University of Utah"},"package":"MIGS.eu.soil.6.0","publicationDate":"2023-11-10T00:00:00.000","sampleIds":[{"label":"Sample name","value":"MICH4994"},{"db":"SRA","value":"SRS20924870"}],"status":{"status":"live","when":"2023-11-10T12:45:10.973"},"strain":"MICH4994","submissionDate":"2023-11-10T12:45:10.970"},"blastUrl":"https://blast.ncbi.nlm.nih.gov/Blast.cgi?PAGE_TYPE=BlastSearch&PROG_DEF=blastn&BLAST_SPEC=GDH_GCA_038090975.1","refseqCategory":"reference genome","releaseDate":"2024-04-12","sequencingTech":"Illumina NovaSeq","submitter":"University of Utah"},"assemblyStats":{"contigL50":1478,"contigN50":7669,"gcCount":"24801547","gcPercent":49.5,"genomeCoverage":"64.2x","numberOfComponentSequences":22948,"numberOfContigs":22955,"numberOfScaffolds":22948,"scaffoldL50":1478,"scaffoldN50":7678,"totalSequenceLength":"49879969","totalUngappedLength":"49879809"},"currentAccession":"GCA_038090975.1","organism":{"infraspecificNames":{"strain":"MICH4994"},"organismName":"Boletellus pseudochrysenteroides","taxId":2172112},"sourceDatabase":"SOURCE_DATABASE_GENBANK","typeMaterial":{"typeDisplayText":"assembly from type material","typeLabel":"TYPE_MATERIAL"},"wgsInfo":{"masterWgsUrl":"https://www.ncbi.nlm.nih.gov/nuccore/JBBPNQ000000000.1","wgsContigsUrl":"https://www.ncbi.nlm.nih.gov/Traces/wgs/JBBPNQ01","wgsProjectAccession":"JBBPNQ01"}}
{"accession":"GCA_038090995.1","assemblyInfo":{"assemblyLevel":"Scaffold","assemblyMethod":"SPAdes v. 3.15.5","assemblyName":"MICH41204-Boletus-vermiculosus","assemblyStatus":"current","assemblyType":"haploid","bioprojectAccession":"PRJNA1022813","bioprojectLineage":[{"bioprojects":[{"accession":"PRJNA1022813","title":"Whole genome sequencing and assembly of 418 species from the family Boletaceae Raw sequence reads"}]}],"biosample":{"accession":"SAMN38199518","attributes":[{"name":"strain","value":"MICH41204"},{"name":"cultivar","value":"not applicable"},{"name":"ecotype","value":"not applicable"},{"name":"depth","value":"surface"},{"name":"collection_date","value":"1961"},{"name":"elev","value":"missing"},{"name":"env_broad_scale","value":"missing"},{"name":"env_local_scale","value":"missing"},{"name":"env_medium","value":"soil"},{"name":"geo_loc_name","value":"USA"},{"name":"isol_growth_condt","value":"sporocarp"},{"name":"lat_lon","value":"missing"}],"bioprojects":[{"accession":"PRJNA1022813"}],"collectionDate":"1961","cultivar":"not applicable","description":{"comment":"Keywords: GSC:MIxS;MIGS:6.0","organism":{"organismName":"Boletus vermiculosus","taxId":388854},"title":"MIGS Eukaryotic sample from Boletus vermiculosus"},"ecotype":"not applicable","geoLocName":"USA","lastUpdated":"2024-04-03T13:27:43.507","latLon":"missing","models":["MIGS.eu","MIGS/MIMS/MIMARKS.soil"],"owner":{"contacts":[{}],"name":"University of Utah"},"package":"MIGS.eu.soil.6.0","publicationDate":"2023-11-10T00:00:00.000","sampleIds":[{"label":"Sample name","value":"MICH41204"},{"db":"SRA","value":"SRS20924868"}],"status":{"status":"live","when":"2023-11-10T12:45:10.952"},"strain":"MICH41204","submissionDate":"2023-11-10T12:45:10.950"},"blastUrl":"https://blast.ncbi.nlm.nih.gov/Blast.cgi?PAGE_TYPE=BlastSearch&PROG_DEF=blastn&BLAST_SPEC=GDH_GCA_038090995.1","refseqCategory":"reference genome","releaseDate":"2024-04-12","sequencingTech":"Illumina NovaSeq","submitter":"University of Utah"},"assemblyStats":{"contigL50":2821,"contigN50":5295,"gcCount":"28619505","gcPercent":48.5,"genomeCoverage":"54.8x","numberOfComponentSequences":31351,"numberOfContigs":31360,"numberOfScaffolds":31351,"scaffoldL50":2817,"scaffoldN50":5297,"totalSequenceLength":"58916632","totalUngappedLength":"58915830"},"currentAccession":"GCA_038090995.1","organism":{"infraspecificNames":{"strain":"MICH41204"},"organismName":"Boletus vermiculosus","taxId":388854},"sourceDatabase":"SOURCE_DATABASE_GENBANK","wgsInfo":{"masterWgsUrl":"https://www.ncbi.nlm.nih.gov/nuccore/JBBPNS000000000.1","wgsContigsUrl":"https://www.ncbi.nlm.nih.gov/Traces/wgs/JBBPNS01","wgsProjectAccession":"JBBPNS01"}}
{"accession":"GCA_038091015.1","assemblyInfo":{"assemblyLevel":"Scaffold","assemblyMethod":"SPAdes v. 3.15.5","assemblyName":"MICH41231-Boletus-vermiculosoides","assemblyStatus":"current","assemblyType":"haploid","bioprojectAccession":"PRJNA1022813","bioprojectLineage":[{"bioprojects":[{"accession":"PRJNA1022813","title":"Whole genome sequencing and assembly of 418 species from the family Boletaceae Raw sequence reads"}]}],"biosample":{"accession":"SAMN38199519","attributes":[{"name":"strain","value":"MICH41231"},{"name":"cultivar","value":"not applicable"},{"name":"ecotype","value":"not applicable"},{"name":"depth","value":"surface"},{"name":"collection_date","value":"1973"},{"name":"elev","value":"missing"},{"name":"env_broad_scale","value":"missing"},{"name":"env_local_scale","value":"missing"},{"name":"env_medium","value":"soil"},{"name":"geo_loc_name","value":"USA"},{"name":"isol_growth_condt","value":"sporocarp"},{"name":"lat_lon","value":"missing"}],"bioprojects":[{"accession":"PRJNA1022813"}],"collectionDate":"1973","cultivar":"not applicable","description":{"comment":"Keywords: GSC:MIxS;MIGS:6.0","organism":{"organismName":"Boletus vermiculosoides","taxId":2169425},"title":"MIGS Eukaryotic sample from Boletus vermiculosoides"},"ecotype":"not applicable","geoLocName":"USA","lastUpdated":"2024-04-03T13:27:44.183","latLon":"missing","models":["MIGS.eu","MIGS/MIMS/MIMARKS.soil"],"owner":{"contacts":[{}],"name":"University of Utah"},"package":"MIGS.eu.soil.6.0","publicationDate":"2023-11-10T00:00:00.000","sampleIds":[{"label":"Sample name","value":"MICH41231"},{"db":"SRA","value":"SRS20924869"}],"status":{"status":"live","when":"2023-11-10T12:45:10.963"},"strain":"MICH41231","submissionDate":"2023-11-10T12:45:10.960"},"blastUrl":"https://blast.ncbi.nlm.nih.gov/Blast.cgi?PAGE_TYPE=BlastSearch&PROG_DEF=blastn&BLAST_SPEC=GDH_GCA_038091015.1","refseqCategory":"reference genome","releaseDate":"2024-04-12","sequencingTech":"Illumina NovaSeq","submitter":"University of Utah"},"assemblyStats":{"contigL50":1167,"contigN50":12522,"gcCount":"31093276","gcPercent":49.0,"genomeCoverage":"58.7x","numberOfComponentSequences":21261,"numberOfContigs":21272,"numberOfScaffolds":21261,"scaffoldL50":1167,"scaffoldN50":12529,"totalSequenceLength":"63689463","totalUngappedLength":"63688917"},"currentAccession":"GCA_038091015.1","organism":{"infraspecificNames":{"strain":"MICH41231"},"organismName":"Boletus vermiculosoides","taxId":2169425},"sourceDatabase":"SOURCE_DATABASE_GENBANK","wgsInfo":{"masterWgsUrl":"https://www.ncbi.nlm.nih.gov/nuccore/JBBPNR000000000.1","wgsContigsUrl":"https://www.ncbi.nlm.nih.gov/Traces/wgs/JBBPNR01","wgsProjectAccession":"JBBPNR01"}}
{"accession":"GCA_038092175.1","assemblyInfo":{"assemblyLevel":"Scaffold","assemblyMethod":"SPAdes v. 3.15.5","assemblyName":"MICH11252-Leccinum-coffeatum","assemblyStatus":"current","assemblyType":"haploid","bioprojectAccession":"PRJNA1022813","bioprojectLineage":[{"bioprojects":[{"accession":"PRJNA1022813","title":"Whole genome sequencing and assembly of 418 species from the family Boletaceae Raw sequence reads"}]}],"biosample":{"accession":"SAMN38199464","attributes":[{"name":"strain","value":"MICH11252"},{"name":"cultivar","value":"not applicable"},{"name":"ecotype","value":"not applicable"},{"name":"depth","value":"surface"},{"name":"collection_date","value":"1968"},{"name":"elev","value":"missing"},{"name":"env_broad_scale","value":"missing"},{"name":"env_local_scale","value":"missing"},{"name":"env_medium","value":"soil"},{"name":"geo_loc_name","value":"USA"},{"name":"isol_growth_condt","value":"sporocarp"},{"name":"lat_lon","value":"missing"}],"bioprojects":[{"accession":"PRJNA1022813"}],"collectionDate":"1968","cultivar":"not applicable","description":{"comment":"Keywords: GSC:MIxS;MIGS:6.0","organism":{"organismName":"Boletus coffeatus","taxId":3095452},"title":"MIGS Eukaryotic sample from Boletus coffeatus"},"ecotype":"not applicable","geoLocName":"USA","lastUpdated":"2024-04-03T13:26:46.570","latLon":"missing","models":["MIGS.eu","MIGS/MIMS/MIMARKS.soil"],"owner":{"contacts":[{}],"name":"University of Utah"},"package":"MIGS.eu.soil.6.0","publicationDate":"2023-11-10T00:00:00.000","sampleIds":[{"label":"Sample name","value":"MICH11252"},{"db":"SRA","value":"SRS20924743"}],"status":{"status":"live","when":"2023-11-15T16:40:05.643"},"strain":"MICH11252","submissionDate":"2023-11-10T12:45:10.390"},"blastUrl":"https://blast.ncbi.nlm.nih.gov/Blast.cgi?PAGE_TYPE=BlastSearch&PROG_DEF=blastn&BLAST_SPEC=GDH_GCA_038092175.1","refseqCategory":"reference genome","releaseDate":"2024-04-12","sequencingTech":"Illumina NovaSeq","submitter":"University of Utah"},"assemblyStats":{"contigL50":7135,"contigN50":1941,"gcCount":"28702899","gcPercent":49.5,"genomeCoverage":"56.1x","numberOfComponentSequences":52443,"numberOfContigs":52452,"numberOfScaffolds":52443,"scaffoldL50":7132,"scaffoldN50":1942,"totalSequenceLength":"57906836","totalUngappedLength":"57906400"},"currentAccession":"GCA_038092175.1","organism":{"infraspecificNames":{"strain":"MICH11252"},"organismName":"Boletus coffeatus","taxId":3095452},"sourceDatabase":"SOURCE_DATABASE_GENBANK","wgsInfo":{"masterWgsUrl":"https://www.ncbi.nlm.nih.gov/nuccore/JBBPPS000000000.1","wgsContigsUrl":"https://www.ncbi.nlm.nih.gov/Traces/wgs/JBBPPS01","wgsProjectAccession":"JBBPPS01"}}
{"accession":"GCA_038092335.1","assemblyInfo":{"assemblyLevel":"Scaffold","assemblyMethod":"SPAdes v. 3.15.5","assemblyName":"MICH10065-Boletus-vinaceobasis","assemblyStatus":"current","assemblyType":"haploid","bioprojectAccession":"PRJNA1022813","bioprojectLineage":[{"bioprojects":[{"accession":"PRJNA1022813","title":"Whole genome sequencing and assembly of 418 species from the family Boletaceae Raw sequence reads"}]}],"biosample":{"accession":"SAMN38199451","attributes":[{"name":"strain","value":"MICH10065"},{"name":"cultivar","value":"not applicable"},{"name":"ecotype","value":"not applicable"},{"name":"depth","value":"surface"},{"name":"collection_date","value":"1967"},{"name":"elev","value":"missing"},{"name":"env_broad_scale","value":"missing"},{"name":"env_local_scale","value":"missing"},{"name":"env_medium","value":"soil"},{"name":"geo_loc_name","value":"USA"},{"name":"isol_growth_condt","value":"sporocarp"},{"name":"lat_lon","value":"missing"},{"name":"type-material","value":"holotype of Boletus vinaceobasis"}],"bioprojects":[{"accession":"PRJNA1022813"}],"collectionDate":"1967","cultivar":"not applicable","description":{"comment":"Keywords: GSC:MIxS;MIGS:6.0","organism":{"organismName":"Boletus vinaceobasis","taxId":3095474},"title":"MIGS Eukaryotic sample from Boletus vinaceobasis"},"ecotype":"not applicable","geoLocName":"USA","lastUpdated":"2024-07-14T11:37:42.248","latLon":"missing","models":["MIGS.eu","MIGS/MIMS/MIMARKS.soil"],"owner":{"contacts":[{}],"name":"University of Utah"},"package":"MIGS.eu.soil.6.0","publicationDate":"2023-11-10T00:00:00.000","sampleIds":[{"label":"Sample name","value":"MICH10065"},{"db":"SRA","value":"SRS20924729"}],"status":{"status":"live","when":"2023-11-15T16:40:05.384"},"strain":"MICH10065","submissionDate":"2023-11-10T12:45:10.240"},"blastUrl":"https://blast.ncbi.nlm.nih.gov/Blast.cgi?PAGE_TYPE=BlastSearch&PROG_DEF=blastn&BLAST_SPEC=GDH_GCA_038092335.1","refseqCategory":"reference genome","releaseDate":"2024-04-12","sequencingTech":"Illumina NovaSeq","submitter":"University of Utah"},"assemblyStats":{"contigL50":825,"contigN50":12036,"gcCount":"25692249","gcPercent":48.5,"genomeCoverage":"90.1x","numberOfComponentSequences":26939,"numberOfContigs":26948,"numberOfScaffolds":26939,"scaffoldL50":823,"scaffoldN50":12055,"totalSequenceLength":"52980708","totalUngappedLength":"52980267"},"currentAccession":"GCA_038092335.1","organism":{"infraspecificNames":{"strain":"MICH10065"},"organismName":"Boletus vinaceobasis","taxId":3095474},"sourceDatabase":"SOURCE_DATABASE_GENBANK","typeMaterial":{"typeDisplayText":"assembly from type material","typeLabel":"TYPE_MATERIAL"},"wgsInfo":{"masterWgsUrl":"https://www.ncbi.nlm.nih.gov/nuccore/JBBPQE000000000.1","wgsContigsUrl":"https://www.ncbi.nlm.nih.gov/Traces/wgs/JBBPQE01","wgsProjectAccession":"JBBPQE01"}}
{"accession":"GCA_038092355.1","assemblyInfo":{"assemblyLevel":"Scaffold","assemblyMethod":"SPAdes v. 3.15.5","assemblyName":"MICH10105-Ceriomyces-inedulis","assemblyStatus":"current","assemblyType":"haploid","bioprojectAccession":"PRJNA1022813","bioprojectLineage":[{"bioprojects":[{"accession":"PRJNA1022813","title":"Whole genome sequencing and assembly of 418 species from the family Boletaceae Raw sequence reads"}]}],"biosample":{"accession":"SAMN38199452","attributes":[{"name":"strain","value":"MICH10105"},{"name":"cultivar","value":"not applicable"},{"name":"ecotype","value":"not applicable"},{"name":"depth","value":"surface"},{"name":"collection_date","value":"1937"},{"name":"elev","value":"missing"},{"name":"env_broad_scale","value":"missing"},{"name":"env_local_scale","value":"missing"},{"name":"env_medium","value":"soil"},{"name":"geo_loc_name","value":"USA"},{"name":"isol_growth_condt","value":"sporocarp"},{"name":"lat_lon","value":"missing"},{"name":"type-material","value":"isotype of Ceriomyces inedulis"}],"bioprojects":[{"accession":"PRJNA1022813"}],"collectionDate":"1937","cultivar":"not applicable","description":{"comment":"Keywords: GSC:MIxS;MIGS:6.0","organism":{"organismName":"Caloboletus inedulis","taxId":1944132},"title":"MIGS Eukaryotic sample from Caloboletus inedulis"},"ecotype":"not applicable","geoLocName":"USA","lastUpdated":"2024-07-14T11:37:42.271","latLon":"missing","models":["MIGS.eu","MIGS/MIMS/MIMARKS.soil"],"owner":{"contacts":[{}],"name":"University of Utah"},"package":"MIGS.eu.soil.6.0","publicationDate":"2023-11-10T00:00:00.000","sampleIds":[{"label":"Sample name","value":"MICH10105"},{"db":"SRA","value":"SRS20924730"}],"status":{"status":"live","when":"2023-11-10T12:45:10.254"},"strain":"MICH10105","submissionDate":"2023-11-10T12:45:10.253"},"blastUrl":"https://blast.ncbi.nlm.nih.gov/Blast.cgi?PAGE_TYPE=BlastSearch&PROG_DEF=blastn&BLAST_SPEC=GDH_GCA_038092355.1","refseqCategory":"reference genome","releaseDate":"2024-04-12","sequencingTech":"Illumina NovaSeq","submitter":"University of Utah"},"assemblyStats":{"contigL50":2034,"contigN50":4878,"gcCount":"19585056","gcPercent":49.5,"genomeCoverage":"151.6x","numberOfComponentSequences":21158,"numberOfContigs":21159,"numberOfScaffolds":21158,"scaffoldL50":2034,"scaffoldN50":4878,"totalSequenceLength":"39497380","totalUngappedLength":"39497370"},"currentAccession":"GCA_038092355.1","organism":{"infraspecificNames":{"strain":"MICH10105"},"organismName":"Caloboletus inedulis","taxId":1944132},"sourceDatabase":"SOURCE_DATABASE_GENBANK","typeMaterial":{"typeDisplayText":"assembly from type material","typeLabel":"TYPE_MATERIAL"},"wgsInfo":{"masterWgsUrl":"https://www.ncbi.nlm.nih.gov/nuccore/JBBPQD000000000.1","wgsContigsUrl":"https://www.ncbi.nlm.nih.gov/Traces/wgs/JBBPQD01","wgsProjectAccession":"JBBPQD01"}}
{"accession":"GCA_038092395.1","assemblyInfo":{"assemblyLevel":"Scaffold","assemblyMethod":"SPAdes v. 3.15.5","assemblyName":"MICH10063-Boletus-variipes var. fagicola","assemblyStatus":"current","assemblyType":"haploid","bioprojectAccession":"PRJNA1022813","bioprojectLineage":[{"bioprojects":[{"accession":"PRJNA1022813","title":"Whole genome sequencing and assembly of 418 species from the family Boletaceae Raw sequence reads"}]}],"biosample":{"accession":"SAMN38199449","attributes":[{"name":"strain","value":"MICH10063"},{"name":"cultivar","value":"not applicable"},{"name":"ecotype","value":"not applicable"},{"name":"depth","value":"surface"},{"name":"collection_date","value":"1968"},{"name":"elev","value":"missing"},{"name":"env_broad_scale","value":"missing"},{"name":"env_local_scale","value":"missing"},{"name":"env_medium","value":"soil"},{"name":"geo_loc_name","value":"USA"},{"name":"isol_growth_condt","value":"sporocarp"},{"name":"lat_lon","value":"missing"},{"name":"variety","value":"fagicola"},{"name":"type-material","value":"holotype of Boletus variipes var. fagicola"}],"bioprojects":[{"accession":"PRJNA1022813"}],"collectionDate":"1968","cultivar":"not applicable","description":{"comment":"Keywords: GSC:MIxS;MIGS:6.0","organism":{"organismName":"Boletus variipes var. fagicola","taxId":495287},"title":"MIGS Eukaryotic sample from Boletus variipes var. fagicola"},"ecotype":"not applicable","geoLocName":"USA","lastUpdated":"2024-04-03T13:26:40.647","latLon":"missing","models":["MIGS.eu","MIGS/MIMS/MIMARKS.soil"],"owner":{"contacts":[{}],"name":"University of Utah"},"package":"MIGS.eu.soil.6.0","publicationDate":"2023-11-10T00:00:00.000","sampleIds":[{"label":"Sample name","value":"MICH10063"},{"db":"SRA","value":"SRS20924727"}],"status":{"status":"live","when":"2023-11-10T12:45:10.219"},"strain":"MICH10063","submissionDate":"2023-11-10T12:45:10.217"},"blastUrl":"https://blast.ncbi.nlm.nih.gov/Blast.cgi?PAGE_TYPE=BlastSearch&PROG_DEF=blastn&BLAST_SPEC=GDH_GCA_038092395.1","refseqCategory":"reference genome","releaseDate":"2024-04-12","sequencingTech":"Illumina NovaSeq","submitter":"University of Utah"},"assemblyStats":{"contigL50":1829,"contigN50":8519,"gcCount":"28744292","gcPercent":46.5,"genomeCoverage":"144.4x","numberOfComponentSequences":38163,"numberOfContigs":38201,"numberOfScaffolds":38163,"scaffoldL50":1821,"scaffoldN50":8556,"totalSequenceLength":"62075716","totalUngappedLength":"62072912"},"currentAccession":"GCA_038092395.1","organism":{"infraspecificNames":{"strain":"MICH10063"},"organismName":"Boletus variipes var. fagicola","taxId":495287},"sourceDatabase":"SOURCE_DATABASE_GENBANK","typeMaterial":{"typeDisplayText":"assembly from type material","typeLabel":"TYPE_MATERIAL"},"wgsInfo":{"masterWgsUrl":"https://www.ncbi.nlm.nih.gov/nuccore/JBBPQG000000000.1","wgsContigsUrl":"https://www.ncbi.nlm.nih.gov/Traces/wgs/JBBPQG01","wgsProjectAccession":"JBBPQG01"}}
{"accession":"GCA_038092475.1","assemblyInfo":{"assemblyLevel":"Scaffold","assemblyMethod":"SPAdes v. 3.15.5","assemblyName":"MICH10061-Boletus-tomentosulus","assemblyStatus":"current","assemblyType":"haploid","bioprojectAccession":"PRJNA1022813","bioprojectLineage":[{"bioprojects":[{"accession":"PRJNA1022813","title":"Whole genome sequencing and assembly of 418 species from the family Boletaceae Raw sequence reads"}]}],"biosample":{"accession":"SAMN38199448","attributes":[{"name":"strain","value":"MICH10061"},{"name":"cultivar","value":"not applicable"},{"name":"ecotype","value":"not applicable"},{"name":"depth","value":"surface"},{"name":"collection_date","value":"1967"},{"name":"elev","value":"missing"},{"name":"env_broad_scale","value":"missing"},{"name":"env_local_scale","value":"missing"},{"name":"env_medium","value":"soil"},{"name":"geo_loc_name","value":"USA"},{"name":"isol_growth_condt","value":"sporocarp"},{"name":"lat_lon","value":"missing"},{"name":"type-material","value":"holotype of Boletus tomentosulus"}],"bioprojects":[{"accession":"PRJNA1022813"}],"collectionDate":"1967","cultivar":"not applicable","description":{"comment":"Keywords: GSC:MIxS;MIGS:6.0","organism":{"organismName":"Boletus tomentosulus","taxId":3095473},"title":"MIGS Eukaryotic sample from Boletus tomentosulus"},"ecotype":"not applicable","geoLocName":"USA","lastUpdated":"2024-07-14T11:37:42.195","latLon":"missing","models":["MIGS.eu","MIGS/MIMS/MIMARKS.soil"],"owner":{"contacts":[{}],"name":"University of Utah"},"package":"MIGS.eu.soil.6.0","publicationDate":"2023-11-10T00:00:00.000","sampleIds":[{"label":"Sample name","value":"MICH10061"},{"db":"SRA","value":"SRS20924726"}],"status":{"status":"live","when":"2023-11-15T16:40:05.361"},"strain":"MICH10061","submissionDate":"2023-11-10T12:45:10.203"},"blastUrl":"https://blast.ncbi.nlm.nih.gov/Blast.cgi?PAGE_TYPE=BlastSearch&PROG_DEF=blastn&BLAST_SPEC=GDH_GCA_038092475.1","refseqCategory":"reference genome","releaseDate":"2024-04-12","sequencingTech":"Illumina NovaSeq","submitter":"University of Utah"},"assemblyStats":{"contigL50":1349,"contigN50":8534,"gcCount":"22744615","gcPercent":50.0,"genomeCoverage":"136.2x","numberOfComponentSequences":16775,"numberOfContigs":16892,"numberOfScaffolds":16775,"scaffoldL50":1335,"scaffoldN50":8590,"totalSequenceLength":"45469392","totalUngappedLength":"45466733"},"currentAccession":"GCA_038092475.1","organism":{"infraspecificNames":{"strain":"MICH10061"},"organismName":"Boletus tomentosulus","taxId":3095473},"sourceDatabase":"SOURCE_DATABASE_GENBANK","typeMaterial":{"typeDisplayText":"assembly from type material","typeLabel":"TYPE_MATERIAL"},"wgsInfo":{"masterWgsUrl":"https://www.ncbi.nlm.nih.gov/nuccore/JBBPQH000000000.1","wgsContigsUrl":"https://www.ncbi.nlm.nih.gov/Traces/wgs/JBBPQH01","wgsProjectAccession":"JBBPQH01"}}
{"accession":"GCA_038092515.1","assemblyInfo":{"assemblyLevel":"Scaffold","assemblyMethod":"SPAdes v. 3.15.5","assemblyName":"MICH10057-Boletus-subparvulus","assemblyStatus":"current","assemblyType":"haploid","bioprojectAccession":"PRJNA1022813","bioprojectLineage":[{"bioprojects":[{"accession":"PRJNA1022813","title":"Whole genome sequencing and assembly of 418 species from the family Boletaceae Raw sequence reads"}]}],"biosample":{"accession":"SAMN38199444","attributes":[{"name":"strain","value":"MICH10057"},{"name":"cultivar","value":"not applicable"},{"name":"ecotype","value":"not applicable"},{"name":"depth","value":"surface"},{"name":"collection_date","value":"1967"},{"name":"elev","value":"missing"},{"name":"env_broad_scale","value":"missing"},{"name":"env_local_scale","value":"missing"},{"name":"env_medium","value":"soil"},{"name":"geo_loc_name","value":"USA"},{"name":"isol_growth_condt","value":"sporocarp"},{"name":"lat_lon","value":"missing"},{"name":"type-material","value":"holotype of Boletus subparvulus"}],"bioprojects":[{"accession":"PRJNA1022813"}],"collectionDate":"1967","cultivar":"not applicable","description":{"comment":"Keywords: GSC:MIxS;MIGS:6.0","organism":{"organismName":"Boletus subparvulus","taxId":3095472},"title":"MIGS Eukaryotic sample from Boletus subparvulus"},"ecotype":"not applicable","geoLocName":"USA","lastUpdated":"2024-07-14T11:37:42.131","latLon":"missing","models":["MIGS.eu","MIGS/MIMS/MIMARKS.soil"],"owner":{"contacts":[{}],"name":"University of Utah"},"package":"MIGS.eu.soil.6.0","publicationDate":"2023-11-10T00:00:00.000","sampleIds":[{"label":"Sample name","value":"MICH10057"},{"db":"SRA","value":"SRS20924637"}],"status":{"status":"live","when":"2023-11-15T16:40:05.314"},"strain":"MICH10057","submissionDate":"2023-11-10T12:45:10.150"},"blastUrl":"https://blast.ncbi.nlm.nih.gov/Blast.cgi?PAGE_TYPE=BlastSearch&PROG_DEF=blastn&BLAST_SPEC=GDH_GCA_038092515.1","refseqCategory":"reference genome","releaseDate":"2024-04-12","sequencingTech":"Illumina NovaSeq","submitter":"University of Utah"},"assemblyStats":{"contigL50":1621,"contigN50":9009,"gcCount":"39684690","gcPercent":50.5,"genomeCoverage":"73.1x","numberOfComponentSequences":54822,"numberOfContigs":55082,"numberOfScaffolds":54822,"scaffoldL50":1599,"scaffoldN50":9091,"totalSequenceLength":"78692946","totalUngappedLength":"78686627"},"currentAccession":"GCA_038092515.1","organism":{"infraspecificNames":{"strain":"MICH10057"},"organismName":"Boletus subparvulus","taxId":3095472},"sourceDatabase":"SOURCE_DATABASE_GENBANK","typeMaterial":{"typeDisplayText":"assembly from type material","typeLabel":"TYPE_MATERIAL"},"wgsInfo":{"masterWgsUrl":"https://www.ncbi.nlm.nih.gov/nuccore/JBBPQL000000000.1","wgsContigsUrl":"https://www.ncbi.nlm.nih.gov/Traces/wgs/JBBPQL01","wgsProjectAccession":"JBBPQL01"}}
{"accession":"GCA_038092555.1","assemblyInfo":{"assemblyLevel":"Scaffold","assemblyMethod":"SPAdes v. 3.15.5","assemblyName":"MICH10053-Boletus-subgraveolens","assemblyStatus":"current","assemblyType":"haploid","bioprojectAccession":"PRJNA1022813","bioprojectLineage":[{"bioprojects":[{"accession":"PRJNA1022813","title":"Whole genome sequencing and assembly of 418 species from the family Boletaceae Raw sequence reads"}]}],"biosample":{"accession":"SAMN38199440","attributes":[{"name":"strain","value":"MICH10053"},{"name":"cultivar","value":"not applicable"},{"name":"ecotype","value":"not applicable"},{"name":"depth","value":"surface"},{"name":"collection_date","value":"1966"},{"name":"elev","value":"missing"},{"name":"env_broad_scale","value":"missing"},{"name":"env_local_scale","value":"missing"},{"name":"env_medium","value":"soil"},{"name":"geo_loc_name","value":"USA"},{"name":"isol_growth_condt","value":"sporocarp"},{"name":"lat_lon","value":"missing"},{"name":"type-material","value":"holotype of Boletus subgraveolens"}],"bioprojects":[{"accession":"PRJNA1022813"}],"collectionDate":"1966","cultivar":"not applicable","description":{"comment":"Keywords: GSC:MIxS;MIGS:6.0","organism":{"organismName":"Boletus subgraveolens","taxId":3095471},"title":"MIGS Eukaryotic sample from Boletus subgraveolens"},"ecotype":"not applicable","geoLocName":"USA","lastUpdated":"2024-07-14T11:37:42.037","latLon":"missing","models":["MIGS.eu","MIGS/MIMS/MIMARKS.soil"],"owner":{"contacts":[{}],"name":"University of Utah"},"package":"MIGS.eu.soil.6.0","publicationDate":"2023-11-10T00:00:00.000","sampleIds":[{"label":"Sample name","value":"MICH10053"},{"db":"SRA","value":"SRS20924632"}],"status":{"status":"live","when":"2023-11-15T16:40:05.246"},"strain":"MICH10053","submissionDate":"2023-11-10T12:45:10.106"},"blastUrl":"https://blast.ncbi.nlm.nih.gov/Blast.cgi?PAGE_TYPE=BlastSearch&PROG_DEF=blastn&BLAST_SPEC=GDH_GCA_038092555.1","refseqCategory":"reference genome","releaseDate":"2024-04-12","sequencingTech":"Illumina NovaSeq","submitter":"University of Utah"},"assemblyStats":{"contigL50":1067,"contigN50":13554,"gcCount":"30222468","gcPercent":48.5,"genomeCoverage":"80.7x","numberOfComponentSequences":24677,"numberOfContigs":24683,"numberOfScaffolds":24677,"scaffoldL50":1067,"scaffoldN50":13554,"totalSequenceLength":"62046935","totalUngappedLength":"62046609"},"currentAccession":"GCA_038092555.1","organism":{"infraspecificNames":{"strain":"MICH10053"},"organismName":"Boletus subgraveolens","taxId":3095471},"sourceDatabase":"SOURCE_DATABASE_GENBANK","typeMaterial":{"typeDisplayText":"assembly from type material","typeLabel":"TYPE_MATERIAL"},"wgsInfo":{"masterWgsUrl":"https://www.ncbi.nlm.nih.gov/nuccore/JBBPQP000000000.1","wgsContigsUrl":"https://www.ncbi.nlm.nih.gov/Traces/wgs/JBBPQP01","wgsProjectAccession":"JBBPQP01"}}
{"accession":"GCA_038092575.1","assemblyInfo":{"assemblyLevel":"Scaffold","assemblyMethod":"SPAdes v. 3.15.5","assemblyName":"MICH10055-Boletus-subluridellus","assemblyStatus":"current","assemblyType":"haploid","bioprojectAccession":"PRJNA1022813","bioprojectLineage":[{"bioprojects":[{"accession":"PRJNA1022813","title":"Whole genome sequencing and assembly of 418 species from the family Boletaceae Raw sequence reads"}]}],"biosample":{"accession":"SAMN38199442","attributes":[{"name":"strain","value":"MICH10055"},{"name":"cultivar","value":"not applicable"},{"name":"ecotype","value":"not applicable"},{"name":"depth","value":"surface"},{"name":"collection_date","value":"1961"},{"name":"elev","value":"missing"},{"name":"env_broad_scale","value":"missing"},{"name":"env_local_scale","value":"missing"},{"name":"env_medium","value":"soil"},{"name":"geo_loc_name","value":"USA"},{"name":"isol_growth_condt","value":"sporocarp"},{"name":"lat_lon","value":"missing"},{"name":"type-material","value":"holotype of Boletus subluridellus"}],"bioprojects":[{"accession":"PRJNA1022813"}],"collectionDate":"1961","cultivar":"not applicable","description":{"comment":"Keywords: GSC:MIxS;MIGS:6.0","organism":{"organismName":"Boletus subluridellus","taxId":1354913},"title":"MIGS Eukaryotic sample from Boletus subluridellus"},"ecotype":"not applicable","geoLocName":"USA","lastUpdated":"2024-07-14T11:37:42.084","latLon":"missing","models":["MIGS.eu","MIGS/MIMS/MIMARKS.soil"],"owner":{"contacts":[{}],"name":"University of Utah"},"package":"MIGS.eu.soil.6.0","publicationDate":"2023-11-10T00:00:00.000","sampleIds":[{"label":"Sample name","value":"MICH10055"},{"db":"SRA","value":"SRS20924634"}],"status":{"status":"live","when":"2023-11-10T12:45:10.130"},"strain":"MICH10055","submissionDate":"2023-11-10T12:45:10.130"},"blastUrl":"https://blast.ncbi.nlm.nih.gov/Blast.cgi?PAGE_TYPE=BlastSearch&PROG_DEF=blastn&BLAST_SPEC=GDH_GCA_038092575.1","refseqCategory":"reference genome","releaseDate":"2024-04-12","sequencingTech":"Illumina NovaSeq","submitter":"University of Utah"},"assemblyStats":{"contigL50":4647,"contigN50":4651,"gcCount":"42278927","gcPercent":49.0,"genomeCoverage":"87.1x","numberOfComponentSequences":38424,"numberOfContigs":38446,"numberOfScaffolds":38424,"scaffoldL50":4643,"scaffoldN50":4655,"totalSequenceLength":"85981065","totalUngappedLength":"85979445"},"currentAccession":"GCA_038092575.1","organism":{"infraspecificNames":{"strain":"MICH10055"},"organismName":"Boletus subluridellus","taxId":1354913},"sourceDatabase":"SOURCE_DATABASE_GENBANK","typeMaterial":{"typeDisplayText":"assembly from type material","typeLabel":"TYPE_MATERIAL"},"wgsInfo":{"masterWgsUrl":"https://www.ncbi.nlm.nih.gov/nuccore/JBBPQN000000000.1","wgsContigsUrl":"https://www.ncbi.nlm.nih.gov/Traces/wgs/JBBPQN01","wgsProjectAccession":"JBBPQN01"}}
{"accession":"GCA_038092595.1","assemblyInfo":{"assemblyLevel":"Scaffold","assemblyMethod":"SPAdes v. 3.15.5","assemblyName":"MICH10052-Boletus-subdepauperatus","assemblyStatus":"current","assemblyType":"haploid","bioprojectAccession":"PRJNA1022813","bioprojectLineage":[{"bioprojects":[{"accession":"PRJNA1022813","title":"Whole genome sequencing and assembly of 418 species from the family Boletaceae Raw sequence reads"}]}],"biosample":{"accession":"SAMN38199439","attributes":[{"name":"strain","value":"MICH10052"},{"name":"cultivar","value":"not applicable"},{"name":"ecotype","value":"not applicable"},{"name":"depth","value":"surface"},{"name":"collection_date","value":"1961"},{"name":"elev","value":"missing"},{"name":"env_broad_scale","value":"missing"},{"name":"env_local_scale","value":"missing"},{"name":"env_medium","value":"soil"},{"name":"geo_loc_name","value":"USA"},{"name":"isol_growth_condt","value":"sporocarp"},{"name":"lat_lon","value":"missing"},{"name":"type-material","value":"holotype of Boletus subdepauperatus"}],"bioprojects":[{"accession":"PRJNA1022813"}],"collectionDate":"1961","cultivar":"not applicable","description":{"comment":"Keywords: GSC:MIxS;MIGS:6.0","organism":{"organismName":"Boletus subdepauperatus","taxId":3095470},"title":"MIGS Eukaryotic sample from Boletus subdepauperatus"},"ecotype":"not applicable","geoLocName":"USA","lastUpdated":"2024-07-14T11:37:42.013","latLon":"missing","models":["MIGS.eu","MIGS/MIMS/MIMARKS.soil"],"owner":{"contacts":[{}],"name":"University of Utah"},"package":"MIGS.eu.soil.6.0","publicationDate":"2023-11-10T00:00:00.000","sampleIds":[{"label":"Sample name","value":"MICH10052"},{"db":"SRA","value":"SRS20924631"}],"status":{"status":"live","when":"2023-11-15T16:40:05.219"},"strain":"MICH10052","submissionDate":"2023-11-10T12:45:10.093"},"blastUrl":"https://blast.ncbi.nlm.nih.gov/Blast.cgi?PAGE_TYPE=BlastSearch&PROG_DEF=blastn&BLAST_SPEC=GDH_GCA_038092595.1","refseqCategory":"reference genome","releaseDate":"2024-04-12","sequencingTech":"Illumina NovaSeq","submitter":"University of Utah"},"assemblyStats":{"contigL50":6799,"contigN50":2550,"gcCount":"38292284","gcPercent":48.5,"genomeCoverage":"42.8x","numberOfComponentSequences":73947,"numberOfContigs":73977,"numberOfScaffolds":73947,"scaffoldL50":6792,"scaffoldN50":2554,"totalSequenceLength":"79070815","totalUngappedLength":"79070426"},"currentAccession":"GCA_038092595.1","organism":{"infraspecificNames":{"strain":"MICH10052"},"organismName":"Boletus subdepauperatus","taxId":3095470},"sourceDatabase":"SOURCE_DATABASE_GENBANK","typeMaterial":{"typeDisplayText":"assembly from type material","typeLabel":"TYPE_MATERIAL"},"wgsInfo":{"masterWgsUrl":"https://www.ncbi.nlm.nih.gov/nuccore/JBBPQQ000000000.1","wgsContigsUrl":"https://www.ncbi.nlm.nih.gov/Traces/wgs/JBBPQQ01","wgsProjectAccession":"JBBPQQ01"}}
{"accession":"GCA_038092615.1","assemblyInfo":{"assemblyLevel":"Scaffold","assemblyMethod":"SPAdes v. 3.15.5","assemblyName":"MICH10049-Boletus-sphaerocystis","assemblyStatus":"current","assemblyType":"haploid","bioprojectAccession":"PRJNA1022813","bioprojectLineage":[{"bioprojects":[{"accession":"PRJNA1022813","title":"Whole genome sequencing and assembly of 418 species from the family Boletaceae Raw sequence reads"}]}],"biosample":{"accession":"SAMN38199438","attributes":[{"name":"strain","value":"MICH10049"},{"name":"cultivar","value":"not applicable"},{"name":"ecotype","value":"not applicable"},{"name":"depth","value":"surface"},{"name":"collection_date","value":"1961"},{"name":"elev","value":"missing"},{"name":"env_broad_scale","value":"missing"},{"name":"env_local_scale","value":"missing"},{"name":"env_medium","value":"soil"},{"name":"geo_loc_name","value":"USA"},{"name":"isol_growth_condt","value":"sporocarp"},{"name":"lat_lon","value":"missing"},{"name":"type-material","value":"holotype of Boletus sphaerocystis"}],"bioprojects":[{"accession":"PRJNA1022813"}],"collectionDate":"1961","cultivar":"not applicable","description":{"comment":"Keywords: GSC:MIxS;MIGS:6.0","organism":{"organismName":"Boletus sphaerocystis","taxId":3095469},"title":"MIGS Eukaryotic sample from Boletus sphaerocystis"},"ecotype":"not applicable","geoLocName":"USA","lastUpdated":"2024-07-14T11:37:41.991","latLon":"missing","models":["MIGS.eu","MIGS/MIMS/MIMARKS.soil"],"owner":{"contacts":[{}],"name":"University of Utah"},"package":"MIGS.eu.soil.6.0","publicationDate":"2023-11-10T00:00:00.000","sampleIds":[{"label":"Sample name","value":"MICH10049"},{"db":"SRA","value":"SRS20924630"}],"status":{"status":"live","when":"2023-11-15T16:40:05.196"},"strain":"MICH10049","submissionDate":"2023-11-10T12:45:10.083"},"blastUrl":"https://blast.ncbi.nlm.nih.gov/Blast.cgi?PAGE_TYPE=BlastSearch&PROG_DEF=blastn&BLAST_SPEC=GDH_GCA_038092615.1","refseqCategory":"reference genome","releaseDate":"2024-04-12","sequencingTech":"Illumina NovaSeq","submitter":"University of Utah"},"assemblyStats":{"contigL50":3505,"contigN50":3719,"gcCount":"25144768","gcPercent":49.0,"genomeCoverage":"79.7x","numberOfComponentSequences":28614,"numberOfContigs":28645,"numberOfScaffolds":28614,"scaffoldL50":3501,"scaffoldN50":3723,"totalSequenceLength":"51467670","totalUngappedLength":"51467275"},"currentAccession":"GCA_038092615.1","organism":{"infraspecificNames":{"strain":"MICH10049"},"organismName":"Boletus sphaerocystis","taxId":3095469},"sourceDatabase":"SOURCE_DATABASE_GENBANK","typeMaterial":{"typeDisplayText":"assembly from type material","typeLabel":"TYPE_MATERIAL"},"wgsInfo":{"masterWgsUrl":"https://www.ncbi.nlm.nih.gov/nuccore/JBBPQR000000000.1","wgsContigsUrl":"https://www.ncbi.nlm.nih.gov/Traces/wgs/JBBPQR01","wgsProjectAccession":"JBBPQR01"}}
{"accession":"GCA_038092655.1","assemblyInfo":{"assemblyLevel":"Scaffold","assemblyMethod":"SPAdes v. 3.15.5","assemblyName":"MICH10045-Boletus-sensibilis var. subviscidus","assemblyStatus":"current","assemblyType":"haploid","bioprojectAccession":"PRJNA1022813","bioprojectLineage":[{"bioprojects":[{"accession":"PRJNA1022813","title":"Whole genome sequencing and assembly of 418 species from the family Boletaceae Raw sequence reads"}]}],"biosample":{"accession":"SAMN38199435","attributes":[{"name":"strain","value":"MICH10045"},{"name":"cultivar","value":"not applicable"},{"name":"ecotype","value":"not applicable"},{"name":"depth","value":"surface"},{"name":"collection_date","value":"1965"},{"name":"elev","value":"missing"},{"name":"env_broad_scale","value":"missing"},{"name":"env_local_scale","value":"missing"},{"name":"env_medium","value":"soil"},{"name":"geo_loc_name","value":"USA"},{"name":"isol_growth_condt","value":"sporocarp"},{"name":"lat_lon","value":"45.4408 N 84.7111 W"}],"bioprojects":[{"accession":"PRJNA1022813"}],"collectionDate":"1965","cultivar":"not applicable","description":{"comment":"Keywords: GSC:MIxS;MIGS:6.0","organism":{"organismName":"Boletus sensibilis","taxId":1355144},"title":"MIGS Eukaryotic sample from Boletus sensibilis"},"ecotype":"not applicable","geoLocName":"USA","lastUpdated":"2024-04-03T13:26:22.750","latLon":"45.4408 N 84.7111 W","models":["MIGS.eu","MIGS/MIMS/MIMARKS.soil"],"owner":{"contacts":[{}],"name":"University of Utah"},"package":"MIGS.eu.soil.6.0","publicationDate":"2023-11-10T00:00:00.000","sampleIds":[{"label":"Sample name","value":"MICH10045"},{"db":"SRA","value":"SRS20924626"}],"status":{"status":"live","when":"2023-11-10T12:45:10.052"},"strain":"MICH10045","submissionDate":"2023-11-10T12:45:10.050"},"blastUrl":"https://blast.ncbi.nlm.nih.gov/Blast.cgi?PAGE_TYPE=BlastSearch&PROG_DEF=blastn&BLAST_SPEC=GDH_GCA_038092655.1","refseqCategory":"reference genome","releaseDate":"2024-04-12","sequencingTech":"Illumina NovaSeq","submitter":"University of Utah"},"assemblyStats":{"contigL50":806,"contigN50":14413,"gcCount":"21204995","gcPercent":49.5,"genomeCoverage":"155.6x","numberOfComponentSequences":9526,"numberOfContigs":9572,"numberOfScaffolds":9526,"scaffoldL50":802,"scaffoldN50":14495,"totalSequenceLength":"42725537","totalUngappedLength":"42721126"},"currentAccession":"GCA_038092655.1","organism":{"infraspecificNames":{"strain":"MICH10045"},"organismName":"Boletus sensibilis","taxId":1355144},"sourceDatabase":"SOURCE_DATABASE_GENBANK","wgsInfo":{"masterWgsUrl":"https://www.ncbi.nlm.nih.gov/nuccore/JBBPQU000000000.1","wgsContigsUrl":"https://www.ncbi.nlm.nih.gov/Traces/wgs/JBBPQU01","wgsProjectAccession":"JBBPQU01"}}
{"accession":"GCA_038092675.1","assemblyInfo":{"assemblyLevel":"Scaffold","assemblyMethod":"SPAdes v. 3.15.5","assemblyName":"MICH10042-Boletus-rufocinnamomeus","assemblyStatus":"current","assemblyType":"haploid","bioprojectAccession":"PRJNA1022813","bioprojectLineage":[{"bioprojects":[{"accession":"PRJNA1022813","title":"Whole genome sequencing and assembly of 418 species from the family Boletaceae Raw sequence reads"}]}],"biosample":{"accession":"SAMN38199434","attributes":[{"name":"strain","value":"MICH10042"},{"name":"cultivar","value":"not applicable"},{"name":"ecotype","value":"not applicable"},{"name":"depth","value":"surface"},{"name":"collection_date","value":"1969"},{"name":"elev","value":"missing"},{"name":"env_broad_scale","value":"missing"},{"name":"env_local_scale","value":"missing"},{"name":"env_medium","value":"soil"},{"name":"geo_loc_name","value":"USA"},{"name":"isol_growth_condt","value":"sporocarp"},{"name":"lat_lon","value":"42.2753 N 83.7308 W"},{"name":"type-material","value":"holotype of Boletus rufocinnamomeus"}],"bioprojects":[{"accession":"PRJNA1022813"}],"collectionDate":"1969","cultivar":"not applicable","description":{"comment":"Keywords: GSC:MIxS;MIGS:6.0","organism":{"organismName":"Boletus rufocinnamomeus","taxId":2879843},"title":"MIGS Eukaryotic sample from Boletus rufocinnamomeus"},"ecotype":"not applicable","geoLocName":"USA","lastUpdated":"2024-07-14T11:37:41.942","latLon":"42.2753 N 83.7308 W","models":["MIGS.eu","MIGS/MIMS/MIMARKS.soil"],"owner":{"contacts":[{}],"name":"University of Utah"},"package":"MIGS.eu.soil.6.0","publicationDate":"2023-11-10T00:00:00.000","sampleIds":[{"label":"Sample name","value":"MICH10042"},{"db":"SRA","value":"SRS20924625"}],"status":{"status":"live","when":"2023-11-10T12:45:10.014"},"strain":"MICH10042","submissionDate":"2023-11-10T12:45:10.013"},"blastUrl":"https://blast.ncbi.nlm.nih.gov/Blast.cgi?PAGE_TYPE=BlastSearch&PROG_DEF=blastn&BLAST_SPEC=GDH_GCA_038092675.1","refseqCategory":"reference genome","releaseDate":"2024-04-12","sequencingTech":"Illumina NovaSeq","submitter":"University of Utah"},"assemblyStats":{"contigL50":2129,"contigN50":7746,"gcCount":"36087314","gcPercent":49.0,"genomeCoverage":"42.9x","numberOfComponentSequences":35150,"numberOfContigs":35212,"numberOfScaffolds":35150,"scaffoldL50":2126,"scaffoldN50":7755,"totalSequenceLength":"73621983","totalUngappedLength":"73621190"},"currentAccession":"GCA_038092675.1","organism":{"infraspecificNames":{"strain":"MICH10042"},"organismName":"Boletus rufocinnamomeus","taxId":2879843},"sourceDatabase":"SOURCE_DATABASE_GENBANK","typeMaterial":{"typeDisplayText":"assembly from type material","typeLabel":"TYPE_MATERIAL"},"wgsInfo":{"masterWgsUrl":"https://www.ncbi.nlm.nih.gov/nuccore/JBBPQV000000000.1","wgsContigsUrl":"https://www.ncbi.nlm.nih.gov/Traces/wgs/JBBPQV01","wgsProjectAccession":"JBBPQV01"}}
{"accession":"GCA_038092695.1","assemblyInfo":{"assemblyLevel":"Scaffold","assemblyMethod":"SPAdes v. 3.15.5","assemblyName":"MICH10041-Boletus-rubropictus","assemblyStatus":"current","assemblyType":"haploid","bioprojectAccession":"PRJNA1022813","bioprojectLineage":[{"bioprojects":[{"accession":"PRJNA1022813","title":"Whole genome sequencing and assembly of 418 species from the family Boletaceae Raw sequence reads"}]}],"biosample":{"accession":"SAMN38199433","attributes":[{"name":"strain","value":"MICH10041"},{"name":"cultivar","value":"not applicable"},{"name":"ecotype","value":"not applicable"},{"name":"depth","value":"surface"},{"name":"collection_date","value":"1938"},{"name":"elev","value":"missing"},{"name":"env_broad_scale","value":"missing"},{"name":"env_local_scale","value":"missing"},{"name":"env_medium","value":"soil"},{"name":"geo_loc_name","value":"USA"},{"name":"isol_growth_condt","value":"sporocarp"},{"name":"lat_lon","value":"missing"},{"name":"type-material","value":"syntype of Boletus rubropictus"}],"bioprojects":[{"accession":"PRJNA1022813"}],"collectionDate":"1938","cultivar":"not applicable","description":{"comment":"Keywords: GSC:MIxS;MIGS:6.0","organism":{"organismName":"Boletus rubropictus","taxId":3095468},"title":"MIGS Eukaryotic sample from Boletus rubropictus"},"ecotype":"not applicable","geoLocName":"USA","lastUpdated":"2024-07-14T11:37:41.919","latLon":"missing","models":["MIGS.eu","MIGS/MIMS/MIMARKS.soil"],"owner":{"contacts":[{}],"name":"University of Utah"},"package":"MIGS.eu.soil.6.0","publicationDate":"2023-11-10T00:00:00.000","sampleIds":[{"label":"Sample name","value":"MICH10041"},{"db":"SRA","value":"SRS20924624"}],"status":{"status":"live","when":"2023-11-15T16:40:05.173"},"strain":"MICH10041","submissionDate":"2023-11-10T12:45:10.000"},"blastUrl":"https://blast.ncbi.nlm.nih.gov/Blast.cgi?PAGE_TYPE=BlastSearch&PROG_DEF=blastn&BLAST_SPEC=GDH_GCA_038092695.1","refseqCategory":"reference genome","releaseDate":"2024-04-12","sequencingTech":"Illumina NovaSeq","submitter":"University of Utah"},"assemblyStats":{"contigL50":980,"contigN50":11134,"gcCount":"22794883","gcPercent":47.0,"genomeCoverage":"87.3x","numberOfComponentSequences":13715,"numberOfContigs":13757,"numberOfScaffolds":13715,"scaffoldL50":978,"scaffoldN50":11152,"totalSequenceLength":"48528962","totalUngappedLength":"48527746"},"currentAccession":"GCA_038092695.1","organism":{"infraspecificNames":{"strain":"MICH10041"},"organismName":"Boletus rubropictus","taxId":3095468},"sourceDatabase":"SOURCE_DATABASE_GENBANK","typeMaterial":{"typeDisplayText":"assembly from type material","typeLabel":"TYPE_MATERIAL"},"wgsInfo":{"masterWgsUrl":"https://www.ncbi.nlm.nih.gov/nuccore/JBBPQW000000000.1","wgsContigsUrl":"https://www.ncbi.nlm.nih.gov/Traces/wgs/JBBPQW01","wgsProjectAccession":"JBBPQW01"}}
{"accession":"GCA_038092715.1","assemblyInfo":{"assemblyLevel":"Scaffold","assemblyMethod":"SPAdes v. 3.15.5","assemblyName":"MICH10047-Boletus-smithii","assemblyStatus":"current","assemblyType":"haploid","bioprojectAccession":"PRJNA1022813","bioprojectLineage":[{"bioprojects":[{"accession":"PRJNA1022813","title":"Whole genome sequencing and assembly of 418 species from the family Boletaceae Raw sequence reads"}]}],"biosample":{"accession":"SAMN38199436","attributes":[{"name":"strain","value":"MICH10047"},{"name":"cultivar","value":"not applicable"},{"name":"ecotype","value":"not applicable"},{"name":"depth","value":"surface"},{"name":"collection_date","value":"1960"},{"name":"elev","value":"missing"},{"name":"env_broad_scale","value":"missing"},{"name":"env_local_scale","value":"missing"},{"name":"env_medium","value":"soil"},{"name":"geo_loc_name","value":"USA"},{"name":"isol_growth_condt","value":"sporocarp"},{"name":"lat_lon","value":"missing"},{"name":"type-material","value":"isotype of Boletus smithii"}],"bioprojects":[{"accession":"PRJNA1022813"}],"collectionDate":"1960","cultivar":"not applicable","description":{"comment":"Keywords: GSC:MIxS;MIGS:6.0","organism":{"organismName":"Boletus smithii","taxId":80583},"title":"MIGS Eukaryotic sample from Boletus smithii"},"ecotype":"not applicable","geoLocName":"USA","lastUpdated":"2024-07-14T11:37:41.967","latLon":"missing","models":["MIGS.eu","MIGS/MIMS/MIMARKS.soil"],"owner":{"contacts":[{}],"name":"University of Utah"},"package":"MIGS.eu.soil.6.0","publicationDate":"2023-11-10T00:00:00.000","sampleIds":[{"label":"Sample name","value":"MICH10047"},{"db":"SRA","value":"SRS20924627"}],"status":{"status":"live","when":"2023-11-10T12:45:10.064"},"strain":"MICH10047","submissionDate":"2023-11-10T12:45:10.063"},"blastUrl":"https://blast.ncbi.nlm.nih.gov/Blast.cgi?PAGE_TYPE=BlastSearch&PROG_DEF=blastn&BLAST_SPEC=GDH_GCA_038092715.1","refseqCategory":"reference genome","releaseDate":"2024-04-12","sequencingTech":"Illumina NovaSeq","submitter":"University of Utah"},"assemblyStats":{"contigL50":2562,"contigN50":4370,"gcCount":"26331068","gcPercent":46.0,"genomeCoverage":"155.6x","numberOfComponentSequences":52246,"numberOfContigs":52258,"numberOfScaffolds":52246,"scaffoldL50":2555,"scaffoldN50":4385,"totalSequenceLength":"57530235","totalUngappedLength":"57529234"},"currentAccession":"GCA_038092715.1","organism":{"infraspecificNames":{"strain":"MICH10047"},"organismName":"Boletus smithii","taxId":80583},"sourceDatabase":"SOURCE_DATABASE_GENBANK","typeMaterial":{"typeDisplayText":"assembly from type material","typeLabel":"TYPE_MATERIAL"},"wgsInfo":{"masterWgsUrl":"https://www.ncbi.nlm.nih.gov/nuccore/JBBPQT000000000.1","wgsContigsUrl":"https://www.ncbi.nlm.nih.gov/Traces/wgs/JBBPQT01","wgsProjectAccession":"JBBPQT01"}}
{"accession":"GCA_038092735.1","assemblyInfo":{"assemblyLevel":"Scaffold","assemblyMethod":"SPAdes v. 3.15.5","assemblyName":"MICH10039-Boletus-rubritubifer","assemblyStatus":"current","assemblyType":"haploid","bioprojectAccession":"PRJNA1022813","bioprojectLineage":[{"bioprojects":[{"accession":"PRJNA1022813","title":"Whole genome sequencing and assembly of 418 species from the family Boletaceae Raw sequence reads"}]}],"biosample":{"accession":"SAMN38199431","attributes":[{"name":"strain","value":"MICH10039"},{"name":"cultivar","value":"not applicable"},{"name":"ecotype","value":"not applicable"},{"name":"depth","value":"surface"},{"name":"collection_date","value":"1914"},{"name":"elev","value":"missing"},{"name":"env_broad_scale","value":"missing"},{"name":"env_local_scale","value":"missing"},{"name":"env_medium","value":"soil"},{"name":"geo_loc_name","value":"USA"},{"name":"isol_growth_condt","value":"sporocarp"},{"name":"lat_lon","value":"42.6413 N 83.5637 W"},{"name":"type-material","value":"holotype of Boletus rubritubifer"}],"bioprojects":[{"accession":"PRJNA1022813"}],"collectionDate":"1914","cultivar":"not applicable","description":{"comment":"Keywords: GSC:MIxS;MIGS:6.0","organism":{"organismName":"Chalciporus rubritubifer","taxId":3095476},"title":"MIGS Eukaryotic sample from Chalciporus rubritubifer"},"ecotype":"not applicable","geoLocName":"USA","lastUpdated":"2024-07-14T11:37:41.876","latLon":"42.6413 N 83.5637 W","models":["MIGS.eu","MIGS/MIMS/MIMARKS.soil"],"owner":{"contacts":[{}],"name":"University of Utah"},"package":"MIGS.eu.soil.6.0","publicationDate":"2023-11-10T00:00:00.000","sampleIds":[{"label":"Sample name","value":"MICH10039"},{"db":"SRA","value":"SRS20924622"}],"status":{"status":"live","when":"2023-11-15T16:40:05.114"},"strain":"MICH10039","submissionDate":"2023-11-10T12:45:09.980"},"blastUrl":"https://blast.ncbi.nlm.nih.gov/Blast.cgi?PAGE_TYPE=BlastSearch&PROG_DEF=blastn&BLAST_SPEC=GDH_GCA_038092735.1","refseqCategory":"reference genome","releaseDate":"2024-04-12","sequencingTech":"Illumina NovaSeq","submitter":"University of Utah"},"assemblyStats":{"contigL50":6445,"contigN50":1453,"gcCount":"17348048","gcPercent":49.5,"genomeCoverage":"143.9x","numberOfComponentSequences":36810,"numberOfContigs":36812,"numberOfScaffolds":36810,"scaffoldL50":6444,"scaffoldN50":1453,"totalSequenceLength":"35106514","totalUngappedLength":"35106320"},"currentAccession":"GCA_038092735.1","organism":{"infraspecificNames":{"strain":"MICH10039"},"organismName":"Chalciporus rubritubifer","taxId":3095476},"sourceDatabase":"SOURCE_DATABASE_GENBANK","typeMaterial":{"typeDisplayText":"assembly from type material","typeLabel":"TYPE_MATERIAL"},"wgsInfo":{"masterWgsUrl":"https://www.ncbi.nlm.nih.gov/nuccore/JBBPQY000000000.1","wgsContigsUrl":"https://www.ncbi.nlm.nih.gov/Traces/wgs/JBBPQY01","wgsProjectAccession":"JBBPQY01"}}
{"accession":"GCA_038092775.1","assemblyInfo":{"assemblyLevel":"Scaffold","assemblyMethod":"SPAdes v. 3.15.5","assemblyName":"MICH10036-Boletus-rubescentipes","assemblyStatus":"current","assemblyType":"haploid","bioprojectAccession":"PRJNA1022813","bioprojectLineage":[{"bioprojects":[{"accession":"PRJNA1022813","title":"Whole genome sequencing and assembly of 418 species from the family Boletaceae Raw sequence reads"}]}],"biosample":{"accession":"SAMN38199429","attributes":[{"name":"strain","value":"MICH10036"},{"name":"cultivar","value":"not applicable"},{"name":"ecotype","value":"not applicable"},{"name":"depth","value":"surface"},{"name":"collection_date","value":"1924"},{"name":"elev","value":"missing"},{"name":"env_broad_scale","value":"missing"},{"name":"env_local_scale","value":"missing"},{"name":"env_medium","value":"soil"},{"name":"geo_loc_name","value":"USA"},{"name":"isol_growth_condt","value":"sporocarp"},{"name":"lat_lon","value":"missing"},{"name":"type-material","value":"syntype of Boletus rubescentipes"}],"bioprojects":[{"accession":"PRJNA1022813"}],"collectionDate":"1924","cultivar":"not applicable","description":{"comment":"Keywords: GSC:MIxS;MIGS:6.0","organism":{"organismName":"Boletus rubescentipes","taxId":3095466},"title":"MIGS Eukaryotic sample from Boletus rubescentipes"},"ecotype":"not applicable","geoLocName":"USA","lastUpdated":"2024-07-14T11:37:41.827","latLon":"missing","models":["MIGS.eu","MIGS/MIMS/MIMARKS.soil"],"owner":{"contacts":[{}],"name":"University of Utah"},"package":"MIGS.eu.soil.6.0","publicationDate":"2023-11-10T00:00:00.000","sampleIds":[{"label":"Sample name","value":"MICH10036"},{"db":"SRA","value":"SRS20924619"}],"status":{"status":"live","when":"2023-11-15T16:40:05.082"},"strain":"MICH10036","submissionDate":"2023-11-10T12:45:09.960"},"blastUrl":"https://blast.ncbi.nlm.nih.gov/Blast.cgi?PAGE_TYPE=BlastSearch&PROG_DEF=blastn&BLAST_SPEC=GDH_GCA_038092775.1","refseqCategory":"reference genome","releaseDate":"2024-04-12","sequencingTech":"Illumina NovaSeq","submitter":"University of Utah"},"assemblyStats":{"contigL50":400,"contigN50":25147,"gcCount":"21063677","gcPercent":49.5,"genomeCoverage":"143.4x","numberOfComponentSequences":13918,"numberOfContigs":13925,"numberOfScaffolds":13918,"scaffoldL50":400,"scaffoldN50":25192,"totalSequenceLength":"42497777","totalUngappedLength":"42497265"},"currentAccession":"GCA_038092775.1","organism":{"infraspecificNames":{"strain":"MICH10036"},"organismName":"Boletus rubescentipes","taxId":3095466},"sourceDatabase":"SOURCE_DATABASE_GENBANK","typeMaterial":{"typeDisplayText":"assembly from type material","typeLabel":"TYPE_MATERIAL"},"wgsInfo":{"masterWgsUrl":"https://www.ncbi.nlm.nih.gov/nuccore/JBBPRA000000000.1","wgsContigsUrl":"https://www.ncbi.nlm.nih.gov/Traces/wgs/JBBPRA01","wgsProjectAccession":"JBBPRA01"}}
{"accession":"GCA_038092795.1","assemblyInfo":{"assemblyLevel":"Scaffold","assemblyMethod":"SPAdes v. 3.15.5","assemblyName":"MICH10037-Boletus-rubissimus","assemblyStatus":"current","assemblyType":"haploid","bioprojectAccession":"PRJNA1022813","bioprojectLineage":[{"bioprojects":[{"accession":"PRJNA1022813","title":"Whole genome sequencing and assembly of 418 species from the family Boletaceae Raw sequence reads"}]}],"biosample":{"accession":"SAMN38199430","attributes":[{"name":"strain","value":"MICH10037"},{"name":"cultivar","value":"not applicable"},{"name":"ecotype","value":"not applicable"},{"name":"depth","value":"surface"},{"name":"collection_date","value":"1972"},{"name":"elev","value":"missing"},{"name":"env_broad_scale","value":"missing"},{"name":"env_local_scale","value":"missing"},{"name":"env_medium","value":"soil"},{"name":"geo_loc_name","value":"USA"},{"name":"isol_growth_condt","value":"sporocarp"},{"name":"lat_lon","value":"42.2701 N 83.807 W"},{"name":"type-material","value":"holotype of Boletus rubissimus"}],"bioprojects":[{"accession":"PRJNA1022813"}],"collectionDate":"1972","cultivar":"not applicable","description":{"comment":"Keywords: GSC:MIxS;MIGS:6.0","organism":{"organismName":"Boletus rubissimus","taxId":2268384},"title":"MIGS Eukaryotic sample from Boletus rubissimus"},"ecotype":"not applicable","geoLocName":"USA","lastUpdated":"2024-07-14T11:37:41.851","latLon":"42.2701 N 83.807 W","models":["MIGS.eu","MIGS/MIMS/MIMARKS.soil"],"owner":{"contacts":[{}],"name":"University of Utah"},"package":"MIGS.eu.soil.6.0","publicationDate":"2023-11-10T00:00:00.000","sampleIds":[{"label":"Sample name","value":"MICH10037"},{"db":"SRA","value":"SRS20924621"}],"status":{"status":"live","when":"2023-11-10T12:45:09.974"},"strain":"MICH10037","submissionDate":"2023-11-10T12:45:09.973"},"blastUrl":"https://blast.ncbi.nlm.nih.gov/Blast.cgi?PAGE_TYPE=BlastSearch&PROG_DEF=blastn&BLAST_SPEC=GDH_GCA_038092795.1","refseqCategory":"reference genome","releaseDate":"2024-04-12","sequencingTech":"Illumina NovaSeq","submitter":"University of Utah"},"assemblyStats":{"contigL50":2378,"contigN50":6508,"gcCount":"27851141","gcPercent":48.5,"genomeCoverage":"67.6x","numberOfComponentSequences":21206,"numberOfContigs":21266,"numberOfScaffolds":21206,"scaffoldL50":2371,"scaffoldN50":6529,"totalSequenceLength":"57417141","totalUngappedLength":"57416186"},"currentAccession":"GCA_038092795.1","organism":{"infraspecificNames":{"strain":"MICH10037"},"organismName":"Boletus rubissimus","taxId":2268384},"sourceDatabase":"SOURCE_DATABASE_GENBANK","typeMaterial":{"typeDisplayText":"assembly from type material","typeLabel":"TYPE_MATERIAL"},"wgsInfo":{"masterWgsUrl":"https://www.ncbi.nlm.nih.gov/nuccore/JBBPQZ000000000.1","wgsContigsUrl":"https://www.ncbi.nlm.nih.gov/Traces/wgs/JBBPQZ01","wgsProjectAccession":"JBBPQZ01"}}
{"accession":"GCA_038092835.1","assemblyInfo":{"assemblyLevel":"Scaffold","assemblyMethod":"SPAdes v. 3.15.5","assemblyName":"MICH10034-Boletus-pseudoseparans","assemblyStatus":"current","assemblyType":"haploid","bioprojectAccession":"PRJNA1022813","bioprojectLineage":[{"bioprojects":[{"accession":"PRJNA1022813","title":"Whole genome sequencing and assembly of 418 species from the family Boletaceae Raw sequence reads"}]}],"biosample":{"accession":"SAMN38199427","attributes":[{"name":"strain","value":"MICH10034"},{"name":"cultivar","value":"not applicable"},{"name":"ecotype","value":"not applicable"},{"name":"depth","value":"surface"},{"name":"collection_date","value":"1937"},{"name":"elev","value":"missing"},{"name":"env_broad_scale","value":"missing"},{"name":"env_local_scale","value":"missing"},{"name":"env_medium","value":"soil"},{"name":"geo_loc_name","value":"USA"},{"name":"isol_growth_condt","value":"sporocarp"},{"name":"lat_lon","value":"missing"},{"name":"type-material","value":"isotype of Boletus pseudoseparans"}],"bioprojects":[{"accession":"PRJNA1022813"}],"collectionDate":"1937","cultivar":"not applicable","description":{"comment":"Keywords: GSC:MIxS;MIGS:6.0","organism":{"organismName":"Boletus pseudoseparans","taxId":3095464},"title":"MIGS Eukaryotic sample from Boletus pseudoseparans"},"ecotype":"not applicable","geoLocName":"USA","lastUpdated":"2024-07-14T11:37:41.800","latLon":"missing","models":["MIGS.eu","MIGS/MIMS/MIMARKS.soil"],"owner":{"contacts":[{}],"name":"University of Utah"},"package":"MIGS.eu.soil.6.0","publicationDate":"2023-11-10T00:00:00.000","sampleIds":[{"label":"Sample name","value":"MICH10034"},{"db":"SRA","value":"SRS20924618"}],"status":{"status":"live","when":"2023-11-15T16:40:05.062"},"strain":"MICH10034","submissionDate":"2023-11-10T12:45:09.940"},"blastUrl":"https://blast.ncbi.nlm.nih.gov/Blast.cgi?PAGE_TYPE=BlastSearch&PROG_DEF=blastn&BLAST_SPEC=GDH_GCA_038092835.1","refseqCategory":"reference genome","releaseDate":"2024-04-12","sequencingTech":"Illumina NovaSeq","submitter":"University of Utah"},"assemblyStats":{"contigL50":8161,"contigN50":1809,"gcCount":"27747532","gcPercent":49.5,"genomeCoverage":"56.0x","numberOfComponentSequences":53001,"numberOfContigs":53002,"numberOfScaffolds":53001,"scaffoldL50":8161,"scaffoldN50":1809,"totalSequenceLength":"56330154","totalUngappedLength":"56330144"},"currentAccession":"GCA_038092835.1","organism":{"infraspecificNames":{"strain":"MICH10034"},"organismName":"Boletus pseudoseparans","taxId":3095464},"sourceDatabase":"SOURCE_DATABASE_GENBANK","typeMaterial":{"typeDisplayText":"assembly from type material","typeLabel":"TYPE_MATERIAL"},"wgsInfo":{"masterWgsUrl":"https://www.ncbi.nlm.nih.gov/nuccore/JBBPRC000000000.1","wgsContigsUrl":"https://www.ncbi.nlm.nih.gov/Traces/wgs/JBBPRC01","wgsProjectAccession":"JBBPRC01"}}
{"accession":"GCA_038092855.1","assemblyInfo":{"assemblyLevel":"Scaffold","assemblyMethod":"SPAdes v. 3.15.5","assemblyName":"MICH10033-Boletus-piedmontensis","assemblyStatus":"current","assemblyType":"haploid","bioprojectAccession":"PRJNA1022813","bioprojectLineage":[{"bioprojects":[{"accession":"PRJNA1022813","title":"Whole genome sequencing and assembly of 418 species from the family Boletaceae Raw sequence reads"}]}],"biosample":{"accession":"SAMN38199426","attributes":[{"name":"strain","value":"MICH10033"},{"name":"cultivar","value":"not applicable"},{"name":"ecotype","value":"not applicable"},{"name":"depth","value":"surface"},{"name":"collection_date","value":"1969"},{"name":"elev","value":"missing"},{"name":"env_broad_scale","value":"missing"},{"name":"env_local_scale","value":"missing"},{"name":"env_medium","value":"soil"},{"name":"geo_loc_name","value":"USA"},{"name":"isol_growth_condt","value":"sporocarp"},{"name":"lat_lon","value":"missing"},{"name":"type-material","value":"holotype of Boletus piedmontensis"}],"bioprojects":[{"accession":"PRJNA1022813"}],"collectionDate":"1969","cultivar":"not applicable","description":{"comment":"Keywords: GSC:MIxS;MIGS:6.0","organism":{"organismName":"Boletus piedmontensis","taxId":3095461},"title":"MIGS Eukaryotic sample from Boletus piedmontensis"},"ecotype":"not applicable","geoLocName":"USA","lastUpdated":"2024-07-14T11:37:41.778","latLon":"missing","models":["MIGS.eu","MIGS/MIMS/MIMARKS.soil"],"owner":{"contacts":[{}],"name":"University of Utah"},"package":"MIGS.eu.soil.6.0","publicationDate":"2023-11-10T00:00:00.000","sampleIds":[{"label":"Sample name","value":"MICH10033"},{"db":"SRA","value":"SRS20924616"}],"status":{"status":"live","when":"2023-11-15T16:40:05.042"},"strain":"MICH10033","submissionDate":"2023-11-10T12:45:09.926"},"blastUrl":"https://blast.ncbi.nlm.nih.gov/Blast.cgi?PAGE_TYPE=BlastSearch&PROG_DEF=blastn&BLAST_SPEC=GDH_GCA_038092855.1","refseqCategory":"reference genome","releaseDate":"2024-04-12","sequencingTech":"Illumina NovaSeq","submitter":"University of Utah"},"assemblyStats":{"contigL50":1618,"contigN50":6743,"gcCount":"18704652","gcPercent":48.5,"genomeCoverage":"85.6x","numberOfComponentSequences":16389,"numberOfContigs":16393,"numberOfScaffolds":16389,"scaffoldL50":1617,"scaffoldN50":6743,"totalSequenceLength":"38735929","totalUngappedLength":"38735539"},"currentAccession":"GCA_038092855.1","organism":{"infraspecificNames":{"strain":"MICH10033"},"organismName":"Boletus piedmontensis","taxId":3095461},"sourceDatabase":"SOURCE_DATABASE_GENBANK","typeMaterial":{"typeDisplayText":"assembly from type material","typeLabel":"TYPE_MATERIAL"},"wgsInfo":{"masterWgsUrl":"https://www.ncbi.nlm.nih.gov/nuccore/JBBPRD000000000.1","wgsContigsUrl":"https://www.ncbi.nlm.nih.gov/Traces/wgs/JBBPRD01","wgsProjectAccession":"JBBPRD01"}}
{"accession":"GCA_038092895.1","assemblyInfo":{"assemblyLevel":"Scaffold","assemblyMethod":"SPAdes v. 3.15.5","assemblyName":"MICH10029-Boletus-pseudorubinellus","assemblyStatus":"current","assemblyType":"haploid","bioprojectAccession":"PRJNA1022813","bioprojectLineage":[{"bioprojects":[{"accession":"PRJNA1022813","title":"Whole genome sequencing and assembly of 418 species from the family Boletaceae Raw sequence reads"}]}],"biosample":{"accession":"SAMN38199423","attributes":[{"name":"strain","value":"MICH10029"},{"name":"cultivar","value":"not applicable"},{"name":"ecotype","value":"not applicable"},{"name":"depth","value":"surface"},{"name":"collection_date","value":"1969"},{"name":"elev","value":"missing"},{"name":"env_broad_scale","value":"missing"},{"name":"env_local_scale","value":"missing"},{"name":"env_medium","value":"soil"},{"name":"geo_loc_name","value":"USA"},{"name":"isol_growth_condt","value":"sporocarp"},{"name":"lat_lon","value":"missing"}],"bioprojects":[{"accession":"PRJNA1022813"}],"collectionDate":"1969","cultivar":"not applicable","description":{"comment":"Keywords: GSC:MIxS;MIGS:6.0","organism":{"organismName":"Chalciporus pseudorubinellus","taxId":1354915},"title":"MIGS Eukaryotic sample from Chalciporus pseudorubinellus"},"ecotype":"not applicable","geoLocName":"USA","lastUpdated":"2024-04-03T13:26:20.163","latLon":"missing","models":["MIGS.eu","MIGS/MIMS/MIMARKS.soil"],"owner":{"contacts":[{}],"name":"University of Utah"},"package":"MIGS.eu.soil.6.0","publicationDate":"2023-11-10T00:00:00.000","sampleIds":[{"label":"Sample name","value":"MICH10029"},{"db":"SRA","value":"SRS20924613"}],"status":{"status":"live","when":"2023-11-10T12:45:09.896"},"strain":"MICH10029","submissionDate":"2023-11-10T12:45:09.893"},"blastUrl":"https://blast.ncbi.nlm.nih.gov/Blast.cgi?PAGE_TYPE=BlastSearch&PROG_DEF=blastn&BLAST_SPEC=GDH_GCA_038092895.1","refseqCategory":"reference genome","releaseDate":"2024-04-12","sequencingTech":"Illumina NovaSeq","submitter":"University of Utah"},"assemblyStats":{"contigL50":2425,"contigN50":4893,"gcCount":"23301948","gcPercent":50.0,"genomeCoverage":"61.8x","numberOfComponentSequences":20798,"numberOfContigs":20951,"numberOfScaffolds":20798,"scaffoldL50":2404,"scaffoldN50":4919,"totalSequenceLength":"46807948","totalUngappedLength":"46806159"},"currentAccession":"GCA_038092895.1","organism":{"infraspecificNames":{"strain":"MICH10029"},"organismName":"Chalciporus pseudorubinellus","taxId":1354915},"sourceDatabase":"SOURCE_DATABASE_GENBANK","wgsInfo":{"masterWgsUrl":"https://www.ncbi.nlm.nih.gov/nuccore/JBBPRG000000000.1","wgsContigsUrl":"https://www.ncbi.nlm.nih.gov/Traces/wgs/JBBPRG01","wgsProjectAccession":"JBBPRG01"}}
{"accession":"GCA_038092915.1","assemblyInfo":{"assemblyLevel":"Scaffold","assemblyMethod":"SPAdes v. 3.15.5","assemblyName":"MICH10028-Boletus-pseudopeckii","assemblyStatus":"current","assemblyType":"haploid","bioprojectAccession":"PRJNA1022813","bioprojectLineage":[{"bioprojects":[{"accession":"PRJNA1022813","title":"Whole genome sequencing and assembly of 418 species from the family Boletaceae Raw sequence reads"}]}],"biosample":{"accession":"SAMN38199422","attributes":[{"name":"strain","value":"MICH10028"},{"name":"cultivar","value":"not applicable"},{"name":"ecotype","value":"not applicable"},{"name":"depth","value":"surface"},{"name":"collection_date","value":"1965"},{"name":"elev","value":"missing"},{"name":"env_broad_scale","value":"missing"},{"name":"env_local_scale","value":"missing"},{"name":"env_medium","value":"soil"},{"name":"geo_loc_name","value":"USA"},{"name":"isol_growth_condt","value":"sporocarp"},{"name":"lat_lon","value":"missing"},{"name":"type-material","value":"holotype of Boletus pseudopeckii"}],"bioprojects":[{"accession":"PRJNA1022813"}],"collectionDate":"1965","cultivar":"not applicable","description":{"comment":"Keywords: GSC:MIxS;MIGS:6.0","organism":{"organismName":"Boletus pseudopeckii","taxId":3095463},"title":"MIGS Eukaryotic sample from Boletus pseudopeckii"},"ecotype":"not applicable","geoLocName":"USA","lastUpdated":"2024-07-14T11:37:41.702","latLon":"missing","models":["MIGS.eu","MIGS/MIMS/MIMARKS.soil"],"owner":{"contacts":[{}],"name":"University of Utah"},"package":"MIGS.eu.soil.6.0","publicationDate":"2023-11-10T00:00:00.000","sampleIds":[{"label":"Sample name","value":"MICH10028"},{"db":"SRA","value":"SRS20924612"}],"status":{"status":"live","when":"2023-11-15T16:40:04.996"},"strain":"MICH10028","submissionDate":"2023-11-10T12:45:09.883"},"blastUrl":"https://blast.ncbi.nlm.nih.gov/Blast.cgi?PAGE_TYPE=BlastSearch&PROG_DEF=blastn&BLAST_SPEC=GDH_GCA_038092915.1","refseqCategory":"reference genome","releaseDate":"2024-04-12","sequencingTech":"Illumina NovaSeq","submitter":"University of Utah"},"assemblyStats":{"contigL50":214,"contigN50":37900,"gcCount":"15418338","gcPercent":50.0,"genomeCoverage":"127.9x","numberOfComponentSequences":3994,"numberOfContigs":4004,"numberOfScaffolds":3994,"scaffoldL50":213,"scaffoldN50":38065,"totalSequenceLength":"30991453","totalUngappedLength":"30990479"},"currentAccession":"GCA_038092915.1","organism":{"infraspecificNames":{"strain":"MICH10028"},"organismName":"Boletus pseudopeckii","taxId":3095463},"sourceDatabase":"SOURCE_DATABASE_GENBANK","typeMaterial":{"typeDisplayText":"assembly from type material","typeLabel":"TYPE_MATERIAL"},"wgsInfo":{"masterWgsUrl":"https://www.ncbi.nlm.nih.gov/nuccore/JBBPRH000000000.1","wgsContigsUrl":"https://www.ncbi.nlm.nih.gov/Traces/wgs/JBBPRH01","wgsProjectAccession":"JBBPRH01"}}
{"accession":"GCA_038092935.1","assemblyInfo":{"assemblyLevel":"Scaffold","assemblyMethod":"SPAdes v. 3.15.5","assemblyName":"MICH10032-Boletus-roseobadius","assemblyStatus":"current","assemblyType":"haploid","bioprojectAccession":"PRJNA1022813","bioprojectLineage":[{"bioprojects":[{"accession":"PRJNA1022813","title":"Whole genome sequencing and assembly of 418 species from the family Boletaceae Raw sequence reads"}]}],"biosample":{"accession":"SAMN38199425","attributes":[{"name":"strain","value":"MICH10032"},{"name":"cultivar","value":"not applicable"},{"name":"ecotype","value":"not applicable"},{"name":"depth","value":"surface"},{"name":"collection_date","value":"1965"},{"name":"elev","value":"missing"},{"name":"env_broad_scale","value":"missing"},{"name":"env_local_scale","value":"missing"},{"name":"env_medium","value":"soil"},{"name":"geo_loc_name","value":"USA"},{"name":"isol_growth_condt","value":"sporocarp"},{"name":"lat_lon","value":"missing"},{"name":"type-material","value":"holotype of Boletus roseobadius"}],"bioprojects":[{"accession":"PRJNA1022813"}],"collectionDate":"1965","cultivar":"not applicable","description":{"comment":"Keywords: GSC:MIxS;MIGS:6.0","organism":{"organismName":"Boletus roseobadius","taxId":3095465},"title":"MIGS Eukaryotic sample from Boletus roseobadius"},"ecotype":"not applicable","geoLocName":"USA","lastUpdated":"2024-07-14T11:37:41.752","latLon":"missing","models":["MIGS.eu","MIGS/MIMS/MIMARKS.soil"],"owner":{"contacts":[{}],"name":"University of Utah"},"package":"MIGS.eu.soil.6.0","publicationDate":"2023-11-10T00:00:00.000","sampleIds":[{"label":"Sample name","value":"MICH10032"},{"db":"SRA","value":"SRS20924615"}],"status":{"status":"live","when":"2023-11-15T16:40:05.016"},"strain":"MICH10032","submissionDate":"2023-11-10T12:45:09.916"},"blastUrl":"https://blast.ncbi.nlm.nih.gov/Blast.cgi?PAGE_TYPE=BlastSearch&PROG_DEF=blastn&BLAST_SPEC=GDH_GCA_038092935.1","refseqCategory":"reference genome","releaseDate":"2024-04-12","sequencingTech":"Illumina NovaSeq","submitter":"University of Utah"},"assemblyStats":{"contigL50":5557,"contigN50":2854,"gcCount":"30990796","gcPercent":49.0,"genomeCoverage":"57.4x","numberOfComponentSequences":50207,"numberOfContigs":50211,"numberOfScaffolds":50207,"scaffoldL50":5555,"scaffoldN50":2854,"totalSequenceLength":"63490706","totalUngappedLength":"63490408"},"currentAccession":"GCA_038092935.1","organism":{"infraspecificNames":{"strain":"MICH10032"},"organismName":"Boletus roseobadius","taxId":3095465},"sourceDatabase":"SOURCE_DATABASE_GENBANK","typeMaterial":{"typeDisplayText":"assembly from type material","typeLabel":"TYPE_MATERIAL"},"wgsInfo":{"masterWgsUrl":"https://www.ncbi.nlm.nih.gov/nuccore/JBBPRE000000000.1","wgsContigsUrl":"https://www.ncbi.nlm.nih.gov/Traces/wgs/JBBPRE01","wgsProjectAccession":"JBBPRE01"}}
{"accession":"GCA_038092955.1","assemblyInfo":{"assemblyLevel":"Scaffold","assemblyMethod":"SPAdes v. 3.15.5","assemblyName":"MICH10027-Boletus-pseudo-olivaceus","assemblyStatus":"current","assemblyType":"haploid","bioprojectAccession":"PRJNA1022813","bioprojectLineage":[{"bioprojects":[{"accession":"PRJNA1022813","title":"Whole genome sequencing and assembly of 418 species from the family Boletaceae Raw sequence reads"}]}],"biosample":{"accession":"SAMN38199421","attributes":[{"name":"strain","value":"MICH10027"},{"name":"cultivar","value":"not applicable"},{"name":"ecotype","value":"not applicable"},{"name":"depth","value":"surface"},{"name":"collection_date","value":"1967"},{"name":"elev","value":"missing"},{"name":"env_broad_scale","value":"missing"},{"name":"env_local_scale","value":"missing"},{"name":"env_medium","value":"soil"},{"name":"geo_loc_name","value":"USA"},{"name":"isol_growth_condt","value":"sporocarp"},{"name":"lat_lon","value":"42.6413 N 83.5637 W"},{"name":"type-material","value":"holotype of Boletus pseudo-olivaceus"}],"bioprojects":[{"accession":"PRJNA1022813"}],"collectionDate":"1967","cultivar":"not applicable","description":{"comment":"Keywords: GSC:MIxS;MIGS:6.0","organism":{"organismName":"Boletus pseudo-olivaceus","taxId":3095462},"title":"MIGS Eukaryotic sample from Boletus pseudo-olivaceus"},"ecotype":"not applicable","geoLocName":"USA","lastUpdated":"2024-07-14T11:37:41.678","latLon":"42.6413 N 83.5637 W","models":["MIGS.eu","MIGS/MIMS/MIMARKS.soil"],"owner":{"contacts":[{}],"name":"University of Utah"},"package":"MIGS.eu.soil.6.0","publicationDate":"2023-11-10T00:00:00.000","sampleIds":[{"label":"Sample name","value":"MICH10027"},{"db":"SRA","value":"SRS20924611"}],"status":{"status":"live","when":"2023-11-15T16:40:04.975"},"strain":"MICH10027","submissionDate":"2023-11-10T12:45:09.873"},"blastUrl":"https://blast.ncbi.nlm.nih.gov/Blast.cgi?PAGE_TYPE=BlastSearch&PROG_DEF=blastn&BLAST_SPEC=GDH_GCA_038092955.1","refseqCategory":"reference genome","releaseDate":"2024-04-12","sequencingTech":"Illumina NovaSeq","submitter":"University of Utah"},"assemblyStats":{"contigL50":576,"contigN50":10780,"gcCount":"24384961","gcPercent":50.0,"genomeCoverage":"125.6x","numberOfComponentSequences":34040,"numberOfContigs":34112,"numberOfScaffolds":34040,"scaffoldL50":571,"scaffoldN50":10954,"totalSequenceLength":"48883241","totalUngappedLength":"48882085"},"currentAccession":"GCA_038092955.1","organism":{"infraspecificNames":{"strain":"MICH10027"},"organismName":"Boletus pseudo-olivaceus","taxId":3095462},"sourceDatabase":"SOURCE_DATABASE_GENBANK","typeMaterial":{"typeDisplayText":"assembly from type material","typeLabel":"TYPE_MATERIAL"},"wgsInfo":{"masterWgsUrl":"https://www.ncbi.nlm.nih.gov/nuccore/JBBPRI000000000.1","wgsContigsUrl":"https://www.ncbi.nlm.nih.gov/Traces/wgs/JBBPRI01","wgsProjectAccession":"JBBPRI01"}}
{"accession":"GCA_038092975.1","assemblyInfo":{"assemblyLevel":"Scaffold","assemblyMethod":"SPAdes v. 3.15.5","assemblyName":"MICH10025-Boletus-piperatoides","assemblyStatus":"current","assemblyType":"haploid","bioprojectAccession":"PRJNA1022813","bioprojectLineage":[{"bioprojects":[{"accession":"PRJNA1022813","title":"Whole genome sequencing and assembly of 418 species from the family Boletaceae Raw sequence reads"}]}],"biosample":{"accession":"SAMN38199420","attributes":[{"name":"strain","value":"MICH10025"},{"name":"cultivar","value":"not applicable"},{"name":"ecotype","value":"not applicable"},{"name":"depth","value":"surface"},{"name":"collection_date","value":"1966"},{"name":"elev","value":"missing"},{"name":"env_broad_scale","value":"missing"},{"name":"env_local_scale","value":"missing"},{"name":"env_medium","value":"soil"},{"name":"geo_loc_name","value":"USA"},{"name":"isol_growth_condt","value":"sporocarp"},{"name":"lat_lon","value":"45.54107 N 84.6759 W"},{"name":"type-material","value":"holotype of Boletus piperatoides"}],"bioprojects":[{"accession":"PRJNA1022813"}],"collectionDate":"1966","cultivar":"not applicable","description":{"comment":"Keywords: GSC:MIxS;MIGS:6.0","organism":{"organismName":"Chalciporus piperatoides","taxId":80623},"title":"MIGS Eukaryotic sample from Chalciporus piperatoides"},"ecotype":"not applicable","geoLocName":"USA","lastUpdated":"2024-07-14T11:37:41.652","latLon":"45.54107 N 84.6759 W","models":["MIGS.eu","MIGS/MIMS/MIMARKS.soil"],"owner":{"contacts":[{}],"name":"University of Utah"},"package":"MIGS.eu.soil.6.0","publicationDate":"2023-11-10T00:00:00.000","sampleIds":[{"label":"Sample name","value":"MICH10025"},{"db":"SRA","value":"SRS20924610"}],"status":{"status":"live","when":"2023-11-10T12:45:09.866"},"strain":"MICH10025","submissionDate":"2023-11-10T12:45:09.863"},"blastUrl":"https://blast.ncbi.nlm.nih.gov/Blast.cgi?PAGE_TYPE=BlastSearch&PROG_DEF=blastn&BLAST_SPEC=GDH_GCA_038092975.1","refseqCategory":"reference genome","releaseDate":"2024-04-12","sequencingTech":"Illumina NovaSeq","submitter":"University of Utah"},"assemblyStats":{"contigL50":2365,"contigN50":4199,"gcCount":"18999176","gcPercent":51.0,"genomeCoverage":"113.7x","numberOfComponentSequences":20129,"numberOfContigs":20134,"numberOfScaffolds":20129,"scaffoldL50":2365,"scaffoldN50":4203,"totalSequenceLength":"37360977","totalUngappedLength":"37360577"},"currentAccession":"GCA_038092975.1","organism":{"infraspecificNames":{"strain":"MICH10025"},"organismName":"Chalciporus piperatoides","taxId":80623},"sourceDatabase":"SOURCE_DATABASE_GENBANK","typeMaterial":{"typeDisplayText":"assembly from type material","typeLabel":"TYPE_MATERIAL"},"wgsInfo":{"masterWgsUrl":"https://www.ncbi.nlm.nih.gov/nuccore/JBBPRJ000000000.1","wgsContigsUrl":"https://www.ncbi.nlm.nih.gov/Traces/wgs/JBBPRJ01","wgsProjectAccession":"JBBPRJ01"}}
{"accession":"GCA_038093015.1","assemblyInfo":{"assemblyLevel":"Scaffold","assemblyMethod":"SPAdes v. 3.15.5","assemblyName":"MICH10020-Boletus-miniato-pallescens","assemblyStatus":"current","assemblyType":"haploid","bioprojectAccession":"PRJNA1022813","bioprojectLineage":[{"bioprojects":[{"accession":"PRJNA1022813","title":"Whole genome sequencing and assembly of 418 species from the family Boletaceae Raw sequence reads"}]}],"biosample":{"accession":"SAMN38199416","attributes":[{"name":"strain","value":"MICH10020"},{"name":"cultivar","value":"not applicable"},{"name":"ecotype","value":"not applicable"},{"name":"depth","value":"surface"},{"name":"collection_date","value":"1935"},{"name":"elev","value":"missing"},{"name":"env_broad_scale","value":"missing"},{"name":"env_local_scale","value":"missing"},{"name":"env_medium","value":"soil"},{"name":"geo_loc_name","value":"USA"},{"name":"isol_growth_condt","value":"sporocarp"},{"name":"lat_lon","value":"missing"}],"bioprojects":[{"accession":"PRJNA1022813"}],"collectionDate":"1935","cultivar":"not applicable","description":{"comment":"Keywords: GSC:MIxS;MIGS:6.0","organism":{"organismName":"Boletus miniatopallescens","taxId":1564247},"title":"MIGS Eukaryotic sample from Boletus miniatopallescens"},"ecotype":"not applicable","geoLocName":"USA","lastUpdated":"2024-04-03T13:26:39.523","latLon":"missing","models":["MIGS.eu","MIGS/MIMS/MIMARKS.soil"],"owner":{"contacts":[{}],"name":"University of Utah"},"package":"MIGS.eu.soil.6.0","publicationDate":"2023-11-10T00:00:00.000","sampleIds":[{"label":"Sample name","value":"MICH10020"},{"db":"SRA","value":"SRS20924721"}],"status":{"status":"live","when":"2023-11-10T12:45:09.825"},"strain":"MICH10020","submissionDate":"2023-11-10T12:45:09.823"},"blastUrl":"https://blast.ncbi.nlm.nih.gov/Blast.cgi?PAGE_TYPE=BlastSearch&PROG_DEF=blastn&BLAST_SPEC=GDH_GCA_038093015.1","refseqCategory":"reference genome","releaseDate":"2024-04-12","sequencingTech":"Illumina NovaSeq","submitter":"University of Utah"},"assemblyStats":{"contigL50":3297,"contigN50":3165,"gcCount":"18921596","gcPercent":49.5,"genomeCoverage":"72.2x","numberOfComponentSequences":24893,"numberOfContigs":24895,"numberOfScaffolds":24893,"scaffoldL50":3297,"scaffoldN50":3165,"totalSequenceLength":"38216930","totalUngappedLength":"38216828"},"currentAccession":"GCA_038093015.1","organism":{"infraspecificNames":{"strain":"MICH10020"},"organismName":"Boletus miniatopallescens","taxId":1564247},"sourceDatabase":"SOURCE_DATABASE_GENBANK","wgsInfo":{"masterWgsUrl":"https://www.ncbi.nlm.nih.gov/nuccore/JBBPRN000000000.1","wgsContigsUrl":"https://www.ncbi.nlm.nih.gov/Traces/wgs/JBBPRN01","wgsProjectAccession":"JBBPRN01"}}
{"accession":"GCA_038093035.1","assemblyInfo":{"assemblyLevel":"Scaffold","assemblyMethod":"SPAdes v. 3.15.5","assemblyName":"MICH10023-Boletus-nancyae","assemblyStatus":"current","assemblyType":"haploid","bioprojectAccession":"PRJNA1022813","bioprojectLineage":[{"bioprojects":[{"accession":"PRJNA1022813","title":"Whole genome sequencing and assembly of 418 species from the family Boletaceae Raw sequence reads"}]}],"biosample":{"accession":"SAMN38199418","attributes":[{"name":"strain","value":"MICH10023"},{"name":"cultivar","value":"not applicable"},{"name":"ecotype","value":"not applicable"},{"name":"depth","value":"surface"},{"name":"collection_date","value":"1967"},{"name":"elev","value":"missing"},{"name":"env_broad_scale","value":"missing"},{"name":"env_local_scale","value":"missing"},{"name":"env_medium","value":"soil"},{"name":"geo_loc_name","value":"USA"},{"name":"isol_growth_condt","value":"sporocarp"},{"name":"lat_lon","value":"42.3181 N 84.0206 W"},{"name":"type-material","value":"holotype of Boletus nancyae"}],"bioprojects":[{"accession":"PRJNA1022813"}],"collectionDate":"1967","cultivar":"not applicable","description":{"comment":"Keywords: GSC:MIxS;MIGS:6.0","organism":{"organismName":"Boletus nancyae","taxId":3095459},"title":"MIGS Eukaryotic sample from Boletus nancyae"},"ecotype":"not applicable","geoLocName":"USA","lastUpdated":"2024-07-14T11:37:41.609","latLon":"42.3181 N 84.0206 W","models":["MIGS.eu","MIGS/MIMS/MIMARKS.soil"],"owner":{"contacts":[{}],"name":"University of Utah"},"package":"MIGS.eu.soil.6.0","publicationDate":"2023-11-10T00:00:00.000","sampleIds":[{"label":"Sample name","value":"MICH10023"},{"db":"SRA","value":"SRS20924608"}],"status":{"status":"live","when":"2023-11-15T16:40:04.937"},"strain":"MICH10023","submissionDate":"2023-11-10T12:45:09.846"},"blastUrl":"https://blast.ncbi.nlm.nih.gov/Blast.cgi?PAGE_TYPE=BlastSearch&PROG_DEF=blastn&BLAST_SPEC=GDH_GCA_038093035.1","refseqCategory":"reference genome","releaseDate":"2024-04-12","sequencingTech":"Illumina NovaSeq","submitter":"University of Utah"},"assemblyStats":{"contigL50":1681,"contigN50":6909,"gcCount":"21834039","gcPercent":50.0,"genomeCoverage":"180.8x","numberOfComponentSequences":19013,"numberOfContigs":19084,"numberOfScaffolds":19013,"scaffoldL50":1672,"scaffoldN50":6926,"totalSequenceLength":"43760963","totalUngappedLength":"43758942"},"currentAccession":"GCA_038093035.1","organism":{"infraspecificNames":{"strain":"MICH10023"},"organismName":"Boletus nancyae","taxId":3095459},"sourceDatabase":"SOURCE_DATABASE_GENBANK","typeMaterial":{"typeDisplayText":"assembly from type material","typeLabel":"TYPE_MATERIAL"},"wgsInfo":{"masterWgsUrl":"https://www.ncbi.nlm.nih.gov/nuccore/JBBPRL000000000.1","wgsContigsUrl":"https://www.ncbi.nlm.nih.gov/Traces/wgs/JBBPRL01","wgsProjectAccession":"JBBPRL01"}}
{"accession":"GCA_038093055.1","assemblyInfo":{"assemblyLevel":"Scaffold","assemblyMethod":"SPAdes v. 3.15.5","assemblyName":"MICH10019-Boletus-mariae","assemblyStatus":"current","assemblyType":"haploid","bioprojectAccession":"PRJNA1022813","bioprojectLineage":[{"bioprojects":[{"accession":"PRJNA1022813","title":"Whole genome sequencing and assembly of 418 species from the family Boletaceae Raw sequence reads"}]}],"biosample":{"accession":"SAMN38199415","attributes":[{"name":"strain","value":"MICH10019"},{"name":"cultivar","value":"not applicable"},{"name":"ecotype","value":"not applicable"},{"name":"depth","value":"surface"},{"name":"collection_date","value":"1968"},{"name":"elev","value":"missing"},{"name":"env_broad_scale","value":"missing"},{"name":"env_local_scale","value":"missing"},{"name":"env_medium","value":"soil"},{"name":"geo_loc_name","value":"USA"},{"name":"isol_growth_condt","value":"sporocarp"},{"name":"lat_lon","value":"45.4761 N 84.6786 W"},{"name":"type-material","value":"holotype of Boletus mariae"}],"bioprojects":[{"accession":"PRJNA1022813"}],"collectionDate":"1968","cultivar":"not applicable","description":{"comment":"Keywords: GSC:MIxS;MIGS:6.0","organism":{"organismName":"Boletus mariae","taxId":3095458},"title":"MIGS Eukaryotic sample from Boletus mariae"},"ecotype":"not applicable","geoLocName":"USA","lastUpdated":"2024-07-14T11:37:41.544","latLon":"45.4761 N 84.6786 W","models":["MIGS.eu","MIGS/MIMS/MIMARKS.soil"],"owner":{"contacts":[{}],"name":"University of Utah"},"package":"MIGS.eu.soil.6.0","publicationDate":"2023-11-10T00:00:00.000","sampleIds":[{"label":"Sample name","value":"MICH10019"},{"db":"SRA","value":"SRS20924722"}],"status":{"status":"live","when":"2023-11-15T16:40:04.893"},"strain":"MICH10019","submissionDate":"2023-11-10T12:45:09.813"},"blastUrl":"https://blast.ncbi.nlm.nih.gov/Blast.cgi?PAGE_TYPE=BlastSearch&PROG_DEF=blastn&BLAST_SPEC=GDH_GCA_038093055.1","refseqCategory":"reference genome","releaseDate":"2024-04-12","sequencingTech":"Illumina NovaSeq","submitter":"University of Utah"},"assemblyStats":{"contigL50":1575,"contigN50":7791,"gcCount":"23796350","gcPercent":50.0,"genomeCoverage":"172.5x","numberOfComponentSequences":19315,"numberOfContigs":19381,"numberOfScaffolds":19315,"scaffoldL50":1561,"scaffoldN50":7856,"totalSequenceLength":"47694709","totalUngappedLength":"47690443"},"currentAccession":"GCA_038093055.1","organism":{"infraspecificNames":{"strain":"MICH10019"},"organismName":"Boletus mariae","taxId":3095458},"sourceDatabase":"SOURCE_DATABASE_GENBANK","typeMaterial":{"typeDisplayText":"assembly from type material","typeLabel":"TYPE_MATERIAL"},"wgsInfo":{"masterWgsUrl":"https://www.ncbi.nlm.nih.gov/nuccore/JBBPRO000000000.1","wgsContigsUrl":"https://www.ncbi.nlm.nih.gov/Traces/wgs/JBBPRO01","wgsProjectAccession":"JBBPRO01"}}
{"accession":"GCA_038093075.1","assemblyInfo":{"assemblyLevel":"Scaffold","assemblyMethod":"SPAdes v. 3.15.5","assemblyName":"MICH10024-Boletus-patriciae","assemblyStatus":"current","assemblyType":"haploid","bioprojectAccession":"PRJNA1022813","bioprojectLineage":[{"bioprojects":[{"accession":"PRJNA1022813","title":"Whole genome sequencing and assembly of 418 species from the family Boletaceae Raw sequence reads"}]}],"biosample":{"accession":"SAMN38199419","attributes":[{"name":"strain","value":"MICH10024"},{"name":"cultivar","value":"not applicable"},{"name":"ecotype","value":"not applicable"},{"name":"depth","value":"surface"},{"name":"collection_date","value":"1966"},{"name":"elev","value":"missing"},{"name":"env_broad_scale","value":"missing"},{"name":"env_local_scale","value":"missing"},{"name":"env_medium","value":"soil"},{"name":"geo_loc_name","value":"USA"},{"name":"isol_growth_condt","value":"sporocarp"},{"name":"lat_lon","value":"missing"},{"name":"type-material","value":"holotype of Boletus patriciae"}],"bioprojects":[{"accession":"PRJNA1022813"}],"collectionDate":"1966","cultivar":"not applicable","description":{"comment":"Keywords: GSC:MIxS;MIGS:6.0","organism":{"organismName":"Boletus patriciae","taxId":3095460},"title":"MIGS Eukaryotic sample from Boletus patriciae"},"ecotype":"not applicable","geoLocName":"USA","lastUpdated":"2024-07-14T11:37:41.630","latLon":"missing","models":["MIGS.eu","MIGS/MIMS/MIMARKS.soil"],"owner":{"contacts":[{}],"name":"University of Utah"},"package":"MIGS.eu.soil.6.0","publicationDate":"2023-11-10T00:00:00.000","sampleIds":[{"label":"Sample name","value":"MICH10024"},{"db":"SRA","value":"SRS20924609"}],"status":{"status":"live","when":"2023-11-15T16:40:04.956"},"strain":"MICH10024","submissionDate":"2023-11-10T12:45:09.853"},"blastUrl":"https://blast.ncbi.nlm.nih.gov/Blast.cgi?PAGE_TYPE=BlastSearch&PROG_DEF=blastn&BLAST_SPEC=GDH_GCA_038093075.1","refseqCategory":"reference genome","releaseDate":"2024-04-12","sequencingTech":"Illumina NovaSeq","submitter":"University of Utah"},"assemblyStats":{"contigL50":2232,"contigN50":8825,"gcCount":"41998066","gcPercent":50.5,"genomeCoverage":"109.8x","numberOfComponentSequences":43928,"numberOfContigs":44041,"numberOfScaffolds":43928,"scaffoldL50":2216,"scaffoldN50":8874,"totalSequenceLength":"82816523","totalUngappedLength":"82811686"},"currentAccession":"GCA_038093075.1","organism":{"infraspecificNames":{"strain":"MICH10024"},"organismName":"Boletus patriciae","taxId":3095460},"sourceDatabase":"SOURCE_DATABASE_GENBANK","typeMaterial":{"typeDisplayText":"assembly from type material","typeLabel":"TYPE_MATERIAL"},"wgsInfo":{"masterWgsUrl":"https://www.ncbi.nlm.nih.gov/nuccore/JBBPRK000000000.1","wgsContigsUrl":"https://www.ncbi.nlm.nih.gov/Traces/wgs/JBBPRK01","wgsProjectAccession":"JBBPRK01"}}
{"accession":"GCA_038093095.1","assemblyInfo":{"assemblyLevel":"Scaffold","assemblyMethod":"SPAdes v. 3.15.5","assemblyName":"MICH10017-Boletus-insuetus","assemblyStatus":"current","assemblyType":"haploid","bioprojectAccession":"PRJNA1022813","bioprojectLineage":[{"bioprojects":[{"accession":"PRJNA1022813","title":"Whole genome sequencing and assembly of 418 species from the family Boletaceae Raw sequence reads"}]}],"biosample":{"accession":"SAMN38199413","attributes":[{"name":"strain","value":"MICH10017"},{"name":"cultivar","value":"not applicable"},{"name":"ecotype","value":"not applicable"},{"name":"depth","value":"surface"},{"name":"collection_date","value":"1951"},{"name":"elev","value":"missing"},{"name":"env_broad_scale","value":"missing"},{"name":"env_local_scale","value":"missing"},{"name":"env_medium","value":"soil"},{"name":"geo_loc_name","value":"USA"},{"name":"isol_growth_condt","value":"sporocarp"},{"name":"lat_lon","value":"missing"},{"name":"type-material","value":"holotype of Boletus insuetus"}],"bioprojects":[{"accession":"PRJNA1022813"}],"collectionDate":"1951","cultivar":"not applicable","description":{"comment":"Keywords: GSC:MIxS;MIGS:6.0","organism":{"organismName":"Boletus insuetus","taxId":3095457},"title":"MIGS Eukaryotic sample from Boletus insuetus"},"ecotype":"not applicable","geoLocName":"USA","lastUpdated":"2024-07-14T11:37:41.497","latLon":"missing","models":["MIGS.eu","MIGS/MIMS/MIMARKS.soil"],"owner":{"contacts":[{}],"name":"University of Utah"},"package":"MIGS.eu.soil.6.0","publicationDate":"2023-11-10T00:00:00.000","sampleIds":[{"label":"Sample name","value":"MICH10017"},{"db":"SRA","value":"SRS20924719"}],"status":{"status":"live","when":"2023-11-15T16:40:04.787"},"strain":"MICH10017","submissionDate":"2023-11-10T12:45:09.790"},"blastUrl":"https://blast.ncbi.nlm.nih.gov/Blast.cgi?PAGE_TYPE=BlastSearch&PROG_DEF=blastn&BLAST_SPEC=GDH_GCA_038093095.1","refseqCategory":"reference genome","releaseDate":"2024-04-12","sequencingTech":"Illumina NovaSeq","submitter":"University of Utah"},"assemblyStats":{"contigL50":410,"contigN50":28806,"gcCount":"24407484","gcPercent":49.0,"genomeCoverage":"102.8x","numberOfComponentSequences":13465,"numberOfContigs":13476,"numberOfScaffolds":13465,"scaffoldL50":410,"scaffoldN50":28926,"totalSequenceLength":"49789942","totalUngappedLength":"49789043"},"currentAccession":"GCA_038093095.1","organism":{"infraspecificNames":{"strain":"MICH10017"},"organismName":"Boletus insuetus","taxId":3095457},"sourceDatabase":"SOURCE_DATABASE_GENBANK","typeMaterial":{"typeDisplayText":"assembly from type material","typeLabel":"TYPE_MATERIAL"},"wgsInfo":{"masterWgsUrl":"https://www.ncbi.nlm.nih.gov/nuccore/JBBPRQ000000000.1","wgsContigsUrl":"https://www.ncbi.nlm.nih.gov/Traces/wgs/JBBPRQ01","wgsProjectAccession":"JBBPRQ01"}}
{"accession":"GCA_038093115.1","assemblyInfo":{"assemblyLevel":"Scaffold","assemblyMethod":"SPAdes v. 3.15.5","assemblyName":"MICH10015-Boletus-flavorubellus","assemblyStatus":"current","assemblyType":"haploid","bioprojectAccession":"PRJNA1022813","bioprojectLineage":[{"bioprojects":[{"accession":"PRJNA1022813","title":"Whole genome sequencing and assembly of 418 species from the family Boletaceae Raw sequence reads"}]}],"biosample":{"accession":"SAMN38199412","attributes":[{"name":"strain","value":"MICH10015"},{"name":"cultivar","value":"not applicable"},{"name":"ecotype","value":"not applicable"},{"name":"depth","value":"surface"},{"name":"collection_date","value":"1960"},{"name":"elev","value":"missing"},{"name":"env_broad_scale","value":"missing"},{"name":"env_local_scale","value":"missing"},{"name":"env_medium","value":"soil"},{"name":"geo_loc_name","value":"USA"},{"name":"isol_growth_condt","value":"sporocarp"},{"name":"lat_lon","value":"missing"},{"name":"type-material","value":"holotype of Boletus flavorubellus"}],"bioprojects":[{"accession":"PRJNA1022813"}],"collectionDate":"1960","cultivar":"not applicable","description":{"comment":"Keywords: GSC:MIxS;MIGS:6.0","organism":{"organismName":"Boletus flavorubellus","taxId":3095454},"title":"MIGS Eukaryotic sample from Boletus flavorubellus"},"ecotype":"not applicable","geoLocName":"USA","lastUpdated":"2024-07-14T11:37:41.469","latLon":"missing","models":["MIGS.eu","MIGS/MIMS/MIMARKS.soil"],"owner":{"contacts":[{}],"name":"University of Utah"},"package":"MIGS.eu.soil.6.0","publicationDate":"2023-11-10T00:00:00.000","sampleIds":[{"label":"Sample name","value":"MICH10015"},{"db":"SRA","value":"SRS20924717"}],"status":{"status":"live","when":"2023-11-15T16:40:04.674"},"strain":"MICH10015","submissionDate":"2023-11-10T12:45:09.780"},"blastUrl":"https://blast.ncbi.nlm.nih.gov/Blast.cgi?PAGE_TYPE=BlastSearch&PROG_DEF=blastn&BLAST_SPEC=GDH_GCA_038093115.1","refseqCategory":"reference genome","releaseDate":"2024-04-12","sequencingTech":"Illumina NovaSeq","submitter":"University of Utah"},"assemblyStats":{"contigL50":1395,"contigN50":11023,"gcCount":"32139061","gcPercent":49.5,"genomeCoverage":"72.8x","numberOfComponentSequences":31828,"numberOfContigs":31842,"numberOfScaffolds":31828,"scaffoldL50":1392,"scaffoldN50":11031,"totalSequenceLength":"65093552","totalUngappedLength":"65092711"},"currentAccession":"GCA_038093115.1","organism":{"infraspecificNames":{"strain":"MICH10015"},"organismName":"Boletus flavorubellus","taxId":3095454},"sourceDatabase":"SOURCE_DATABASE_GENBANK","typeMaterial":{"typeDisplayText":"assembly from type material","typeLabel":"TYPE_MATERIAL"},"wgsInfo":{"masterWgsUrl":"https://www.ncbi.nlm.nih.gov/nuccore/JBBPRR000000000.1","wgsContigsUrl":"https://www.ncbi.nlm.nih.gov/Traces/wgs/JBBPRR01","wgsProjectAccession":"JBBPRR01"}}
{"accession":"GCA_038093155.1","assemblyInfo":{"assemblyLevel":"Scaffold","assemblyMethod":"SPAdes v. 3.15.5","assemblyName":"MICH10014-Boletus-huronensis","assemblyStatus":"current","assemblyType":"haploid","bioprojectAccession":"PRJNA1022813","bioprojectLineage":[{"bioprojects":[{"accession":"PRJNA1022813","title":"Whole genome sequencing and assembly of 418 species from the family Boletaceae Raw sequence reads"}]}],"biosample":{"accession":"SAMN38199411","attributes":[{"name":"strain","value":"MICH10014"},{"name":"cultivar","value":"not applicable"},{"name":"ecotype","value":"not applicable"},{"name":"depth","value":"surface"},{"name":"collection_date","value":"1968"},{"name":"elev","value":"missing"},{"name":"env_broad_scale","value":"missing"},{"name":"env_local_scale","value":"missing"},{"name":"env_medium","value":"soil"},{"name":"geo_loc_name","value":"USA"},{"name":"isol_growth_condt","value":"sporocarp"},{"name":"lat_lon","value":"missing"},{"name":"type-material","value":"holotype of Boletus huronensis"}],"bioprojects":[{"accession":"PRJNA1022813"}],"collectionDate":"1968","cultivar":"not applicable","description":{"comment":"Keywords: GSC:MIxS;MIGS:6.0","organism":{"organismName":"Boletus huronensis","taxId":2320239},"title":"MIGS Eukaryotic sample from Boletus huronensis"},"ecotype":"not applicable","geoLocName":"USA","lastUpdated":"2024-07-14T11:37:41.432","latLon":"missing","models":["MIGS.eu","MIGS/MIMS/MIMARKS.soil"],"owner":{"contacts":[{}],"name":"University of Utah"},"package":"MIGS.eu.soil.6.0","publicationDate":"2023-11-10T00:00:00.000","sampleIds":[{"label":"Sample name","value":"MICH10014"},{"db":"SRA","value":"SRS20924718"}],"status":{"status":"live","when":"2023-11-10T12:45:09.773"},"strain":"MICH10014","submissionDate":"2023-11-10T12:45:09.770"},"blastUrl":"https://blast.ncbi.nlm.nih.gov/Blast.cgi?PAGE_TYPE=BlastSearch&PROG_DEF=blastn&BLAST_SPEC=GDH_GCA_038093155.1","refseqCategory":"reference genome","releaseDate":"2024-04-12","sequencingTech":"Illumina NovaSeq","submitter":"University of Utah"},"assemblyStats":{"contigL50":272,"contigN50":29255,"gcCount":"18757707","gcPercent":49.5,"genomeCoverage":"124.1x","numberOfComponentSequences":11472,"numberOfContigs":11477,"numberOfScaffolds":11472,"scaffoldL50":271,"scaffoldN50":29788,"totalSequenceLength":"37985529","totalUngappedLength":"37985222"},"currentAccession":"GCA_038093155.1","organism":{"infraspecificNames":{"strain":"MICH10014"},"organismName":"Boletus huronensis","taxId":2320239},"sourceDatabase":"SOURCE_DATABASE_GENBANK","typeMaterial":{"typeDisplayText":"assembly from type material","typeLabel":"TYPE_MATERIAL"},"wgsInfo":{"masterWgsUrl":"https://www.ncbi.nlm.nih.gov/nuccore/JBBPRS000000000.1","wgsContigsUrl":"https://www.ncbi.nlm.nih.gov/Traces/wgs/JBBPRS01","wgsProjectAccession":"JBBPRS01"}}
{"accession":"GCA_038093175.1","assemblyInfo":{"assemblyLevel":"Scaffold","assemblyMethod":"SPAdes v. 3.15.5","assemblyName":"MICH10013-Boletus-hoseneae","assemblyStatus":"current","assemblyType":"haploid","bioprojectAccession":"PRJNA1022813","bioprojectLineage":[{"bioprojects":[{"accession":"PRJNA1022813","title":"Whole genome sequencing and assembly of 418 species from the family Boletaceae Raw sequence reads"}]}],"biosample":{"accession":"SAMN38199410","attributes":[{"name":"strain","value":"MICH10013"},{"name":"cultivar","value":"not applicable"},{"name":"ecotype","value":"not applicable"},{"name":"depth","value":"surface"},{"name":"collection_date","value":"1965"},{"name":"elev","value":"missing"},{"name":"env_broad_scale","value":"missing"},{"name":"env_local_scale","value":"missing"},{"name":"env_medium","value":"soil"},{"name":"geo_loc_name","value":"USA"},{"name":"isol_growth_condt","value":"sporocarp"},{"name":"lat_lon","value":"missing"}],"bioprojects":[{"accession":"PRJNA1022813"}],"collectionDate":"1965","cultivar":"not applicable","description":{"comment":"Keywords: GSC:MIxS;MIGS:6.0","organism":{"organismName":"Boletus hoseneyae","taxId":3095456},"title":"MIGS Eukaryotic sample from Boletus hoseneyae"},"ecotype":"not applicable","geoLocName":"USA","lastUpdated":"2024-04-03T13:26:38.623","latLon":"missing","models":["MIGS.eu","MIGS/MIMS/MIMARKS.soil"],"owner":{"contacts":[{}],"name":"University of Utah"},"package":"MIGS.eu.soil.6.0","publicationDate":"2023-11-10T00:00:00.000","sampleIds":[{"label":"Sample name","value":"MICH10013"},{"db":"SRA","value":"SRS20924715"}],"status":{"status":"live","when":"2023-11-15T16:40:04.652"},"strain":"MICH10013","submissionDate":"2023-11-10T12:45:09.760"},"blastUrl":"https://blast.ncbi.nlm.nih.gov/Blast.cgi?PAGE_TYPE=BlastSearch&PROG_DEF=blastn&BLAST_SPEC=GDH_GCA_038093175.1","refseqCategory":"reference genome","releaseDate":"2024-04-12","sequencingTech":"Illumina NovaSeq","submitter":"University of Utah"},"assemblyStats":{"contigL50":2538,"contigN50":4277,"gcCount":"22557996","gcPercent":49.0,"genomeCoverage":"88.9x","numberOfComponentSequences":23030,"numberOfContigs":23049,"numberOfScaffolds":23030,"scaffoldL50":2534,"scaffoldN50":4282,"totalSequenceLength":"45999607","totalUngappedLength":"45999154"},"currentAccession":"GCA_038093175.1","organism":{"infraspecificNames":{"strain":"MICH10013"},"organismName":"Boletus hoseneyae","taxId":3095456},"sourceDatabase":"SOURCE_DATABASE_GENBANK","wgsInfo":{"masterWgsUrl":"https://www.ncbi.nlm.nih.gov/nuccore/JBBPRT000000000.1","wgsContigsUrl":"https://www.ncbi.nlm.nih.gov/Traces/wgs/JBBPRT01","wgsProjectAccession":"JBBPRT01"}}
{"accession":"GCA_038093195.1","assemblyInfo":{"assemblyLevel":"Scaffold","assemblyMethod":"SPAdes v. 3.15.5","assemblyName":"MICH10009-Boletus-fagicola","assemblyStatus":"current","assemblyType":"haploid","bioprojectAccession":"PRJNA1022813","bioprojectLineage":[{"bioprojects":[{"accession":"PRJNA1022813","title":"Whole genome sequencing and assembly of 418 species from the family Boletaceae Raw sequence reads"}]}],"biosample":{"accession":"SAMN38199406","attributes":[{"name":"strain","value":"MICH10009"},{"name":"cultivar","value":"not applicable"},{"name":"ecotype","value":"not applicable"},{"name":"depth","value":"surface"},{"name":"collection_date","value":"1961"},{"name":"elev","value":"missing"},{"name":"env_broad_scale","value":"missing"},{"name":"env_local_scale","value":"missing"},{"name":"env_medium","value":"soil"},{"name":"geo_loc_name","value":"USA"},{"name":"isol_growth_condt","value":"sporocarp"},{"name":"lat_lon","value":"missing"},{"name":"type-material","value":"holotype of Boletus fagicola"}],"bioprojects":[{"accession":"PRJNA1022813"}],"collectionDate":"1961","cultivar":"not applicable","description":{"comment":"Keywords: GSC:MIxS;MIGS:6.0","organism":{"organismName":"Boletus fagicola","taxId":2172118},"title":"MIGS Eukaryotic sample from Boletus fagicola"},"ecotype":"not applicable","geoLocName":"USA","lastUpdated":"2024-07-14T11:37:41.351","latLon":"missing","models":["MIGS.eu","MIGS/MIMS/MIMARKS.soil"],"owner":{"contacts":[{}],"name":"University of Utah"},"package":"MIGS.eu.soil.6.0","publicationDate":"2023-11-10T00:00:00.000","sampleIds":[{"label":"Sample name","value":"MICH10009"},{"db":"SRA","value":"SRS20924710"}],"status":{"status":"live","when":"2023-11-10T12:45:09.724"},"strain":"MICH10009","submissionDate":"2023-11-10T12:45:09.723"},"blastUrl":"https://blast.ncbi.nlm.nih.gov/Blast.cgi?PAGE_TYPE=BlastSearch&PROG_DEF=blastn&BLAST_SPEC=GDH_GCA_038093195.1","refseqCategory":"reference genome","releaseDate":"2024-04-12","sequencingTech":"Illumina NovaSeq","submitter":"University of Utah"},"assemblyStats":{"contigL50":1678,"contigN50":7404,"gcCount":"22230506","gcPercent":49.0,"genomeCoverage":"94.1x","numberOfComponentSequences":16430,"numberOfContigs":16432,"numberOfScaffolds":16430,"scaffoldL50":1679,"scaffoldN50":7404,"totalSequenceLength":"45483707","totalUngappedLength":"45483514"},"currentAccession":"GCA_038093195.1","organism":{"infraspecificNames":{"strain":"MICH10009"},"organismName":"Boletus fagicola","taxId":2172118},"sourceDatabase":"SOURCE_DATABASE_GENBANK","typeMaterial":{"typeDisplayText":"assembly from type material","typeLabel":"TYPE_MATERIAL"},"wgsInfo":{"masterWgsUrl":"https://www.ncbi.nlm.nih.gov/nuccore/JBBPRX000000000.1","wgsContigsUrl":"https://www.ncbi.nlm.nih.gov/Traces/wgs/JBBPRX01","wgsProjectAccession":"JBBPRX01"}}
{"accession":"GCA_038093235.1","assemblyInfo":{"assemblyLevel":"Scaffold","assemblyMethod":"SPAdes v. 3.15.5","assemblyName":"MICH10011-Boletus-harrisonii","assemblyStatus":"current","assemblyType":"haploid","bioprojectAccession":"PRJNA1022813","bioprojectLineage":[{"bioprojects":[{"accession":"PRJNA1022813","title":"Whole genome sequencing and assembly of 418 species from the family Boletaceae Raw sequence reads"}]}],"biosample":{"accession":"SAMN38199408","attributes":[{"name":"strain","value":"MICH10011"},{"name":"cultivar","value":"not applicable"},{"name":"ecotype","value":"not applicable"},{"name":"depth","value":"surface"},{"name":"collection_date","value":"1967"},{"name":"elev","value":"missing"},{"name":"env_broad_scale","value":"missing"},{"name":"env_local_scale","value":"missing"},{"name":"env_medium","value":"soil"},{"name":"geo_loc_name","value":"USA"},{"name":"isol_growth_condt","value":"sporocarp"},{"name":"lat_lon","value":"missing"},{"name":"type-material","value":"holotype of Boletus harrisonii"}],"bioprojects":[{"accession":"PRJNA1022813"}],"collectionDate":"1967","cultivar":"not applicable","description":{"comment":"Keywords: GSC:MIxS;MIGS:6.0","organism":{"organismName":"Boletus harrisonii","taxId":2614616},"title":"MIGS Eukaryotic sample from Boletus harrisonii"},"ecotype":"not applicable","geoLocName":"USA","lastUpdated":"2024-07-14T11:37:41.379","latLon":"missing","models":["MIGS.eu","MIGS/MIMS/MIMARKS.soil"],"owner":{"contacts":[{}],"name":"University of Utah"},"package":"MIGS.eu.soil.6.0","publicationDate":"2023-11-10T00:00:00.000","sampleIds":[{"label":"Sample name","value":"MICH10011"},{"db":"SRA","value":"SRS20924713"}],"status":{"status":"live","when":"2023-11-10T12:45:09.743"},"strain":"MICH10011","submissionDate":"2023-11-10T12:45:09.740"},"blastUrl":"https://blast.ncbi.nlm.nih.gov/Blast.cgi?PAGE_TYPE=BlastSearch&PROG_DEF=blastn&BLAST_SPEC=GDH_GCA_038093235.1","refseqCategory":"reference genome","releaseDate":"2024-04-12","sequencingTech":"Illumina NovaSeq","submitter":"University of Utah"},"assemblyStats":{"contigL50":1938,"contigN50":7802,"gcCount":"31374464","gcPercent":49.0,"genomeCoverage":"71.4x","numberOfComponentSequences":33375,"numberOfContigs":33383,"numberOfScaffolds":33375,"scaffoldL50":1937,"scaffoldN50":7806,"totalSequenceLength":"63858611","totalUngappedLength":"63858187"},"currentAccession":"GCA_038093235.1","organism":{"infraspecificNames":{"strain":"MICH10011"},"organismName":"Boletus harrisonii","taxId":2614616},"sourceDatabase":"SOURCE_DATABASE_GENBANK","typeMaterial":{"typeDisplayText":"assembly from type material","typeLabel":"TYPE_MATERIAL"},"wgsInfo":{"masterWgsUrl":"https://www.ncbi.nlm.nih.gov/nuccore/JBBPRV000000000.1","wgsContigsUrl":"https://www.ncbi.nlm.nih.gov/Traces/wgs/JBBPRV01","wgsProjectAccession":"JBBPRV01"}}
{"accession":"GCA_038093245.1","assemblyInfo":{"assemblyLevel":"Scaffold","assemblyMethod":"SPAdes v. 3.15.5","assemblyName":"MICH10012-Boletus-holoroseus","assemblyStatus":"current","assemblyType":"haploid","bioprojectAccession":"PRJNA1022813","bioprojectLineage":[{"bioprojects":[{"accession":"PRJNA1022813","title":"Whole genome sequencing and assembly of 418 species from the family Boletaceae Raw sequence reads"}]}],"biosample":{"accession":"SAMN38199409","attributes":[{"name":"strain","value":"MICH10012"},{"name":"cultivar","value":"not applicable"},{"name":"ecotype","value":"not applicable"},{"name":"depth","value":"surface"},{"name":"collection_date","value":"1965"},{"name":"elev","value":"missing"},{"name":"env_broad_scale","value":"missing"},{"name":"env_local_scale","value":"missing"},{"name":"env_medium","value":"soil"},{"name":"geo_loc_name","value":"USA"},{"name":"isol_growth_condt","value":"sporocarp"},{"name":"lat_lon","value":"missing"},{"name":"type-material","value":"holotype of Boletus holoroseus"}],"bioprojects":[{"accession":"PRJNA1022813"}],"collectionDate":"1965","cultivar":"not applicable","description":{"comment":"Keywords: GSC:MIxS;MIGS:6.0","organism":{"organismName":"Boletus holoroseus","taxId":3095455},"title":"MIGS Eukaryotic sample from Boletus holoroseus"},"ecotype":"not applicable","geoLocName":"USA","lastUpdated":"2024-07-14T11:37:41.405","latLon":"missing","models":["MIGS.eu","MIGS/MIMS/MIMARKS.soil"],"owner":{"contacts":[{}],"name":"University of Utah"},"package":"MIGS.eu.soil.6.0","publicationDate":"2023-11-10T00:00:00.000","sampleIds":[{"label":"Sample name","value":"MICH10012"},{"db":"SRA","value":"SRS20924716"}],"status":{"status":"live","when":"2023-11-15T16:40:04.632"},"strain":"MICH10012","submissionDate":"2023-11-10T12:45:09.750"},"blastUrl":"https://blast.ncbi.nlm.nih.gov/Blast.cgi?PAGE_TYPE=BlastSearch&PROG_DEF=blastn&BLAST_SPEC=GDH_GCA_038093245.1","refseqCategory":"reference genome","releaseDate":"2024-04-12","sequencingTech":"Illumina NovaSeq","submitter":"University of Utah"},"assemblyStats":{"contigL50":4658,"contigN50":3052,"gcCount":"27608682","gcPercent":49.5,"genomeCoverage":"75.2x","numberOfComponentSequences":38392,"numberOfContigs":38393,"numberOfScaffolds":38392,"scaffoldL50":4658,"scaffoldN50":3052,"totalSequenceLength":"55800151","totalUngappedLength":"55800141"},"currentAccession":"GCA_038093245.1","organism":{"infraspecificNames":{"strain":"MICH10012"},"organismName":"Boletus holoroseus","taxId":3095455},"sourceDatabase":"SOURCE_DATABASE_GENBANK","typeMaterial":{"typeDisplayText":"assembly from type material","typeLabel":"TYPE_MATERIAL"},"wgsInfo":{"masterWgsUrl":"https://www.ncbi.nlm.nih.gov/nuccore/JBBPRU000000000.1","wgsContigsUrl":"https://www.ncbi.nlm.nih.gov/Traces/wgs/JBBPRU01","wgsProjectAccession":"JBBPRU01"}}
{"accession":"GCA_038093335.1","assemblyInfo":{"assemblyLevel":"Scaffold","assemblyMethod":"SPAdes v. 3.15.5","assemblyName":"MICH10007-Boletus-chippewaensis","assemblyStatus":"current","assemblyType":"haploid","bioprojectAccession":"PRJNA1022813","bioprojectLineage":[{"bioprojects":[{"accession":"PRJNA1022813","title":"Whole genome sequencing and assembly of 418 species from the family Boletaceae Raw sequence reads"}]}],"biosample":{"accession":"SAMN38199404","attributes":[{"name":"strain","value":"MICH10007"},{"name":"cultivar","value":"not applicable"},{"name":"ecotype","value":"not applicable"},{"name":"depth","value":"surface"},{"name":"collection_date","value":"1965"},{"name":"elev","value":"missing"},{"name":"env_broad_scale","value":"missing"},{"name":"env_local_scale","value":"missing"},{"name":"env_medium","value":"soil"},{"name":"geo_loc_name","value":"USA"},{"name":"isol_growth_condt","value":"sporocarp"},{"name":"lat_lon","value":"missing"},{"name":"type-material","value":"holotype of Boletus chippewaensis"}],"bioprojects":[{"accession":"PRJNA1022813"}],"collectionDate":"1965","cultivar":"not applicable","description":{"comment":"Keywords: GSC:MIxS;MIGS:6.0","organism":{"organismName":"Boletus chippewaensis","taxId":495276},"title":"MIGS Eukaryotic sample from Boletus chippewaensis"},"ecotype":"not applicable","geoLocName":"USA","lastUpdated":"2024-04-03T13:26:37.440","latLon":"missing","models":["MIGS.eu","MIGS/MIMS/MIMARKS.soil"],"owner":{"contacts":[{}],"name":"University of Utah"},"package":"MIGS.eu.soil.6.0","publicationDate":"2023-11-10T00:00:00.000","sampleIds":[{"label":"Sample name","value":"MICH10007"},{"db":"SRA","value":"SRS20924709"}],"status":{"status":"live","when":"2023-11-10T12:45:09.703"},"strain":"MICH10007","submissionDate":"2023-11-10T12:45:09.700"},"blastUrl":"https://blast.ncbi.nlm.nih.gov/Blast.cgi?PAGE_TYPE=BlastSearch&PROG_DEF=blastn&BLAST_SPEC=GDH_GCA_038093335.1","refseqCategory":"reference genome","releaseDate":"2024-04-12","sequencingTech":"Illumina NovaSeq","submitter":"University of Utah"},"assemblyStats":{"contigL50":7194,"contigN50":1832,"gcCount":"25923527","gcPercent":45.5,"genomeCoverage":"67.6x","numberOfComponentSequences":65500,"numberOfContigs":65517,"numberOfScaffolds":65500,"scaffoldL50":7184,"scaffoldN50":1833,"totalSequenceLength":"56841418","totalUngappedLength":"56841077"},"currentAccession":"GCA_038093335.1","organism":{"infraspecificNames":{"strain":"MICH10007"},"organismName":"Boletus chippewaensis","taxId":495276},"sourceDatabase":"SOURCE_DATABASE_GENBANK","typeMaterial":{"typeDisplayText":"assembly from type material","typeLabel":"TYPE_MATERIAL"},"wgsInfo":{"masterWgsUrl":"https://www.ncbi.nlm.nih.gov/nuccore/JBBPRZ000000000.1","wgsContigsUrl":"https://www.ncbi.nlm.nih.gov/Traces/wgs/JBBPRZ01","wgsProjectAccession":"JBBPRZ01"}}
{"accession":"GCA_038093355.1","assemblyInfo":{"assemblyLevel":"Scaffold","assemblyMethod":"SPAdes v. 3.15.5","assemblyName":"MICH10006-Boletus-calvinii","assemblyStatus":"current","assemblyType":"haploid","bioprojectAccession":"PRJNA1022813","bioprojectLineage":[{"bioprojects":[{"accession":"PRJNA1022813","title":"Whole genome sequencing and assembly of 418 species from the family Boletaceae Raw sequence reads"}]}],"biosample":{"accession":"SAMN38199403","attributes":[{"name":"strain","value":"MICH10006"},{"name":"cultivar","value":"not applicable"},{"name":"ecotype","value":"not applicable"},{"name":"depth","value":"surface"},{"name":"collection_date","value":"1915"},{"name":"elev","value":"missing"},{"name":"env_broad_scale","value":"missing"},{"name":"env_local_scale","value":"missing"},{"name":"env_medium","value":"soil"},{"name":"geo_loc_name","value":"USA"},{"name":"isol_growth_condt","value":"sporocarp"},{"name":"lat_lon","value":"missing"},{"name":"type-material","value":"holotype of Boletus calvinii"}],"bioprojects":[{"accession":"PRJNA1022813"}],"collectionDate":"1915","cultivar":"not applicable","description":{"comment":"Keywords: GSC:MIxS;MIGS:6.0","organism":{"organismName":"Boletus calvinii","taxId":3095451},"title":"MIGS Eukaryotic sample from Boletus calvinii"},"ecotype":"not applicable","geoLocName":"USA","lastUpdated":"2024-07-14T11:37:41.321","latLon":"missing","models":["MIGS.eu","MIGS/MIMS/MIMARKS.soil"],"owner":{"contacts":[{}],"name":"University of Utah"},"package":"MIGS.eu.soil.6.0","publicationDate":"2023-11-10T00:00:00.000","sampleIds":[{"label":"Sample name","value":"MICH10006"},{"db":"SRA","value":"SRS20924708"}],"status":{"status":"live","when":"2023-11-15T16:40:04.599"},"strain":"MICH10006","submissionDate":"2023-11-10T12:45:09.693"},"blastUrl":"https://blast.ncbi.nlm.nih.gov/Blast.cgi?PAGE_TYPE=BlastSearch&PROG_DEF=blastn&BLAST_SPEC=GDH_GCA_038093355.1","refseqCategory":"reference genome","releaseDate":"2024-04-12","sequencingTech":"Illumina NovaSeq","submitter":"University of Utah"},"assemblyStats":{"contigL50":2947,"contigN50":3758,"gcCount":"21029033","gcPercent":50.0,"genomeCoverage":"78.5x","numberOfComponentSequences":27143,"numberOfContigs":27145,"numberOfScaffolds":27143,"scaffoldL50":2946,"scaffoldN50":3760,"totalSequenceLength":"41892220","totalUngappedLength":"41892117"},"currentAccession":"GCA_038093355.1","organism":{"infraspecificNames":{"strain":"MICH10006"},"organismName":"Boletus calvinii","taxId":3095451},"sourceDatabase":"SOURCE_DATABASE_GENBANK","typeMaterial":{"typeDisplayText":"assembly from type material","typeLabel":"TYPE_MATERIAL"},"wgsInfo":{"masterWgsUrl":"https://www.ncbi.nlm.nih.gov/nuccore/JBBPSA000000000.1","wgsContigsUrl":"https://www.ncbi.nlm.nih.gov/Traces/wgs/JBBPSA01","wgsProjectAccession":"JBBPSA01"}}
{"accession":"GCA_038093395.1","assemblyInfo":{"assemblyLevel":"Scaffold","assemblyMethod":"SPAdes v. 3.15.5","assemblyName":"MICH10004-Boletus-bicolor var. borealis","assemblyStatus":"current","assemblyType":"haploid","bioprojectAccession":"PRJNA1022813","bioprojectLineage":[{"bioprojects":[{"accession":"PRJNA1022813","title":"Whole genome sequencing and assembly of 418 species from the family Boletaceae Raw sequence reads"}]}],"biosample":{"accession":"SAMN38199401","attributes":[{"name":"strain","value":"MICH10004"},{"name":"cultivar","value":"not applicable"},{"name":"ecotype","value":"not applicable"},{"name":"depth","value":"surface"},{"name":"collection_date","value":"1968"},{"name":"elev","value":"missing"},{"name":"env_broad_scale","value":"missing"},{"name":"env_local_scale","value":"missing"},{"name":"env_medium","value":"soil"},{"name":"geo_loc_name","value":"USA"},{"name":"isol_growth_condt","value":"sporocarp"},{"name":"lat_lon","value":"missing"}],"bioprojects":[{"accession":"PRJNA1022813"}],"collectionDate":"1968","cultivar":"not applicable","description":{"comment":"Keywords: GSC:MIxS;MIGS:6.0","organism":{"organismName":"Baorangia bicolor","taxId":2172111},"title":"MIGS Eukaryotic sample from Baorangia bicolor"},"ecotype":"not applicable","geoLocName":"USA","lastUpdated":"2024-04-03T13:26:37.100","latLon":"missing","models":["MIGS.eu","MIGS/MIMS/MIMARKS.soil"],"owner":{"contacts":[{}],"name":"University of Utah"},"package":"MIGS.eu.soil.6.0","publicationDate":"2023-11-10T00:00:00.000","sampleIds":[{"label":"Sample name","value":"MICH10004"},{"db":"SRA","value":"SRS20924706"}],"status":{"status":"live","when":"2023-11-10T12:45:09.673"},"strain":"MICH10004","submissionDate":"2023-11-10T12:45:09.670"},"blastUrl":"https://blast.ncbi.nlm.nih.gov/Blast.cgi?PAGE_TYPE=BlastSearch&PROG_DEF=blastn&BLAST_SPEC=GDH_GCA_038093395.1","refseqCategory":"reference genome","releaseDate":"2024-04-12","sequencingTech":"Illumina NovaSeq","submitter":"University of Utah"},"assemblyStats":{"contigL50":1872,"contigN50":8221,"gcCount":"28889944","gcPercent":49.0,"genomeCoverage":"137.2x","numberOfComponentSequences":17988,"numberOfContigs":18204,"numberOfScaffolds":17988,"scaffoldL50":1833,"scaffoldN50":8409,"totalSequenceLength":"58726254","totalUngappedLength":"58716066"},"currentAccession":"GCA_038093395.1","organism":{"infraspecificNames":{"strain":"MICH10004"},"organismName":"Baorangia bicolor","taxId":2172111},"sourceDatabase":"SOURCE_DATABASE_GENBANK","wgsInfo":{"masterWgsUrl":"https://www.ncbi.nlm.nih.gov/nuccore/JBBPSC000000000.1","wgsContigsUrl":"https://www.ncbi.nlm.nih.gov/Traces/wgs/JBBPSC01","wgsProjectAccession":"JBBPSC01"}}
{"accession":"GCA_038093515.1","assemblyInfo":{"assemblyLevel":"Contig","assemblyMethod":"SPAdes v. 3.15.5","assemblyName":"BD920-Boletus-loyo","assemblyStatus":"current","assemblyType":"haploid","bioprojectAccession":"PRJNA1022813","bioprojectLineage":[{"bioprojects":[{"accession":"PRJNA1022813","title":"Whole genome sequencing and assembly of 418 species from the family Boletaceae Raw sequence reads"}]}],"biosample":{"accession":"SAMN38199385","attributes":[{"name":"strain","value":"UT-M0002069"},{"name":"cultivar","value":"not applicable"},{"name":"ecotype","value":"not applicable"},{"name":"depth","value":"surface"},{"name":"collection_date","value":"2019"},{"name":"elev","value":"missing"},{"name":"env_broad_scale","value":"missing"},{"name":"env_local_scale","value":"missing"},{"name":"env_medium","value":"soil"},{"name":"geo_loc_name","value":"Chile"},{"name":"isol_growth_condt","value":"sporocarp"},{"name":"lat_lon","value":"40.029786 S 73.635443 W"}],"bioprojects":[{"accession":"PRJNA1022813"}],"collectionDate":"2019","cultivar":"not applicable","description":{"comment":"Keywords: GSC:MIxS;MIGS:6.0","organism":{"organismName":"Butyriboletus loyo","taxId":2203075},"title":"MIGS Eukaryotic sample from Butyriboletus loyo"},"ecotype":"not applicable","geoLocName":"Chile","lastUpdated":"2025-03-20T21:07:45.174","latLon":"40.029786 S 73.635443 W","models":["MIGS.eu","MIGS/MIMS/MIMARKS.soil"],"owner":{"contacts":[{}],"name":"University of Utah"},"package":"MIGS.eu.soil.6.0","publicationDate":"2023-11-10T00:00:00.000","sampleIds":[{"label":"Sample name","value":"UT-M0002069"},{"db":"SRA","value":"SRS20924690"}],"status":{"status":"live","when":"2023-11-10T12:45:09.507"},"strain":"UT-M0002069","submissionDate":"2023-11-10T12:45:09.506"},"blastUrl":"https://blast.ncbi.nlm.nih.gov/Blast.cgi?PAGE_TYPE=BlastSearch&PROG_DEF=blastn&BLAST_SPEC=GDH_GCA_038093515.1","refseqCategory":"reference genome","releaseDate":"2024-04-12","sequencingTech":"Illumina NovaSeq","submitter":"University of Utah"},"assemblyStats":{"contigL50":72,"contigN50":116283,"gcCount":"15507868","gcPercent":50.5,"genomeCoverage":"100.0x","numberOfComponentSequences":489,"numberOfContigs":489,"totalSequenceLength":"30746463","totalUngappedLength":"30746463"},"currentAccession":"GCA_038093515.1","organism":{"infraspecificNames":{"strain":"UT-M0002069"},"organismName":"Butyriboletus loyo","taxId":2203075},"sourceDatabase":"SOURCE_DATABASE_GENBANK","wgsInfo":{"masterWgsUrl":"https://www.ncbi.nlm.nih.gov/nuccore/JBBPSI000000000.1","wgsContigsUrl":"https://www.ncbi.nlm.nih.gov/Traces/wgs/JBBPSI01","wgsProjectAccession":"JBBPSI01"}}
{"accession":"GCA_038093535.1","assemblyInfo":{"assemblyLevel":"Contig","assemblyMethod":"SPAdes v. 3.15.5","assemblyName":"KZOM-212-Boletus-reticulatus","assemblyStatus":"current","assemblyType":"haploid","bioprojectAccession":"PRJNA1022813","bioprojectLineage":[{"bioprojects":[{"accession":"PRJNA1022813","title":"Whole genome sequencing and assembly of 418 species from the family Boletaceae Raw sequence reads"}]}],"biosample":{"accession":"SAMN38089284","attributes":[{"name":"strain","value":"KZOM-212"},{"name":"ecotype","value":"NA"},{"name":"depth","value":"surface"},{"name":"collection_date","value":"2015"},{"name":"elev","value":"not collected"},{"name":"env_broad_scale","value":"not collected"},{"name":"env_local_scale","value":"not collected"},{"name":"env_medium","value":"not collected"},{"name":"geo_loc_name","value":"not collected"},{"name":"isol_growth_condt","value":"sporocarp collection"},{"name":"lat_lon","value":"53.773611 N 93.905833 E"}],"bioprojects":[{"accession":"PRJNA1010140"}],"collectionDate":"2015","description":{"comment":"Keywords: GSC:MIxS;MIGS:6.0","organism":{"organismName":"Boletus reticulatus","taxId":182632},"title":"KZOM-212"},"ecotype":"NA","geoLocName":"not collected","lastUpdated":"2024-04-03T13:26:33.753","latLon":"53.773611 N 93.905833 E","models":["MIGS.eu","MIGS/MIMS/MIMARKS.soil"],"owner":{"contacts":[{}],"name":"University of Utah"},"package":"MIGS.eu.soil.6.0","publicationDate":"2023-11-06T00:00:00.000","sampleIds":[{"label":"Sample name","value":"KZOM-212"},{"db":"SRA","value":"SRS20924689"}],"status":{"status":"live","when":"2023-11-06T14:41:02.723"},"strain":"KZOM-212","submissionDate":"2023-11-03T09:52:06.307"},"blastUrl":"https://blast.ncbi.nlm.nih.gov/Blast.cgi?PAGE_TYPE=BlastSearch&PROG_DEF=blastn&BLAST_SPEC=GDH_GCA_038093535.1","refseqCategory":"reference genome","releaseDate":"2024-04-12","sequencingTech":"Illumina NovaSeq","submitter":"University of Utah"},"assemblyStats":{"contigL50":56,"contigN50":177319,"gcCount":"20464135","gcPercent":50.5,"genomeCoverage":"98.8x","numberOfComponentSequences":601,"numberOfContigs":601,"totalSequenceLength":"40703356","totalUngappedLength":"40703356"},"currentAccession":"GCA_038093535.1","organism":{"commonName":"summer bolete","infraspecificNames":{"strain":"KZOM-212"},"organismName":"Boletus reticulatus","taxId":182632},"sourceDatabase":"SOURCE_DATABASE_GENBANK","wgsInfo":{"masterWgsUrl":"https://www.ncbi.nlm.nih.gov/nuccore/JBBPSJ000000000.1","wgsContigsUrl":"https://www.ncbi.nlm.nih.gov/Traces/wgs/JBBPSJ01","wgsProjectAccession":"JBBPSJ01"}}
{"accession":"GCA_038093555.1","assemblyInfo":{"assemblyLevel":"Scaffold","assemblyMethod":"SPAdes v. 3.15.5","assemblyName":"KM172029-Butyriboletus-appendiculatus","assemblyStatus":"current","assemblyType":"haploid","bioprojectAccession":"PRJNA1022813","bioprojectLineage":[{"bioprojects":[{"accession":"PRJNA1022813","title":"Whole genome sequencing and assembly of 418 species from the family Boletaceae Raw sequence reads"}]}],"biosample":{"accession":"SAMN38199383","attributes":[{"name":"strain","value":"KM172029"},{"name":"cultivar","value":"not applicable"},{"name":"ecotype","value":"not applicable"},{"name":"depth","value":"surface"},{"name":"collection_date","value":"2011"},{"name":"elev","value":"missing"},{"name":"env_broad_scale","value":"missing"},{"name":"env_local_scale","value":"missing"},{"name":"env_medium","value":"soil"},{"name":"geo_loc_name","value":"United Kingdom: England"},{"name":"isol_growth_condt","value":"sporocarp"},{"name":"lat_lon","value":"51.357095 N 0.37716 W"}],"bioprojects":[{"accession":"PRJNA1022813"}],"collectionDate":"2011","cultivar":"not applicable","description":{"comment":"Keywords: GSC:MIxS;MIGS:6.0","organism":{"organismName":"Butyriboletus appendiculatus","taxId":182627},"title":"MIGS Eukaryotic sample from Butyriboletus appendiculatus"},"ecotype":"not applicable","geoLocName":"United Kingdom: England","lastUpdated":"2024-04-03T13:26:33.553","latLon":"51.357095 N 0.37716 W","models":["MIGS.eu","MIGS/MIMS/MIMARKS.soil"],"owner":{"contacts":[{}],"name":"University of Utah"},"package":"MIGS.eu.soil.6.0","publicationDate":"2023-11-10T00:00:00.000","sampleIds":[{"label":"Sample name","value":"KM172029"},{"db":"SRA","value":"SRS20924687"}],"status":{"status":"live","when":"2023-11-10T12:45:09.486"},"strain":"KM172029","submissionDate":"2023-11-10T12:45:09.483"},"blastUrl":"https://blast.ncbi.nlm.nih.gov/Blast.cgi?PAGE_TYPE=BlastSearch&PROG_DEF=blastn&BLAST_SPEC=GDH_GCA_038093555.1","refseqCategory":"reference genome","releaseDate":"2024-04-12","sequencingTech":"Illumina NovaSeq","submitter":"University of Utah"},"assemblyStats":{"contigL50":2602,"contigN50":2713,"gcCount":"20954620","gcPercent":48.5,"genomeCoverage":"117.3x","numberOfComponentSequences":43302,"numberOfContigs":45806,"numberOfScaffolds":43302,"scaffoldL50":1055,"scaffoldN50":5730,"totalSequenceLength":"43354353","totalUngappedLength":"43111847"},"currentAccession":"GCA_038093555.1","organism":{"commonName":"butter bolete","infraspecificNames":{"strain":"KM172029"},"organismName":"Butyriboletus appendiculatus","taxId":182627},"sourceDatabase":"SOURCE_DATABASE_GENBANK","wgsInfo":{"masterWgsUrl":"https://www.ncbi.nlm.nih.gov/nuccore/JBBPSL000000000.1","wgsContigsUrl":"https://www.ncbi.nlm.nih.gov/Traces/wgs/JBBPSL01","wgsProjectAccession":"JBBPSL01"}}
{"accession":"GCA_038093595.1","assemblyInfo":{"assemblyLevel":"Scaffold","assemblyMethod":"SPAdes v. 3.15.5","assemblyName":"KM167115-Butyriboletus-regius","assemblyStatus":"current","assemblyType":"haploid","bioprojectAccession":"PRJNA1022813","bioprojectLineage":[{"bioprojects":[{"accession":"PRJNA1022813","title":"Whole genome sequencing and assembly of 418 species from the family Boletaceae Raw sequence reads"}]}],"biosample":{"accession":"SAMN38199382","attributes":[{"name":"strain","value":"KM167115"},{"name":"cultivar","value":"not applicable"},{"name":"ecotype","value":"not applicable"},{"name":"depth","value":"surface"},{"name":"collection_date","value":"2010"},{"name":"elev","value":"missing"},{"name":"env_broad_scale","value":"missing"},{"name":"env_local_scale","value":"missing"},{"name":"env_medium","value":"soil"},{"name":"geo_loc_name","value":"Italy"},{"name":"isol_growth_condt","value":"sporocarp"},{"name":"lat_lon","value":"44.54345 N 7.436881 E"}],"bioprojects":[{"accession":"PRJNA1022813"}],"collectionDate":"2010","cultivar":"not applicable","description":{"comment":"Keywords: GSC:MIxS;MIGS:6.0","organism":{"organismName":"Butyriboletus regius","taxId":388852},"title":"MIGS Eukaryotic sample from Butyriboletus regius"},"ecotype":"not applicable","geoLocName":"Italy","lastUpdated":"2024-04-03T13:26:33.207","latLon":"44.54345 N 7.436881 E","models":["MIGS.eu","MIGS/MIMS/MIMARKS.soil"],"owner":{"contacts":[{}],"name":"University of Utah"},"package":"MIGS.eu.soil.6.0","publicationDate":"2023-11-10T00:00:00.000","sampleIds":[{"label":"Sample name","value":"KM167115"},{"db":"SRA","value":"SRS20924686"}],"status":{"status":"live","when":"2023-11-10T12:45:09.476"},"strain":"KM167115","submissionDate":"2023-11-10T12:45:09.473"},"blastUrl":"https://blast.ncbi.nlm.nih.gov/Blast.cgi?PAGE_TYPE=BlastSearch&PROG_DEF=blastn&BLAST_SPEC=GDH_GCA_038093595.1","refseqCategory":"reference genome","releaseDate":"2024-04-12","sequencingTech":"Illumina NovaSeq","submitter":"University of Utah"},"assemblyStats":{"contigL50":7559,"contigN50":1409,"gcCount":"26807441","gcPercent":49.0,"genomeCoverage":"87.6x","numberOfComponentSequences":70592,"numberOfContigs":73752,"numberOfScaffolds":70592,"scaffoldL50":4479,"scaffoldN50":1738,"totalSequenceLength":"54840018","totalUngappedLength":"54533650"},"currentAccession":"GCA_038093595.1","organism":{"commonName":"royal bolete","infraspecificNames":{"strain":"KM167115"},"organismName":"Butyriboletus regius","taxId":388852},"sourceDatabase":"SOURCE_DATABASE_GENBANK","wgsInfo":{"masterWgsUrl":"https://www.ncbi.nlm.nih.gov/nuccore/JBBPSM000000000.1","wgsContigsUrl":"https://www.ncbi.nlm.nih.gov/Traces/wgs/JBBPSM01","wgsProjectAccession":"JBBPSM01"}}
{"accession":"GCA_038093615.1","assemblyInfo":{"assemblyLevel":"Scaffold","assemblyMethod":"SPAdes v. 3.15.5","assemblyName":"KD12250-Austroboletus-olicaceoglutinosus","assemblyStatus":"current","assemblyType":"haploid","bioprojectAccession":"PRJNA1022813","bioprojectLineage":[{"bioprojects":[{"accession":"PRJNA1022813","title":"Whole genome sequencing and assembly of 418 species from the family Boletaceae Raw sequence reads"}]}],"biosample":{"accession":"SAMN38199381","attributes":[{"name":"strain","value":"KD12250"},{"name":"cultivar","value":"not applicable"},{"name":"ecotype","value":"not applicable"},{"name":"depth","value":"surface"},{"name":"collection_date","value":"2012"},{"name":"elev","value":"missing"},{"name":"env_broad_scale","value":"missing"},{"name":"env_local_scale","value":"missing"},{"name":"env_medium","value":"soil"},{"name":"geo_loc_name","value":"India"},{"name":"isol_growth_condt","value":"sporocarp"},{"name":"lat_lon","value":"27.72694 N 88.54506 E"}],"bioprojects":[{"accession":"PRJNA1022813"}],"collectionDate":"2012","cultivar":"not applicable","description":{"comment":"Keywords: GSC:MIxS;MIGS:6.0","organism":{"organismName":"Austroboletus olivaceoglutinosus","taxId":1586323},"title":"MIGS Eukaryotic sample from Austroboletus olivaceoglutinosus"},"ecotype":"not applicable","geoLocName":"India","lastUpdated":"2024-04-03T13:26:33.020","latLon":"27.72694 N 88.54506 E","models":["MIGS.eu","MIGS/MIMS/MIMARKS.soil"],"owner":{"contacts":[{}],"name":"University of Utah"},"package":"MIGS.eu.soil.6.0","publicationDate":"2023-11-10T00:00:00.000","sampleIds":[{"label":"Sample name","value":"KD12250"},{"db":"SRA","value":"SRS20924685"}],"status":{"status":"live","when":"2023-11-10T12:45:09.465"},"strain":"KD12250","submissionDate":"2023-11-10T12:45:09.463"},"blastUrl":"https://blast.ncbi.nlm.nih.gov/Blast.cgi?PAGE_TYPE=BlastSearch&PROG_DEF=blastn&BLAST_SPEC=GDH_GCA_038093615.1","refseqCategory":"reference genome","releaseDate":"2024-04-12","sequencingTech":"Illumina NovaSeq","submitter":"University of Utah"},"assemblyStats":{"contigL50":5080,"contigN50":1803,"gcCount":"27158796","gcPercent":48.0,"genomeCoverage":"82.1x","numberOfComponentSequences":70571,"numberOfContigs":73964,"numberOfScaffolds":70571,"scaffoldL50":2134,"scaffoldN50":3053,"totalSequenceLength":"56964413","totalUngappedLength":"56635777"},"currentAccession":"GCA_038093615.1","organism":{"infraspecificNames":{"strain":"KD12250"},"organismName":"Austroboletus olivaceoglutinosus","taxId":1586323},"sourceDatabase":"SOURCE_DATABASE_GENBANK","wgsInfo":{"masterWgsUrl":"https://www.ncbi.nlm.nih.gov/nuccore/JBBPSN000000000.1","wgsContigsUrl":"https://www.ncbi.nlm.nih.gov/Traces/wgs/JBBPSN01","wgsProjectAccession":"JBBPSN01"}}
{"accession":"GCA_038093775.1","assemblyInfo":{"assemblyLevel":"Scaffold","assemblyMethod":"SPAdes v. 3.15.5","assemblyName":"DLT08-078-Butyriboletus-pseudospeciosus","assemblyStatus":"current","assemblyType":"haploid","bioprojectAccession":"PRJNA1022813","bioprojectLineage":[{"bioprojects":[{"accession":"PRJNA1022813","title":"Whole genome sequencing and assembly of 418 species from the family Boletaceae Raw sequence reads"}]}],"biosample":{"accession":"SAMN38199366","attributes":[{"name":"strain","value":"TRTC157153"},{"name":"cultivar","value":"not applicable"},{"name":"ecotype","value":"not applicable"},{"name":"depth","value":"surface"},{"name":"collection_date","value":"2008"},{"name":"elev","value":"missing"},{"name":"env_broad_scale","value":"missing"},{"name":"env_local_scale","value":"missing"},{"name":"env_medium","value":"soil"},{"name":"geo_loc_name","value":"Viet Nam"},{"name":"isol_growth_condt","value":"sporocarp"},{"name":"lat_lon","value":"12.012 N 108.486 E"}],"bioprojects":[{"accession":"PRJNA1022813"}],"collectionDate":"2008","cultivar":"not applicable","description":{"comment":"Keywords: GSC:MIxS;MIGS:6.0","organism":{"organismName":"Butyriboletus pseudospeciosus","taxId":1914049},"title":"MIGS Eukaryotic sample from Butyriboletus pseudospeciosus"},"ecotype":"not applicable","geoLocName":"Viet Nam","lastUpdated":"2024-04-03T13:27:24.163","latLon":"12.012 N 108.486 E","models":["MIGS.eu","MIGS/MIMS/MIMARKS.soil"],"owner":{"contacts":[{}],"name":"University of Utah"},"package":"MIGS.eu.soil.6.0","publicationDate":"2023-11-10T00:00:00.000","sampleIds":[{"label":"Sample name","value":"TRTC157153"},{"db":"SRA","value":"SRS20924817"}],"status":{"status":"live","when":"2023-11-10T12:45:09.311"},"strain":"TRTC157153","submissionDate":"2023-11-10T12:45:09.310"},"blastUrl":"https://blast.ncbi.nlm.nih.gov/Blast.cgi?PAGE_TYPE=BlastSearch&PROG_DEF=blastn&BLAST_SPEC=GDH_GCA_038093775.1","refseqCategory":"reference genome","releaseDate":"2024-04-12","sequencingTech":"Illumina NovaSeq","submitter":"University of Utah"},"assemblyStats":{"contigL50":9601,"contigN50":1108,"gcCount":"25571578","gcPercent":49.0,"genomeCoverage":"100.2x","numberOfComponentSequences":74621,"numberOfContigs":77297,"numberOfScaffolds":74621,"scaffoldL50":6812,"scaffoldN50":1119,"totalSequenceLength":"52471000","totalUngappedLength":"52211280"},"currentAccession":"GCA_038093775.1","organism":{"infraspecificNames":{"strain":"TRTC157153"},"organismName":"Butyriboletus pseudospeciosus","taxId":1914049},"sourceDatabase":"SOURCE_DATABASE_GENBANK","wgsInfo":{"masterWgsUrl":"https://www.ncbi.nlm.nih.gov/nuccore/JBBPSW000000000.1","wgsContigsUrl":"https://www.ncbi.nlm.nih.gov/Traces/wgs/JBBPSW01","wgsProjectAccession":"JBBPSW01"}}
{"accession":"GCA_038093875.1","assemblyInfo":{"assemblyLevel":"Scaffold","assemblyMethod":"SPAdes v. 3.15.5","assemblyName":"DLT-08-0025-Boletus-tylopilopsis","assemblyStatus":"current","assemblyType":"haploid","bioprojectAccession":"PRJNA1022813","bioprojectLineage":[{"bioprojects":[{"accession":"PRJNA1022813","title":"Whole genome sequencing and assembly of 418 species from the family Boletaceae Raw sequence reads"}]}],"biosample":{"accession":"SAMN38199359","attributes":[{"name":"strain","value":"TRTC161144"},{"name":"cultivar","value":"not applicable"},{"name":"ecotype","value":"not applicable"},{"name":"depth","value":"surface"},{"name":"collection_date","value":"2008"},{"name":"elev","value":"missing"},{"name":"env_broad_scale","value":"missing"},{"name":"env_local_scale","value":"missing"},{"name":"env_medium","value":"soil"},{"name":"geo_loc_name","value":"Viet Nam"},{"name":"isol_growth_condt","value":"sporocarp"},{"name":"lat_lon","value":"11.9153 N 108.533067 E"}],"bioprojects":[{"accession":"PRJNA1022813"}],"collectionDate":"2008","cultivar":"not applicable","description":{"comment":"Keywords: GSC:MIxS;MIGS:6.0","organism":{"organismName":"Boletus tylopilopsis","taxId":1609114},"title":"MIGS Eukaryotic sample from Boletus tylopilopsis"},"ecotype":"not applicable","geoLocName":"Viet Nam","lastUpdated":"2024-04-03T13:27:23.120","latLon":"11.9153 N 108.533067 E","models":["MIGS.eu","MIGS/MIMS/MIMARKS.soil"],"owner":{"contacts":[{}],"name":"University of Utah"},"package":"MIGS.eu.soil.6.0","publicationDate":"2023-11-10T00:00:00.000","sampleIds":[{"label":"Sample name","value":"TRTC161144"},{"db":"SRA","value":"SRS20924809"}],"status":{"status":"live","when":"2023-11-10T12:45:09.240"},"strain":"TRTC161144","submissionDate":"2023-11-10T12:45:09.240"},"blastUrl":"https://blast.ncbi.nlm.nih.gov/Blast.cgi?PAGE_TYPE=BlastSearch&PROG_DEF=blastn&BLAST_SPEC=GDH_GCA_038093875.1","refseqCategory":"reference genome","releaseDate":"2024-04-12","sequencingTech":"Illumina NovaSeq","submitter":"University of Utah"},"assemblyStats":{"contigL50":1312,"contigN50":9369,"gcCount":"27399169","gcPercent":50.5,"genomeCoverage":"46.9x","numberOfComponentSequences":16095,"numberOfContigs":16148,"numberOfScaffolds":16095,"scaffoldL50":1296,"scaffoldN50":9435,"totalSequenceLength":"54065993","totalUngappedLength":"54064132"},"currentAccession":"GCA_038093875.1","organism":{"infraspecificNames":{"strain":"TRTC161144"},"organismName":"Boletus tylopilopsis","taxId":1609114},"sourceDatabase":"SOURCE_DATABASE_GENBANK","wgsInfo":{"masterWgsUrl":"https://www.ncbi.nlm.nih.gov/nuccore/JBBPTB000000000.1","wgsContigsUrl":"https://www.ncbi.nlm.nih.gov/Traces/wgs/JBBPTB01","wgsProjectAccession":"JBBPTB01"}}
{"accession":"GCA_038093955.1","assemblyInfo":{"assemblyLevel":"Scaffold","assemblyMethod":"SPAdes v. 3.15.5","assemblyName":"DED7854-Boletus-albobrunnescens","assemblyStatus":"current","assemblyType":"haploid","bioprojectAccession":"PRJNA1022813","bioprojectLineage":[{"bioprojects":[{"accession":"PRJNA1022813","title":"Whole genome sequencing and assembly of 418 species from the family Boletaceae Raw sequence reads"}]}],"biosample":{"accession":"SAMN38199357","attributes":[{"name":"strain","value":"SFSU-F-021373"},{"name":"cultivar","value":"not applicable"},{"name":"ecotype","value":"not applicable"},{"name":"depth","value":"surface"},{"name":"collection_date","value":"2008"},{"name":"elev","value":"missing"},{"name":"env_broad_scale","value":"missing"},{"name":"env_local_scale","value":"missing"},{"name":"env_medium","value":"soil"},{"name":"geo_loc_name","value":"Thailand"},{"name":"isol_growth_condt","value":"sporocarp"},{"name":"lat_lon","value":"18.542667 N 98.5585 E"}],"bioprojects":[{"accession":"PRJNA1022813"}],"collectionDate":"2008","cultivar":"not applicable","description":{"comment":"Keywords: GSC:MIxS;MIGS:6.0","organism":{"organismName":"Boletus albobrunnescens","taxId":1045929},"title":"MIGS Eukaryotic sample from Boletus albobrunnescens"},"ecotype":"not applicable","geoLocName":"Thailand","lastUpdated":"2024-04-03T13:27:22.753","latLon":"18.542667 N 98.5585 E","models":["MIGS.eu","MIGS/MIMS/MIMARKS.soil"],"owner":{"contacts":[{}],"name":"University of Utah"},"package":"MIGS.eu.soil.6.0","publicationDate":"2023-11-10T00:00:00.000","sampleIds":[{"label":"Sample name","value":"SFSU-F-021373"},{"db":"SRA","value":"SRS20924807"}],"status":{"status":"live","when":"2023-11-10T12:45:09.216"},"strain":"SFSU-F-021373","submissionDate":"2023-11-10T12:45:09.213"},"blastUrl":"https://blast.ncbi.nlm.nih.gov/Blast.cgi?PAGE_TYPE=BlastSearch&PROG_DEF=blastn&BLAST_SPEC=GDH_GCA_038093955.1","refseqCategory":"reference genome","releaseDate":"2024-04-12","sequencingTech":"Illumina NovaSeq","submitter":"University of Utah"},"assemblyStats":{"contigL50":4191,"contigN50":3202,"gcCount":"27757238","gcPercent":48.0,"genomeCoverage":"45.1x","numberOfComponentSequences":48389,"numberOfContigs":51815,"numberOfScaffolds":48389,"scaffoldL50":1988,"scaffoldN50":5301,"totalSequenceLength":"58110111","totalUngappedLength":"57782263"},"currentAccession":"GCA_038093955.1","organism":{"infraspecificNames":{"strain":"SFSU-F-021373"},"organismName":"Boletus albobrunnescens","taxId":1045929},"sourceDatabase":"SOURCE_DATABASE_GENBANK","wgsInfo":{"masterWgsUrl":"https://www.ncbi.nlm.nih.gov/nuccore/JBBPTC000000000.1","wgsContigsUrl":"https://www.ncbi.nlm.nih.gov/Traces/wgs/JBBPTC01","wgsProjectAccession":"JBBPTC01"}}
{"accession":"GCA_038093975.1","assemblyInfo":{"assemblyLevel":"Scaffold","assemblyMethod":"SPAdes v. 3.15.5","assemblyName":"Chalciporus-piperatus-BD1043","assemblyStatus":"current","assemblyType":"haploid","bioprojectAccession":"PRJNA1022813","bioprojectLineage":[{"bioprojects":[{"accession":"PRJNA1022813","title":"Whole genome sequencing and assembly of 418 species from the family Boletaceae Raw sequence reads"}]}],"biosample":{"accession":"SAMN38199347","attributes":[{"name":"strain","value":"UT-M0002063"},{"name":"cultivar","value":"not applicable"},{"name":"ecotype","value":"not applicable"},{"name":"depth","value":"surface"},{"name":"collection_date","value":"2022"},{"name":"elev","value":"missing"},{"name":"env_broad_scale","value":"missing"},{"name":"env_local_scale","value":"missing"},{"name":"env_medium","value":"soil"},{"name":"geo_loc_name","value":"Guatemala"},{"name":"isol_growth_condt","value":"sporocarp"},{"name":"lat_lon","value":"missing"}],"bioprojects":[{"accession":"PRJNA1022813"}],"collectionDate":"2022","cultivar":"not applicable","description":{"comment":"Keywords: GSC:MIxS;MIGS:6.0","organism":{"organismName":"Chalciporus piperatus","taxId":145387},"title":"MIGS Eukaryotic sample from Chalciporus piperatus"},"ecotype":"not applicable","geoLocName":"Guatemala","lastUpdated":"2024-04-03T13:27:21.243","latLon":"missing","models":["MIGS.eu","MIGS/MIMS/MIMARKS.soil"],"owner":{"contacts":[{}],"name":"University of Utah"},"package":"MIGS.eu.soil.6.0","publicationDate":"2023-11-10T00:00:00.000","sampleIds":[{"label":"Sample name","value":"UT-M0002063"},{"db":"SRA","value":"SRS20924795"}],"status":{"status":"live","when":"2023-11-10T12:45:09.113"},"strain":"UT-M0002063","submissionDate":"2023-11-10T12:45:09.110"},"blastUrl":"https://blast.ncbi.nlm.nih.gov/Blast.cgi?PAGE_TYPE=BlastSearch&PROG_DEF=blastn&BLAST_SPEC=GDH_GCA_038093975.1","refseqCategory":"reference genome","releaseDate":"2024-04-12","sequencingTech":"Illumina NovaSeq","submitter":"University of Utah"},"assemblyStats":{"contigL50":63,"contigN50":139669,"gcCount":"18170781","gcPercent":50.5,"genomeCoverage":"118.1x","numberOfComponentSequences":546,"numberOfContigs":550,"numberOfScaffolds":546,"scaffoldL50":63,"scaffoldN50":139669,"totalSequenceLength":"35949429","totalUngappedLength":"35949327"},"currentAccession":"GCA_038093975.1","organism":{"commonName":"peppery bolete","infraspecificNames":{"strain":"UT-M0002063"},"organismName":"Chalciporus piperatus","taxId":145387},"sourceDatabase":"SOURCE_DATABASE_GENBANK","wgsInfo":{"masterWgsUrl":"https://www.ncbi.nlm.nih.gov/nuccore/JBBPTG000000000.1","wgsContigsUrl":"https://www.ncbi.nlm.nih.gov/Traces/wgs/JBBPTG01","wgsProjectAccession":"JBBPTG01"}}
{"accession":"GCA_038094055.1","assemblyInfo":{"assemblyLevel":"Contig","assemblyMethod":"SPAdes v. 3.15.5","assemblyName":"Buchwaldoboletus-MVC-757","assemblyStatus":"current","assemblyType":"haploid","bioprojectAccession":"PRJNA1022813","bioprojectLineage":[{"bioprojects":[{"accession":"PRJNA1022813","title":"Whole genome sequencing and assembly of 418 species from the family Boletaceae Raw sequence reads"}]}],"biosample":{"accession":"SAMN38199346","attributes":[{"name":"strain","value":"FLAS-F-68321"},{"name":"cultivar","value":"not applicable"},{"name":"ecotype","value":"not applicable"},{"name":"depth","value":"surface"},{"name":"collection_date","value":"2020"},{"name":"elev","value":"missing"},{"name":"env_broad_scale","value":"missing"},{"name":"env_local_scale","value":"missing"},{"name":"env_medium","value":"soil"},{"name":"geo_loc_name","value":"USA"},{"name":"isol_growth_condt","value":"sporocarp"},{"name":"lat_lon","value":"29.654029 N 82.373617 W"}],"bioprojects":[{"accession":"PRJNA1022813"}],"collectionDate":"2020","cultivar":"not applicable","description":{"comment":"Keywords: GSC:MIxS;MIGS:6.0","organism":{"organismName":"Chalciporus sphaerocephalus","taxId":2839924},"title":"MIGS Eukaryotic sample from Chalciporus sphaerocephalus"},"ecotype":"not applicable","geoLocName":"USA","lastUpdated":"2024-04-03T13:27:21.233","latLon":"29.654029 N 82.373617 W","models":["MIGS.eu","MIGS/MIMS/MIMARKS.soil"],"owner":{"contacts":[{}],"name":"University of Utah"},"package":"MIGS.eu.soil.6.0","publicationDate":"2023-11-10T00:00:00.000","sampleIds":[{"label":"Sample name","value":"FLAS-F-68321"},{"db":"SRA","value":"SRS20924796"}],"status":{"status":"live","when":"2023-11-10T12:45:09.102"},"strain":"FLAS-F-68321","submissionDate":"2023-11-10T12:45:09.100"},"blastUrl":"https://blast.ncbi.nlm.nih.gov/Blast.cgi?PAGE_TYPE=BlastSearch&PROG_DEF=blastn&BLAST_SPEC=GDH_GCA_038094055.1","refseqCategory":"reference genome","releaseDate":"2024-04-12","sequencingTech":"Illumina NovaSeq","submitter":"University of Utah"},"assemblyStats":{"contigL50":27,"contigN50":292552,"gcCount":"13576882","gcPercent":48.0,"genomeCoverage":"138.4x","numberOfComponentSequences":233,"numberOfContigs":233,"totalSequenceLength":"28339759","totalUngappedLength":"28339759"},"currentAccession":"GCA_038094055.1","organism":{"infraspecificNames":{"strain":"FLAS-F-68321"},"organismName":"Chalciporus sphaerocephalus","taxId":2839924},"sourceDatabase":"SOURCE_DATABASE_GENBANK","wgsInfo":{"masterWgsUrl":"https://www.ncbi.nlm.nih.gov/nuccore/JBBPTH000000000.1","wgsContigsUrl":"https://www.ncbi.nlm.nih.gov/Traces/wgs/JBBPTH01","wgsProjectAccession":"JBBPTH01"}}
{"accession":"GCA_038094095.1","assemblyInfo":{"assemblyLevel":"Scaffold","assemblyMethod":"SPAdes v. 3.15.5","assemblyName":"BD921Chile-Boletus-putidus","assemblyStatus":"current","assemblyType":"haploid","bioprojectAccession":"PRJNA1022813","bioprojectLineage":[{"bioprojects":[{"accession":"PRJNA1022813","title":"Whole genome sequencing and assembly of 418 species from the family Boletaceae Raw sequence reads"}]}],"biosample":{"accession":"SAMN38199338","attributes":[{"name":"strain","value":"UT-M0002057"},{"name":"cultivar","value":"not applicable"},{"name":"ecotype","value":"not applicable"},{"name":"depth","value":"surface"},{"name":"collection_date","value":"2019"},{"name":"elev","value":"missing"},{"name":"env_broad_scale","value":"missing"},{"name":"env_local_scale","value":"missing"},{"name":"env_medium","value":"soil"},{"name":"geo_loc_name","value":"Chile"},{"name":"isol_growth_condt","value":"sporocarp"},{"name":"lat_lon","value":"39.731 S 73.1884 W"}],"bioprojects":[{"accession":"PRJNA1022813"}],"collectionDate":"2019","cultivar":"not applicable","description":{"comment":"Keywords: GSC:MIxS;MIGS:6.0","organism":{"organismName":"Boletus putidus","taxId":1833960},"title":"MIGS Eukaryotic sample from Boletus putidus"},"ecotype":"not applicable","geoLocName":"Chile","lastUpdated":"2024-04-03T13:28:27.460","latLon":"39.731 S 73.1884 W","models":["MIGS.eu","MIGS/MIMS/MIMARKS.soil"],"owner":{"contacts":[{}],"name":"University of Utah"},"package":"MIGS.eu.soil.6.0","publicationDate":"2023-11-10T00:00:00.000","sampleIds":[{"label":"Sample name","value":"UT-M0002057"},{"db":"SRA","value":"SRS20924975"}],"status":{"status":"live","when":"2023-11-10T12:45:09.020"},"strain":"UT-M0002057","submissionDate":"2023-11-10T12:45:09.020"},"blastUrl":"https://blast.ncbi.nlm.nih.gov/Blast.cgi?PAGE_TYPE=BlastSearch&PROG_DEF=blastn&BLAST_SPEC=GDH_GCA_038094095.1","refseqCategory":"reference genome","releaseDate":"2024-04-12","sequencingTech":"Illumina NovaSeq","submitter":"University of Utah"},"assemblyStats":{"contigL50":9209,"contigN50":1587,"gcCount":"34675144","gcPercent":50.5,"genomeCoverage":"63.1x","numberOfComponentSequences":79844,"numberOfContigs":83018,"numberOfScaffolds":79844,"scaffoldL50":6321,"scaffoldN50":1863,"totalSequenceLength":"69053481","totalUngappedLength":"68754046"},"currentAccession":"GCA_038094095.1","organism":{"infraspecificNames":{"strain":"UT-M0002057"},"organismName":"Boletus putidus","taxId":1833960},"sourceDatabase":"SOURCE_DATABASE_GENBANK","wgsInfo":{"masterWgsUrl":"https://www.ncbi.nlm.nih.gov/nuccore/JBBPTL000000000.1","wgsContigsUrl":"https://www.ncbi.nlm.nih.gov/Traces/wgs/JBBPTL01","wgsProjectAccession":"JBBPTL01"}}
{"accession":"GCA_038094115.1","assemblyInfo":{"assemblyLevel":"Scaffold","assemblyMethod":"SPAdes v. 3.15.5","assemblyName":"BD919Chile-Boletus-loyita","assemblyStatus":"current","assemblyType":"haploid","bioprojectAccession":"PRJNA1022813","bioprojectLineage":[{"bioprojects":[{"accession":"PRJNA1022813","title":"Whole genome sequencing and assembly of 418 species from the family Boletaceae Raw sequence reads"}]}],"biosample":{"accession":"SAMN38199337","attributes":[{"name":"strain","value":"UT-M0002051"},{"name":"cultivar","value":"not applicable"},{"name":"ecotype","value":"not applicable"},{"name":"depth","value":"surface"},{"name":"collection_date","value":"2019"},{"name":"elev","value":"missing"},{"name":"env_broad_scale","value":"missing"},{"name":"env_local_scale","value":"missing"},{"name":"env_medium","value":"soil"},{"name":"geo_loc_name","value":"Chile"},{"name":"isol_growth_condt","value":"sporocarp"},{"name":"lat_lon","value":"40.031 S 73.634 W"}],"bioprojects":[{"accession":"PRJNA1022813"}],"collectionDate":"2019","cultivar":"not applicable","description":{"comment":"Keywords: GSC:MIxS;MIGS:6.0","organism":{"organismName":"Boletus loyita","taxId":2798787},"title":"MIGS Eukaryotic sample from Boletus loyita"},"ecotype":"not applicable","geoLocName":"Chile","lastUpdated":"2024-04-03T13:28:27.370","latLon":"40.031 S 73.634 W","models":["MIGS.eu","MIGS/MIMS/MIMARKS.soil"],"owner":{"contacts":[{}],"name":"University of Utah"},"package":"MIGS.eu.soil.6.0","publicationDate":"2023-11-10T00:00:00.000","sampleIds":[{"label":"Sample name","value":"UT-M0002051"},{"db":"SRA","value":"SRS20924974"}],"status":{"status":"live","when":"2023-11-10T12:45:09.010"},"strain":"UT-M0002051","submissionDate":"2023-11-10T12:45:09.010"},"blastUrl":"https://blast.ncbi.nlm.nih.gov/Blast.cgi?PAGE_TYPE=BlastSearch&PROG_DEF=blastn&BLAST_SPEC=GDH_GCA_038094115.1","refseqCategory":"reference genome","releaseDate":"2024-04-12","sequencingTech":"Illumina NovaSeq","submitter":"University of Utah"},"assemblyStats":{"contigL50":5872,"contigN50":1460,"gcCount":"15836321","gcPercent":49.0,"genomeCoverage":"9.3x","numberOfComponentSequences":34201,"numberOfContigs":34638,"numberOfScaffolds":34201,"scaffoldL50":5711,"scaffoldN50":1504,"totalSequenceLength":"32198784","totalUngappedLength":"32194054"},"currentAccession":"GCA_038094115.1","organism":{"infraspecificNames":{"strain":"UT-M0002051"},"organismName":"Boletus loyita","taxId":2798787},"sourceDatabase":"SOURCE_DATABASE_GENBANK","wgsInfo":{"masterWgsUrl":"https://www.ncbi.nlm.nih.gov/nuccore/JBBPTM000000000.1","wgsContigsUrl":"https://www.ncbi.nlm.nih.gov/Traces/wgs/JBBPTM01","wgsProjectAccession":"JBBPTM01"}}
{"accession":"GCA_038094755.1","assemblyInfo":{"assemblyLevel":"Scaffold","assemblyMethod":"SPAdes v. 3.15.5","assemblyName":"0297firmusRincon","assemblyStatus":"current","assemblyType":"haploid","bioprojectAccession":"PRJNA1022813","bioprojectLineage":[{"bioprojects":[{"accession":"PRJNA1022813","title":"Whole genome sequencing and assembly of 418 species from the family Boletaceae Raw sequence reads"}]}],"biosample":{"accession":"SAMN38199291","attributes":[{"name":"strain","value":"UT-M0002074"},{"name":"cultivar","value":"not applicable"},{"name":"ecotype","value":"not applicable"},{"name":"depth","value":"surface"},{"name":"collection_date","value":"2006"},{"name":"elev","value":"missing"},{"name":"env_broad_scale","value":"missing"},{"name":"env_local_scale","value":"missing"},{"name":"env_medium","value":"soil"},{"name":"geo_loc_name","value":"Costa Rica"},{"name":"isol_growth_condt","value":"sporocarp"},{"name":"lat_lon","value":"missing"}],"bioprojects":[{"accession":"PRJNA1022813"}],"collectionDate":"2006","cultivar":"not applicable","description":{"comment":"Keywords: GSC:MIxS;MIGS:6.0","organism":{"organismName":"Caloboletus firmus","taxId":1282272},"title":"MIGS Eukaryotic sample from Caloboletus firmus"},"ecotype":"not applicable","geoLocName":"Costa Rica","lastUpdated":"2024-04-03T13:25:23.903","latLon":"missing","models":["MIGS.eu","MIGS/MIMS/MIMARKS.soil"],"owner":{"contacts":[{}],"name":"University of Utah"},"package":"MIGS.eu.soil.6.0","publicationDate":"2023-11-10T00:00:00.000","sampleIds":[{"label":"Sample name","value":"UT-M0002074"},{"db":"SRA","value":"SRS20924604"}],"status":{"status":"live","when":"2023-11-10T12:45:08.453"},"strain":"UT-M0002074","submissionDate":"2023-11-10T12:45:08.450"},"blastUrl":"https://blast.ncbi.nlm.nih.gov/Blast.cgi?PAGE_TYPE=BlastSearch&PROG_DEF=blastn&BLAST_SPEC=GDH_GCA_038094755.1","refseqCategory":"reference genome","releaseDate":"2024-04-12","sequencingTech":"Illumina NovaSeq","submitter":"University of Utah"},"assemblyStats":{"contigL50":2920,"contigN50":3220,"gcCount":"24862042","gcPercent":47.0,"genomeCoverage":"120.9x","numberOfComponentSequences":50625,"numberOfContigs":53744,"numberOfScaffolds":50625,"scaffoldL50":912,"scaffoldN50":6533,"totalSequenceLength":"53316005","totalUngappedLength":"53013774"},"currentAccession":"GCA_038094755.1","organism":{"infraspecificNames":{"strain":"UT-M0002074"},"organismName":"Caloboletus firmus","taxId":1282272},"sourceDatabase":"SOURCE_DATABASE_GENBANK","wgsInfo":{"masterWgsUrl":"https://www.ncbi.nlm.nih.gov/nuccore/JBBPUO000000000.1","wgsContigsUrl":"https://www.ncbi.nlm.nih.gov/Traces/wgs/JBBPUO01","wgsProjectAccession":"JBBPUO01"}}
{"accession":"GCA_040369945.1","assemblyInfo":{"assemblyLevel":"Scaffold","assemblyMethod":"ALLPATHS-LG v. 52488","assemblyName":"JCM_9995_assembly_v001","assemblyStatus":"current","assemblyType":"haploid","bioprojectAccession":"PRJDB3630","bioprojectLineage":[{"bioprojects":[{"accession":"PRJDB3630","parentAccessions":["PRJDB3556"],"title":"NBRP: Genome sequencing of Chaetomella raphigera JCM 9995"},{"accession":"PRJDB3556","title":"NBRP: Genome sequencing of eukaryotic microorganisms"}]}],"biosample":{"accession":"SAMD00028350","attributes":[{"name":"sample_name","value":"JCM 9995"},{"name":"locus_tag_prefix","value":"JCM9995"},{"name":"strain","value":"JCM 9995"},{"name":"biomaterial_provider","value":"JCM (Japan Collection of Microorganisms), RIKEN BRC"},{"name":"collection_date","value":"not applicable"},{"name":"env_broad_scale","value":"not applicable"},{"name":"env_local_scale","value":"not applicable"},{"name":"env_medium","value":"not applicable"},{"name":"geo_loc_name","value":"not applicable"},{"name":"lat_lon","value":"not applicable"},{"name":"project_name","value":"NBRP: Genome sequencing of Chaetomella raphigera JCM 9995"},{"name":"isol_growth_condt","value":"http://www.jcm.riken.jp/cgi-bin/jcm/jcm_number?JCM=9995"},{"name":"num_replicons","value":"not collected"},{"name":"estimated_size","value":"31M"},{"name":"ploidy","value":"not applicable"},{"name":"propagation","value":"not applicable"}],"biomaterialProvider":"JCM (Japan Collection of Microorganisms), RIKEN BRC","bioprojects":[{"accession":"PRJDB3630"}],"collectionDate":"not applicable","description":{"comment":"Keywords: GSC:MIxS;MIGS:6.0","organism":{"organismName":"Chaetomella raphigera","taxId":241714},"title":"Chaetomella raphigera JCM 9995"},"geoLocName":"not applicable","lastUpdated":"2024-06-02T01:21:51.377","latLon":"not applicable","models":["MIGS.eu"],"owner":{"name":"RIKEN Center for Life Science Technologies, Division of Genomic Technologies"},"package":"MIGS.eu.6.0","projectName":"NBRP: Genome sequencing of Chaetomella raphigera JCM 9995","publicationDate":"2016-02-29T00:00:00.000","sampleIds":[{"db":"SRA","value":"DRS023855"}],"sampleName":"JCM 9995","status":{"status":"live","when":"2016-03-01T01:00:41.501"},"strain":"JCM 9995","submissionDate":"2016-03-01T01:00:41.000"},"blastUrl":"https://blast.ncbi.nlm.nih.gov/Blast.cgi?PAGE_TYPE=BlastSearch&PROG_DEF=blastn&BLAST_SPEC=GDH_GCA_040369945.1","comments":"We perform genome sequencing of the important 100 eukaryotic microorganisms for the promotion of various studies. Genome sequenced microbial strains and genome DNA are available from RIKEN BRC-JCM.\nhttp://www.jcm.riken.jp/cgi-bin/jcm/jcm_number?JCM=9995 Japan Collection of Microorganisms, RIKEN BioResource Center, 3-1-1 Koyadai, Tsukuba, Ibaraki 305-0074, Japan","refseqCategory":"reference genome","releaseDate":"2024-04-04","sequencingTech":"HiSeq 2500","submitter":"RIKEN Center for Life Science Technologies, Division of Genomic Technologies"},"assemblyStats":{"contigL50":10,"contigN50":912542,"gcCount":"15309039","gcPercent":50.5,"genomeCoverage":"241.0x","numberOfComponentSequences":12,"numberOfContigs":54,"numberOfScaffolds":12,"scaffoldL50":5,"scaffoldN50":3014579,"totalSequenceLength":"30466566","totalUngappedLength":"30444722"},"currentAccession":"GCA_040369945.1","organism":{"infraspecificNames":{"strain":"JCM 9995"},"organismName":"Chaetomella raphigera","taxId":241714},"sourceDatabase":"SOURCE_DATABASE_GENBANK","wgsInfo":{"masterWgsUrl":"https://www.ncbi.nlm.nih.gov/nuccore/BCGV00000000.1","wgsContigsUrl":"https://www.ncbi.nlm.nih.gov/Traces/wgs/BCGV01","wgsProjectAccession":"BCGV01"}}
{"accession":"GCA_900000165.1","annotationInfo":{"name":"Annotation submitted by IPF","provider":"IPF","releaseDate":"2016-06-23","stats":{"geneCounts":{"other":1,"proteinCoding":8022,"total":8023}}},"assemblyInfo":{"assemblyLevel":"Scaffold","assemblyName":"Ceraceosorus bombacis","assemblyStatus":"current","assemblyType":"haploid","bioprojectAccession":"PRJEB6935","bioprojectLineage":[{"bioprojects":[{"accession":"PRJEB6935","title":"Ceraceosorus bombacis genome and transcriptome analyses"}]}],"biosample":{"accession":"SAMEA2781509","attributes":[{"name":"ENA first public","value":"2015-10-16"},{"name":"ENA last update","value":"2014-09-20"},{"name":"ENA-CHECKLIST","value":"ERC000011"},{"name":"External Id","value":"SAMEA2781509"},{"name":"INSDC center alias","value":"IPF"},{"name":"INSDC center name","value":"LOEWE Excellence Cluster for Integrative Fungal Research (IPF), Biodiversity and Climate Research Center, Senckenberg Gesellschaft f.r Naturforschung, and Goethe University Frankfurt am Main"},{"name":"INSDC first public","value":"2015-10-16T17:48:52Z"},{"name":"INSDC last update","value":"2014-09-20T22:47:53Z"},{"name":"INSDC status","value":"public"},{"name":"Submitter Id","value":"Cbombacis1"},{"name":"sample_name","value":"Cbombacis1"}],"description":{"comment":"Ceraceosorus bombacis genome","organism":{"organismName":"Ceraceosorus bombacis","taxId":401625},"title":"Ceraceosorus bombacis genome"},"lastUpdated":"2021-08-21T03:31:45.000","models":["Generic"],"owner":{"name":"EBI"},"package":"Generic.1.0","publicationDate":"2015-10-16T00:00:00.000","sampleIds":[{"db":"SRA","value":"ERS551259"}],"sampleName":"Cbombacis1","status":{"status":"live","when":"2015-10-22T13:45:20.443"},"submissionDate":"2015-10-18T08:06:14.706"},"blastUrl":"https://blast.ncbi.nlm.nih.gov/Blast.cgi?PAGE_TYPE=BlastSearch&PROG_DEF=blastn&BLAST_SPEC=GDH_GCA_900000165.1","refseqCategory":"reference genome","releaseDate":"2015-10-18","submitter":"IPF"},"assemblyStats":{"contigL50":519,"contigN50":10305,"gcCount":"13528753","gcPercent":55.5,"genomeCoverage":"210.0x","numberOfComponentSequences":485,"numberOfContigs":8645,"numberOfScaffolds":485,"scaffoldL50":12,"scaffoldN50":819827,"totalSequenceLength":"26090089","totalUngappedLength":"24341640"},"currentAccession":"GCA_900000165.1","organism":{"organismName":"Ceraceosorus bombacis","taxId":401625},"sourceDatabase":"SOURCE_DATABASE_GENBANK","wgsInfo":{"masterWgsUrl":"https://www.ncbi.nlm.nih.gov/nuccore/CCYA00000000.1","wgsContigsUrl":"https://www.ncbi.nlm.nih.gov/Traces/wgs/CCYA01","wgsProjectAccession":"CCYA01"}}
{"accession":"GCA_900068965.1","assemblyInfo":{"assemblyLevel":"Scaffold","assemblyName":"C_gambosa-8","assemblyStatus":"current","assemblyType":"haploid","bioprojectAccession":"PRJEB8570","bioprojectLineage":[{"bioprojects":[{"accession":"PRJEB8570","title":"Tales from the crypt: Genome mining from fungarium specimens improves resolution of the mushroom tree of life"}]}],"biosample":{"accession":"SAMEA3267769","attributes":[{"name":"ENA first public","value":"2015-06-17"},{"name":"ENA last update","value":"2015-02-25"},{"name":"ENA-CHECKLIST","value":"ERC000011"},{"name":"External Id","value":"SAMEA3267769"},{"name":"INSDC center alias","value":"Royal Botanic Gardens, Kew"},{"name":"INSDC center name","value":"Royal Botanic Gardens, Kew"},{"name":"INSDC first public","value":"2015-06-17T17:01:17Z"},{"name":"INSDC last update","value":"2015-02-25T11:13:19Z"},{"name":"INSDC status","value":"public"},{"name":"Submitter Id","value":"KM196132"},{"name":"collected_by","value":"B.T.M. Dentinger"},{"name":"geo_loc_name","value":"United Kingdom"},{"name":"identified_by","value":"B.T.M. Dentinger"},{"name":"sample_name","value":"KM196132"},{"name":"specimen_voucher","value":"K(M)196132"}],"collectedBy":"B.T.M. Dentinger","description":{"organism":{"organismName":"Calocybe gambosa","taxId":56469},"title":"Calocybe gambosa voucher K(M)196132"},"geoLocName":"United Kingdom","identifiedBy":"B.T.M. Dentinger","lastUpdated":"2021-08-21T04:24:41.000","models":["Generic"],"owner":{"name":"EBI"},"package":"Generic.1.0","publicationDate":"2015-06-17T00:00:00.000","sampleIds":[{"db":"SRA","value":"ERS663716"}],"sampleName":"KM196132","status":{"status":"live","when":"2015-09-10T08:25:26"},"submissionDate":"2015-06-18T08:06:06.310"},"blastUrl":"https://blast.ncbi.nlm.nih.gov/Blast.cgi?PAGE_TYPE=BlastSearch&PROG_DEF=blastn&BLAST_SPEC=GDH_GCA_900068965.1","refseqCategory":"reference genome","releaseDate":"2020-07-09","submitter":"Royal Botanic Gardens, Kew"},"assemblyStats":{"contigL50":8923,"contigN50":357,"gcCount":"27558665","gcPercent":46.0,"genomeCoverage":"50.0x","numberOfComponentSequences":569780,"numberOfContigs":575689,"numberOfScaffolds":569780,"scaffoldL50":3963,"scaffoldN50":675,"totalSequenceLength":"59979117","totalUngappedLength":"59620301"},"currentAccession":"GCA_900068965.1","organism":{"organismName":"Calocybe gambosa","taxId":56469},"sourceDatabase":"SOURCE_DATABASE_GENBANK","wgsInfo":{"masterWgsUrl":"https://www.ncbi.nlm.nih.gov/nuccore/CEMU00000000.1","wgsContigsUrl":"https://www.ncbi.nlm.nih.gov/Traces/wgs/CEMU01","wgsProjectAccession":"CEMU01"}}
{"accession":"GCA_900239735.1","assemblyInfo":{"assemblyLevel":"Scaffold","assemblyName":"BGH_DH14_v4","assemblyStatus":"current","assemblyType":"haploid","bioprojectAccession":"PRJEB23502","bioprojectLineage":[{"bioprojects":[{"accession":"PRJEB23502","title":"Improvement of the Blumeria graminis f. sp. hordei reference assembly"}]}],"biosample":{"accession":"SAMEA104393677","attributes":[{"name":"ENA first public","value":"2018-03-29"},{"name":"ENA last update","value":"2017-11-20"},{"name":"ENA-CHECKLIST","value":"ERC000011"},{"name":"External Id","value":"SAMEA104393677"},{"name":"INSDC center alias","value":"RWTH Aachen University"},{"name":"INSDC center name","value":"RWTH Aachen University"},{"name":"INSDC first public","value":"2018-03-29T17:03:56Z"},{"name":"INSDC last update","value":"2017-11-20T14:46:55Z"},{"name":"INSDC status","value":"public"},{"name":"Submitter Id","value":"BGH_DH145"},{"name":"cell_type","value":"Conidia"},{"name":"cultivar","value":"Golden Promise"},{"name":"host","value":"Hordeum vulgare"},{"name":"isolation_source","value":"Infected barley leaves"},{"name":"mating_type","value":"MAT1-2-1"},{"name":"sample_name","value":"BGH_DH145"}],"cultivar":"Golden Promise","description":{"comment":"Blumeria graminis f.sp. hordei isolate DH14","organism":{"organismName":"Blumeria hordei DH14","taxId":546991},"title":"Blumeria graminis f.sp. hordei"},"host":"Hordeum vulgare","isolationSource":"Infected barley leaves","lastUpdated":"2021-08-20T22:42:34.000","models":["Generic"],"owner":{"name":"EBI"},"package":"Generic.1.0","publicationDate":"2018-03-29T00:00:00.000","sampleIds":[{"db":"SRA","value":"ERS2011619"}],"sampleName":"BGH_DH145","status":{"status":"live","when":"2018-03-30T09:07:20.833"},"submissionDate":"2018-03-30T08:07:11.070"},"blastUrl":"https://blast.ncbi.nlm.nih.gov/Blast.cgi?PAGE_TYPE=BlastSearch&PROG_DEF=blastn&BLAST_SPEC=GDH_GCA_900239735.1","refseqCategory":"reference genome","releaseDate":"2018-03-31","submitter":"RWTH Aachen University"},"assemblyStats":{"contigL50":27,"contigN50":1386998,"gcCount":"54121714","gcPercent":43.5,"genomeCoverage":"25.0x","numberOfComponentSequences":318,"numberOfContigs":438,"numberOfScaffolds":318,"scaffoldL50":8,"scaffoldN50":4574654,"totalSequenceLength":"124489486","totalUngappedLength":"123802382"},"currentAccession":"GCA_900239735.1","organism":{"infraspecificNames":{"cultivar":"Golden Promise"},"organismName":"Blumeria hordei DH14","taxId":546991},"sourceDatabase":"SOURCE_DATABASE_GENBANK","wgsInfo":{"masterWgsUrl":"https://www.ncbi.nlm.nih.gov/nuccore/OENG00000000.1","wgsContigsUrl":"https://www.ncbi.nlm.nih.gov/Traces/wgs/OENG01","wgsProjectAccession":"OENG01"}}
{"accession":"GCA_900312665.1","annotationInfo":{"name":"Annotation submitted by Technische Universitat Munchen - WZW","provider":"Technische Universitat Munchen - WZW","releaseDate":"2022-11-02","stats":{"geneCounts":{"nonCoding":381,"proteinCoding":10469,"total":10850}}},"assemblyInfo":{"assemblyLevel":"Scaffold","assemblyMethod":"Newbler","assemblyName":"Dor_NG_p51 version 1_1","assemblyStatus":"current","assemblyType":"haploid","bioprojectAccession":"PRJEB15373","bioprojectLineage":[{"bioprojects":[{"accession":"PRJEB15373","title":"Sequencing and annotation of Cephalotrichum gorgonifer"}]}],"biosample":{"accession":"SAMEA104671480","attributes":[{"name":"ENA-CHECKLIST","value":"ERC000011"},{"name":"ENA-FIRST-PUBLIC","value":"2022-11-01"},{"name":"ENA-LAST-UPDATE","value":"2022-11-01"},{"name":"External Id","value":"SAMEA104671480"},{"name":"INSDC center alias","value":"Technische Universitat Munchen - WZW"},{"name":"INSDC center name","value":"Technische Universitat Munchen - WZW"},{"name":"INSDC first public","value":"2022-11-01T00:17:30Z"},{"name":"INSDC last update","value":"2022-11-01T00:17:30Z"},{"name":"INSDC status","value":"public"},{"name":"Submitter Id","value":"Ceph_gorg"},{"name":"sample_name","value":"Ceph_gorg"}],"description":{"comment":"Cephalotrichum gorgonifer was isolated from arable soil in Lower Austria (Austria) (Ref: Klaubauf et al., Fungal Diversity 44:65-75, 2010). The genome was sequenced using 454.","organism":{"organismName":"Cephalotrichum gorgonifer","taxId":2041049},"title":"Sequencing and annotation of Cephalotrichum gorgonifer"},"lastUpdated":"2022-11-02T14:30:07.000","models":["Generic"],"owner":{"name":"EBI"},"package":"Generic.1.0","publicationDate":"2022-11-01T00:00:00.000","sampleIds":[{"db":"SRA","value":"ERS2272863"}],"sampleName":"Ceph_gorg","status":{"status":"live","when":"2022-11-03T18:09:30.413"},"submissionDate":"2022-11-02T08:09:50.830"},"blastUrl":"https://blast.ncbi.nlm.nih.gov/Blast.cgi?PAGE_TYPE=BlastSearch&PROG_DEF=blastn&BLAST_SPEC=GDH_GCA_900312665.1","refseqCategory":"reference genome","releaseDate":"2022-11-03","sequencingTech":"454","submitter":"Technische Universitat Munchen - WZW"},"assemblyStats":{"contigL50":97,"contigN50":107041,"gcCount":"19772593","gcPercent":55.5,"genomeCoverage":"25.0x","numberOfComponentSequences":48,"numberOfContigs":586,"numberOfScaffolds":48,"scaffoldL50":6,"scaffoldN50":2038231,"totalSequenceLength":"35922103","totalUngappedLength":"35780418"},"currentAccession":"GCA_900312665.1","organism":{"organismName":"Cephalotrichum gorgonifer","taxId":2041049},"sourceDatabase":"SOURCE_DATABASE_GENBANK","wgsInfo":{"masterWgsUrl":"https://www.ncbi.nlm.nih.gov/nuccore/ONZQ00000000.2","wgsContigsUrl":"https://www.ncbi.nlm.nih.gov/Traces/wgs/ONZQ02","wgsProjectAccession":"ONZQ02"}}
{"accession":"GCA_903819635.1","annotationInfo":{"name":"Annotation submitted by THE AUSTRALIAN WINE RESEARCH INSTITUTE","provider":"THE AUSTRALIAN WINE RESEARCH INSTITUTE","releaseDate":"2021-09-21","stats":{"geneCounts":{"proteinCoding":9680,"pseudogene":63,"total":9743}}},"assemblyInfo":{"assemblyLevel":"Contig","assemblyName":"AWRI4619","assemblyStatus":"current","assemblyType":"haploid","bioprojectAccession":"PRJEB38309","bioprojectLineage":[{"bioprojects":[{"accession":"PRJEB38309","title":"Comparative genome analysis proposes three new Aureobasidium species isolated from grape juice"}]}],"biosample":{"accession":"SAMEA6952866","attributes":[{"name":"ENA-CHECKLIST","value":"ERC000011"},{"name":"ENA-FIRST-PUBLIC","value":"2020-09-29T08:06:48Z"},{"name":"ENA-LAST-UPDATE","value":"2020-06-15T08:31:52Z"},{"name":"External Id","value":"SAMEA6952866"},{"name":"INSDC center name","value":"THE AUSTRALIAN WINE RESEARCH INSTITUTE"},{"name":"INSDC first public","value":"2020-09-29T08:06:48Z"},{"name":"INSDC last update","value":"2020-06-15T08:31:52Z"},{"name":"INSDC status","value":"public"},{"name":"Submitter Id","value":"AWRI4619"},{"name":"sample_name","value":"AWRI4619"},{"name":"scientific_name","value":"Aureobasidium sp. AWRI4619 CO-2020"}],"description":{"organism":{"organismName":"Aureobasidium vineae","taxId":2773715},"title":"Aureobasidium isolate obtained from grape juice"},"lastUpdated":"2024-02-07T00:53:42.000","models":["Generic"],"owner":{"name":"EBI"},"package":"Generic.1.0","publicationDate":"2020-09-29T00:00:00.000","sampleIds":[{"db":"SRA","value":"ERS4662741"}],"sampleName":"AWRI4619","status":{"status":"live","when":"2020-10-01T13:06:55.403"},"submissionDate":"2020-09-30T13:16:25.230"},"blastUrl":"https://blast.ncbi.nlm.nih.gov/Blast.cgi?PAGE_TYPE=BlastSearch&PROG_DEF=blastn&BLAST_SPEC=GDH_GCA_903819635.1","refseqCategory":"reference genome","releaseDate":"2021-09-21","submitter":"THE AUSTRALIAN WINE RESEARCH INSTITUTE"},"assemblyStats":{"contigL50":5,"contigN50":2109315,"gcCount":"13133007","gcPercent":50.5,"genomeCoverage":"30.0x","numberOfComponentSequences":17,"numberOfContigs":17,"totalSequenceLength":"25936416","totalUngappedLength":"25936416"},"currentAccession":"GCA_903819635.1","organism":{"organismName":"Aureobasidium vineae","taxId":2773715},"sourceDatabase":"SOURCE_DATABASE_GENBANK","typeMaterial":{"typeDisplayText":"assembly from type material","typeLabel":"TYPE_MATERIAL"},"wgsInfo":{"masterWgsUrl":"https://www.ncbi.nlm.nih.gov/nuccore/CAIJEN000000000.1","wgsContigsUrl":"https://www.ncbi.nlm.nih.gov/Traces/wgs/CAIJEN01","wgsProjectAccession":"CAIJEN01"}}
{"accession":"GCA_903819665.1","annotationInfo":{"name":"Annotation submitted by THE AUSTRALIAN WINE RESEARCH INSTITUTE","provider":"THE AUSTRALIAN WINE RESEARCH INSTITUTE","releaseDate":"2021-09-21","stats":{"geneCounts":{"proteinCoding":10236,"pseudogene":64,"total":10300}}},"assemblyInfo":{"assemblyLevel":"Contig","assemblyName":"AWRI4233","assemblyStatus":"current","assemblyType":"haploid","bioprojectAccession":"PRJEB38309","bioprojectLineage":[{"bioprojects":[{"accession":"PRJEB38309","title":"Comparative genome analysis proposes three new Aureobasidium species isolated from grape juice"}]}],"biosample":{"accession":"SAMEA6952865","attributes":[{"name":"ENA-CHECKLIST","value":"ERC000011"},{"name":"ENA-FIRST-PUBLIC","value":"2020-09-29T08:06:48Z"},{"name":"ENA-LAST-UPDATE","value":"2020-06-15T08:30:06Z"},{"name":"External Id","value":"SAMEA6952865"},{"name":"INSDC center name","value":"THE AUSTRALIAN WINE RESEARCH INSTITUTE"},{"name":"INSDC first public","value":"2020-09-29T08:06:48Z"},{"name":"INSDC last update","value":"2020-06-15T08:30:06Z"},{"name":"INSDC status","value":"public"},{"name":"Submitter Id","value":"AWRI4233"},{"name":"sample_name","value":"AWRI4233"},{"name":"scientific_name","value":"Aureobasidium sp. AWRI4233 CO-2020"}],"description":{"organism":{"organismName":"Aureobasidium mustum","taxId":2773714},"title":"Aureobasidium isolate obtained from grape juice"},"lastUpdated":"2024-02-07T00:53:42.000","models":["Generic"],"owner":{"name":"EBI"},"package":"Generic.1.0","publicationDate":"2020-09-29T00:00:00.000","sampleIds":[{"db":"SRA","value":"ERS4662740"}],"sampleName":"AWRI4233","status":{"status":"live","when":"2020-10-01T13:06:55.370"},"submissionDate":"2020-09-30T13:16:25.196"},"blastUrl":"https://blast.ncbi.nlm.nih.gov/Blast.cgi?PAGE_TYPE=BlastSearch&PROG_DEF=blastn&BLAST_SPEC=GDH_GCA_903819665.1","refseqCategory":"reference genome","releaseDate":"2021-09-21","submitter":"THE AUSTRALIAN WINE RESEARCH INSTITUTE"},"assemblyStats":{"contigL50":5,"contigN50":2332598,"gcCount":"13635049","gcPercent":50.0,"genomeCoverage":"90.0x","numberOfComponentSequences":13,"numberOfContigs":13,"totalSequenceLength":"27251766","totalUngappedLength":"27251766"},"currentAccession":"GCA_903819665.1","organism":{"organismName":"Aureobasidium mustum","taxId":2773714},"sourceDatabase":"SOURCE_DATABASE_GENBANK","typeMaterial":{"typeDisplayText":"assembly from type material","typeLabel":"TYPE_MATERIAL"},"wgsInfo":{"masterWgsUrl":"https://www.ncbi.nlm.nih.gov/nuccore/CAIJEO000000000.1","wgsContigsUrl":"https://www.ncbi.nlm.nih.gov/Traces/wgs/CAIJEO01","wgsProjectAccession":"CAIJEO01"}}
{"accession":"GCA_903853725.1","annotationInfo":{"name":"Annotation submitted by THE AUSTRALIAN WINE RESEARCH INSTITUTE","provider":"THE AUSTRALIAN WINE RESEARCH INSTITUTE","releaseDate":"2021-09-21","stats":{"geneCounts":{"proteinCoding":9775,"pseudogene":60,"total":9835}}},"assemblyInfo":{"assemblyLevel":"Contig","assemblyName":"AWRI4620","assemblyStatus":"current","assemblyType":"haploid","bioprojectAccession":"PRJEB38309","bioprojectLineage":[{"bioprojects":[{"accession":"PRJEB38309","title":"Comparative genome analysis proposes three new Aureobasidium species isolated from grape juice"}]}],"biosample":{"accession":"SAMEA6952868","attributes":[{"name":"ENA-CHECKLIST","value":"ERC000011"},{"name":"ENA-FIRST-PUBLIC","value":"2020-09-29T08:06:48Z"},{"name":"ENA-LAST-UPDATE","value":"2020-06-15T08:38:21Z"},{"name":"External Id","value":"SAMEA6952868"},{"name":"INSDC center name","value":"THE AUSTRALIAN WINE RESEARCH INSTITUTE"},{"name":"INSDC first public","value":"2020-09-29T08:06:48Z"},{"name":"INSDC last update","value":"2020-06-15T08:38:21Z"},{"name":"INSDC status","value":"public"},{"name":"Submitter Id","value":"AWRI4620"},{"name":"sample_name","value":"AWRI4620"},{"name":"scientific_name","value":"Aureobasidium sp. AWRI4620 CO-2020"}],"description":{"organism":{"organismName":"Aureobasidium uvarum","taxId":2773716},"title":"Aureobasidium isolate obtained from grape juice"},"lastUpdated":"2024-02-07T00:53:42.000","models":["Generic"],"owner":{"name":"EBI"},"package":"Generic.1.0","publicationDate":"2020-09-29T00:00:00.000","sampleIds":[{"db":"SRA","value":"ERS4662743"}],"sampleName":"AWRI4620","status":{"status":"live","when":"2020-10-01T13:06:55.857"},"submissionDate":"2020-09-30T13:16:25.260"},"blastUrl":"https://blast.ncbi.nlm.nih.gov/Blast.cgi?PAGE_TYPE=BlastSearch&PROG_DEF=blastn&BLAST_SPEC=GDH_GCA_903853725.1","refseqCategory":"reference genome","releaseDate":"2021-09-21","submitter":"THE AUSTRALIAN WINE RESEARCH INSTITUTE"},"assemblyStats":{"contigL50":5,"contigN50":2049633,"gcCount":"12999695","gcPercent":51.0,"genomeCoverage":"70.0x","numberOfComponentSequences":19,"numberOfContigs":19,"totalSequenceLength":"25618281","totalUngappedLength":"25618281"},"currentAccession":"GCA_903853725.1","organism":{"organismName":"Aureobasidium uvarum","taxId":2773716},"sourceDatabase":"SOURCE_DATABASE_GENBANK","typeMaterial":{"typeDisplayText":"assembly from type material","typeLabel":"TYPE_MATERIAL"},"wgsInfo":{"masterWgsUrl":"https://www.ncbi.nlm.nih.gov/nuccore/CAINUL000000000.1","wgsContigsUrl":"https://www.ncbi.nlm.nih.gov/Traces/wgs/CAINUL01","wgsProjectAccession":"CAINUL01"}}
{"accession":"GCA_905067625.1","annotationInfo":{"name":"Annotation submitted by UNIVERSITY OF ZURICH","provider":"UNIVERSITY OF ZURICH","releaseDate":"2021-06-18","stats":{"geneCounts":{"proteinCoding":7993,"total":7993}}},"assemblyInfo":{"assemblyLevel":"Chromosome","assemblyName":"Bgtriticale_THUN12_genome_v1_2","assemblyStatus":"current","assemblyType":"haploid","bioprojectAccession":"PRJEB40658","bioprojectLineage":[{"bioprojects":[{"accession":"PRJEB40658","title":"A chromosome-scale assembly of the triticale powdery mildew (B.g. f.sp. triticale) isolate THUN-12"}]}],"biosample":{"accession":"SAMEA7375779","attributes":[{"name":"ENA first public","value":"2021-06-09"},{"name":"ENA last update","value":"2021-06-09"},{"name":"ENA-CHECKLIST","value":"ERC000011"},{"name":"External Id","value":"SAMEA7375779"},{"name":"INSDC center alias","value":"UNIVERSITY OF ZURICH"},{"name":"INSDC center name","value":"UNIVERSITY OF ZURICH"},{"name":"INSDC first public","value":"2021-06-09T12:09:55Z"},{"name":"INSDC last update","value":"2021-06-09T12:09:55Z"},{"name":"INSDC status","value":"public"},{"name":"Submitter Id","value":"Blumeria graminis f.sp. triticale isolate THUN-12"},{"name":"geo_loc_name","value":"Poland"},{"name":"host","value":"Triticosecale"},{"name":"isolate","value":"THUN-12"},{"name":"lab_host","value":"Triticum aestivum"},{"name":"mating_type","value":"Mat-1-1-3"},{"name":"sample_name","value":"Blumeria graminis f.sp. triticale isolate THUN-12"},{"name":"sub_species","value":"f. sp. triticale"},{"name":"tissue","value":"Conidiospores"},{"name":"forma_specialis","value":"triticale"}],"description":{"organism":{"organismName":"Blumeria graminis f. sp. triticale","taxId":1689686},"title":"Blumeria graminis f.sp. triticale isolate THUN-12"},"geoLocName":"Poland","host":"Triticosecale","isolate":"THUN-12","lastUpdated":"2021-06-13T10:17:26.000","models":["Generic"],"owner":{"name":"EBI"},"package":"Generic.1.0","publicationDate":"2021-06-09T00:00:00.000","sampleIds":[{"db":"SRA","value":"ERS5134221"}],"sampleName":"Blumeria graminis f.sp. triticale isolate THUN-12","status":{"status":"live","when":"2021-06-11T14:54:00.700"},"subSpecies":"f. sp. triticale","submissionDate":"2021-06-10T19:57:47.236","tissue":"Conidiospores"},"blastUrl":"https://blast.ncbi.nlm.nih.gov/Blast.cgi?PAGE_TYPE=BlastSearch&PROG_DEF=blastn&BLAST_SPEC=GDH_GCA_905067625.1","comments":"The Blumeria graminis f. sp. triticale whole genome shotgun (WGS) project has the project accession CAJHIT000000000. This version of the project (01) has the accession number CAJHIT010000000, and consists of sequences CAJHIT010000001-CAJHIT010000036.","refseqCategory":"reference genome","releaseDate":"2021-06-18","submitter":"UNIVERSITY OF ZURICH"},"assemblyStats":{"contigL50":6,"contigN50":10267641,"gcCount":"61741755","gcPercent":43.5,"genomeCoverage":"183.0x","numberOfComponentSequences":36,"numberOfContigs":54,"numberOfScaffolds":36,"scaffoldL50":4,"scaffoldN50":15157869,"totalNumberOfChromosomes":11,"totalSequenceLength":"141403166","totalUngappedLength":"141399566"},"currentAccession":"GCA_905067625.1","organism":{"infraspecificNames":{"isolate":"THUN-12"},"organismName":"Blumeria graminis f. sp. triticale","taxId":1689686},"sourceDatabase":"SOURCE_DATABASE_GENBANK","wgsInfo":{"masterWgsUrl":"https://www.ncbi.nlm.nih.gov/nuccore/CAJHIT000000000.1","wgsContigsUrl":"https://www.ncbi.nlm.nih.gov/Traces/wgs/CAJHIT01","wgsProjectAccession":"CAJHIT01"}}
{"accession":"GCA_910591915.1","annotationInfo":{"name":"Annotation submitted by UPPSALA UNIVERISTY","provider":"UPPSALA UNIVERISTY","releaseDate":"2021-11-12","stats":{"geneCounts":{"proteinCoding":22053,"total":22053}}},"assemblyInfo":{"assemblyLevel":"Contig","assemblyName":"Cetraspora_pellucida__FL966","assemblyStatus":"current","assemblyType":"haploid","bioprojectAccession":"PRJEB45340","bioprojectLineage":[{"bioprojects":[{"accession":"PRJEB45340","title":"In-depth phylogenomic analysis of arbuscular mycorrhizal fungi based on a comprehensive set of de novo genome assemblies"}]}],"biosample":{"accession":"SAMEA8911298","attributes":[{"name":"ENA first public","value":"2021-09-30"},{"name":"ENA last update","value":"2021-09-30"},{"name":"ENA-CHECKLIST","value":"ERC000020"},{"name":"External Id","value":"SAMEA8911298"},{"name":"INSDC center alias","value":"UPPSALA UNIVERISTY"},{"name":"INSDC center name","value":"UPPSALA UNIVERISTY"},{"name":"INSDC first public","value":"2021-09-30T13:28:44Z"},{"name":"INSDC last update","value":"2021-09-30T13:28:44Z"},{"name":"INSDC status","value":"public"},{"name":"Submitter Id","value":"cpellu"},{"name":"collection_date","value":"1993-01-13"},{"name":"env_broad_scale","value":"temperate biome"},{"name":"env_local_scale","value":"agricultural ecosystem"},{"name":"env_medium","value":"soil"},{"name":"geo_loc_name","value":"USA"},{"name":"geographic location (latitude)","value":"27.4 N"},{"name":"geographic location (longitude)","value":"82.5 W"},{"name":"geographic location (region and locality)","value":"FL: Sarasota"},{"name":"host_common_name","value":"Legume"},{"name":"investigation_type","value":"eukaryote"},{"name":"isolate","value":"FL966"},{"name":"isol_growth_condt","value":"https://invam.wvu.edu"},{"name":"plant-associated environmental package","value":"plant-associated"},{"name":"project_name","value":"PRJEB45340"},{"name":"sample_name","value":"cpellu"},{"name":"sequencing method","value":"Illumina, HiSeqX, paired-end 150bp read_length, v2.5 sequencing chemistry"},{"name":"strain","value":"FL966"}],"collectionDate":"1993-01-13","description":{"organism":{"organismName":"Cetraspora pellucida","taxId":1433469},"title":"Cetraspora_pellucida__FL966"},"geoLocName":"USA","isolate":"FL966","lastUpdated":"2021-09-30T19:41:14.000","models":["Generic"],"owner":{"name":"EBI"},"package":"Generic.1.0","projectName":"PRJEB45340","publicationDate":"2021-09-30T00:00:00.000","sampleIds":[{"db":"SRA","value":"ERS6594182"}],"sampleName":"cpellu","status":{"status":"live","when":"2021-10-02T10:09:22.905"},"strain":"FL966","submissionDate":"2021-10-02T10:09:22.905"},"blastUrl":"https://blast.ncbi.nlm.nih.gov/Blast.cgi?PAGE_TYPE=BlastSearch&PROG_DEF=blastn&BLAST_SPEC=GDH_GCA_910591915.1","comments":"All sets of reads from individually sequenced nuclei were combined and normalized using bbnorm of BBMap v.38.08 (Bushnell, 2014), setting an average depth of 100X, and then assembled using SPAdes v.3.12.0 (Bankevich et al., 2012).","refseqCategory":"reference genome","releaseDate":"2021-11-12","submitter":"UPPSALA UNIVERISTY"},"assemblyStats":{"contigL50":12603,"contigN50":10017,"gcCount":"112969568","gcPercent":26.0,"genomeCoverage":"173.0x","numberOfComponentSequences":90930,"numberOfContigs":90930,"totalSequenceLength":"435082676","totalUngappedLength":"435082676"},"currentAccession":"GCA_910591915.1","organism":{"infraspecificNames":{"isolate":"FL966","strain":"FL966"},"organismName":"Cetraspora pellucida","taxId":1433469},"sourceDatabase":"SOURCE_DATABASE_GENBANK","wgsInfo":{"masterWgsUrl":"https://www.ncbi.nlm.nih.gov/nuccore/CAJVQA000000000.1","wgsContigsUrl":"https://www.ncbi.nlm.nih.gov/Traces/wgs/CAJVQA01","wgsProjectAccession":"CAJVQA01"}}
{"accession":"GCA_911254575.1","assemblyInfo":{"assemblyLevel":"Contig","assemblyName":"Wolfe_Cansan","assemblyStatus":"current","assemblyType":"haploid","bioprojectAccession":"PRJEB46370","bioprojectLineage":[{"bioprojects":[{"accession":"PRJEB46370","title":"Candida sanyaensis strain UCD423 genome sequencing"}]}],"biosample":{"accession":"SAMEA8974654","attributes":[{"name":"ENA first public","value":"2021-07-16"},{"name":"ENA last update","value":"2021-07-16"},{"name":"ENA-CHECKLIST","value":"ERC000011"},{"name":"External Id","value":"SAMEA8974654"},{"name":"INSDC center alias","value":"UNIVERSITY COLLEGE DUBLIN"},{"name":"INSDC center name","value":"UNIVERSITY COLLEGE DUBLIN"},{"name":"INSDC first public","value":"2021-07-16T00:21:01Z"},{"name":"INSDC last update","value":"2021-07-16T00:21:01Z"},{"name":"INSDC status","value":"public"},{"name":"Submitter Id","value":"Wolfe_Cansan_UCD4231"},{"name":"collection_date","value":"2019"},{"name":"geo_loc_name","value":"Ireland"},{"name":"isolation_source","value":"soil in wormery in Dublin"},{"name":"sample_name","value":"Wolfe_Cansan_UCD4231"},{"name":"strain","value":"UCD423"}],"collectionDate":"2019","description":{"comment":"Candida sanyaensis UCD423","organism":{"organismName":"Candida sanyaensis","taxId":1176388},"title":"Candida sanyaensis UCD423"},"geoLocName":"Ireland","isolationSource":"soil in wormery in Dublin","lastUpdated":"2021-07-22T23:01:21.000","models":["Generic"],"owner":{"name":"EBI"},"package":"Generic.1.0","publicationDate":"2021-07-16T00:00:00.000","sampleIds":[{"db":"SRA","value":"ERS6657388"}],"sampleName":"Wolfe_Cansan_UCD4231","status":{"status":"live","when":"2021-07-18T08:07:26.960"},"strain":"UCD423","submissionDate":"2021-07-17T08:52:13.146"},"blastUrl":"https://blast.ncbi.nlm.nih.gov/Blast.cgi?PAGE_TYPE=BlastSearch&PROG_DEF=blastn&BLAST_SPEC=GDH_GCA_911254575.1","comments":"Genome assembly of Candida sanyaensis UCD423","refseqCategory":"reference genome","releaseDate":"2021-07-20","submitter":"UNIVERSITY COLLEGE DUBLIN"},"assemblyStats":{"contigL50":12,"contigN50":282708,"gcCount":"9891110","gcPercent":31.5,"genomeCoverage":"100.0x","numberOfComponentSequences":207,"numberOfContigs":207,"totalSequenceLength":"31447327","totalUngappedLength":"31447327"},"currentAccession":"GCA_911254575.1","organism":{"infraspecificNames":{"strain":"UCD423"},"organismName":"Candida sanyaensis","taxId":1176388},"sourceDatabase":"SOURCE_DATABASE_GENBANK","wgsInfo":{"masterWgsUrl":"https://www.ncbi.nlm.nih.gov/nuccore/CAJVQF000000000.1","wgsContigsUrl":"https://www.ncbi.nlm.nih.gov/Traces/wgs/CAJVQF01","wgsProjectAccession":"CAJVQF01"}}
{"accession":"GCA_946409495.1","assemblyInfo":{"assemblyLevel":"Complete Genome","assemblyMethod":"Canu v2.2","assemblyName":"Wolfe_Bari_UCD613","assemblyStatus":"current","assemblyType":"haploid","bioprojectAccession":"PRJEB55420","bioprojectLineage":[{"bioprojects":[{"accession":"PRJEB55420","title":"Blastobotrys aristata strain UCD613 genome sequencing"}]}],"biosample":{"accession":"SAMEA110666422","attributes":[{"name":"ENA-CHECKLIST","value":"ERC000011"},{"name":"ENA-FIRST-PUBLIC","value":"2022-08-17"},{"name":"ENA-LAST-UPDATE","value":"2022-08-17"},{"name":"External Id","value":"SAMEA110666422"},{"name":"INSDC center alias","value":"UNIVERSITY COLLEGE DUBLIN"},{"name":"INSDC center name","value":"UNIVERSITY COLLEGE DUBLIN"},{"name":"INSDC first public","value":"2022-08-17T16:14:30Z"},{"name":"INSDC last update","value":"2022-08-17T16:14:30Z"},{"name":"INSDC status","value":"public"},{"name":"Submitter Id","value":"Bari-UCD613"},{"name":"collection_date","value":"2021"},{"name":"geo_loc_name","value":"Ireland"},{"name":"geographic location (region and locality)","value":"Dublin, UCD Campus"},{"name":"isolation_source","value":"soil collected from the Belfield campus of University College Dublin"},{"name":"lat_lon","value":"53.3034961 N 6.2131910 W"},{"name":"sample_name","value":"Bari-UCD613"},{"name":"strain","value":"UCD613"}],"collectionDate":"2021","description":{"comment":"Blastobotrys aristata UCD613","organism":{"organismName":"Blastobotrys aristatus","taxId":44072},"title":"Blastobotrys aristata UCD613"},"geoLocName":"Ireland","isolationSource":"soil collected from the Belfield campus of University College Dublin","lastUpdated":"2022-08-17T19:30:11.000","latLon":"53.3034961 N 6.2131910 W","models":["Generic"],"owner":{"name":"EBI"},"package":"Generic.1.0","publicationDate":"2022-08-17T00:00:00.000","sampleIds":[{"db":"SRA","value":"ERS12764002"}],"sampleName":"Bari-UCD613","status":{"status":"live","when":"2022-08-19T08:09:22.290"},"strain":"UCD613","submissionDate":"2022-08-18T08:19:42.896"},"blastUrl":"https://blast.ncbi.nlm.nih.gov/Blast.cgi?PAGE_TYPE=BlastSearch&PROG_DEF=blastn&BLAST_SPEC=GDH_GCA_946409495.1","comments":"Genome assembly of Blastobotrys aristata UCD613","refseqCategory":"reference genome","releaseDate":"2022-08-27","sequencingTech":"MinION,MinION,DNBSEQ-G400","submitter":"UNIVERSITY COLLEGE DUBLIN"},"assemblyStats":{"contigL50":2,"contigN50":3526027,"gcCount":"6352448","gcPercent":48.0,"genomeCoverage":"100.0x","numberOfComponentSequences":4,"numberOfContigs":4,"numberOfOrganelles":1,"numberOfScaffolds":4,"scaffoldL50":2,"scaffoldN50":3526027,"totalNumberOfChromosomes":4,"totalSequenceLength":"13192792","totalUngappedLength":"13192792"},"currentAccession":"GCA_946409495.1","organelleInfo":[{"description":"Mitochondrion","submitter":"UNIVERSITY COLLEGE DUBLIN","totalSeqLength":"48582"}],"organism":{"infraspecificNames":{"strain":"UCD613"},"organismName":"Blastobotrys aristatus","taxId":44072},"sourceDatabase":"SOURCE_DATABASE_GENBANK"}
{"accession":"GCA_947623385.2","assemblyInfo":{"assemblyLevel":"Chromosome","assemblyMethod":"various","assemblyName":"glClaSqua9.2","assemblyStatus":"current","assemblyType":"haploid","bioprojectAccession":"PRJEB58325","bioprojectLineage":[{"bioprojects":[{"accession":"PRJEB58325","parentAccessions":["PRJEB53491"],"title":"Cladonia squamosa genome assembly, glClaSqua9"},{"accession":"PRJEB53491","parentAccessions":["PRJEB40665"],"title":"Cladonia squamosa"},{"accession":"PRJEB40665","parentAccessions":["PRJNA533106","PRJEB43510"],"title":"Darwin Tree of Life Project: Genome Data and Assemblies"},{"accession":"PRJNA533106","title":"Earth BioGenome Project (EBP)"},{"accession":"PRJEB43510","parentAccessions":["PRJNA533106"],"title":"The European Reference Genome Atlas (ERGA)"},{"accession":"PRJNA533106","title":"Earth BioGenome Project (EBP)"}]}],"biosample":{"accession":"SAMEA8597056","attributes":[{"name":"ENA-CHECKLIST","value":"ERC000053"},{"name":"ENA-FIRST-PUBLIC","value":"2021-04-21T14:24:24Z"},{"name":"ENA-LAST-UPDATE","value":"2021-04-21T14:24:24Z"},{"name":"External Id","value":"SAMEA8597056"},{"name":"GAL","value":"Royal Botanic Garden Edinburgh"},{"name":"GAL_sample_id","value":"NOT PROVIDED"},{"name":"INSDC center name","value":"EarlhamInstitute"},{"name":"INSDC first public","value":"2021-04-21T14:24:24Z"},{"name":"INSDC last update","value":"2021-04-21T14:24:24Z"},{"name":"INSDC status","value":"public"},{"name":"Submitter Id","value":"6080278847f4ad0090ef77c3"},{"name":"broker name","value":"COPO"},{"name":"collected_by","value":"REBECCA YAHR"},{"name":"collecting institution","value":"ROYAL BOTANIC GARDEN EDINBURGH"},{"name":"collection_date","value":"2021-04-02"},{"name":"geo_loc_name","value":"United Kingdom"},{"name":"geographic location (elevation)","value":"80"},{"name":"geographic location (latitude)","value":"56.022463"},{"name":"geographic location (longitude)","value":"-4.9927"},{"name":"geographic location (region and locality)","value":"Argyllshire | Benmore Botanic Garden | Mixed conifer arboretum in mesic floodplain."},{"name":"habitat","value":"On south side of mossy, decomposing baulk of conifer log."},{"name":"identified_by","value":"REBECCA YAHR"},{"name":"identifier_affiliation","value":"ROYAL BOTANIC GARDEN EDINBURGH"},{"name":"life_stage","value":"spore-bearing structure"},{"name":"tissue","value":"WHOLE ORGANISM"},{"name":"project_name","value":"DTOL"},{"name":"sample_name","value":"6080278847f4ad0090ef77c3"},{"name":"scientific_name","value":"Cladonia squamosa"},{"name":"sex","value":"SEXUAL MORPH"},{"name":"specimen id","value":"EDTOL00455"},{"name":"specimen_voucher","value":"NOT PROVIDED"},{"name":"tolid","value":"glClaSqua9"}],"collectedBy":"REBECCA YAHR","collectionDate":"2021-04-02","description":{"organism":{"organismName":"Cladonia squamosa","taxId":174074},"title":"796d3035-e8f6-4576-9ef4-fc8314e3c21a-DTOL-specimen"},"geoLocName":"United Kingdom","identifiedBy":"REBECCA YAHR","lastUpdated":"2024-02-07T14:36:11.000","models":["Generic"],"owner":{"name":"EBI"},"package":"Generic.1.0","projectName":"DTOL","publicationDate":"2021-04-21T00:00:00.000","sampleIds":[{"db":"SRA","value":"ERS6281688"}],"sampleName":"6080278847f4ad0090ef77c3","sex":"SEXUAL MORPH","status":{"status":"live","when":"2021-04-23T11:09:30.773"},"submissionDate":"2021-04-23T11:09:30.770","tissue":"WHOLE ORGANISM"},"blastUrl":"https://blast.ncbi.nlm.nih.gov/Blast.cgi?PAGE_TYPE=BlastSearch&PROG_DEF=blastn&BLAST_SPEC=GDH_GCA_947623385.2","comments":"The assembly glClaSqua9.2 is based on 572x PacBio data and Arima2 Hi-C data generated by the Darwin Tree of Life Project\n(https://www.darwintreeoflife.org/). The assembly process included the following sequence of steps: initial PacBio assembly generation with Hifiasm, retained haplotig separation with purge_dups, and Hi-C based scaffolding with YaHS. The mitochondrial genome was assembled using MitoHiFi. Finally, the primary assembly was analysed and manually improved using rapid curation. Chromosome-scale scaffolds confirmed by the Hi-C data have been named in order of size.","diploidRole":"principal_pseudohaplotype_of_diploid","linkedAssemblies":[{"assemblyType":"alternate_pseudohaplotype_of_diploid","linkedAssembly":"GCA_947623575.2"}],"refseqCategory":"reference genome","releaseDate":"2023-05-13","sequencingTech":"PacBio,Arima2","submitter":"WELLCOME SANGER INSTITUTE"},"assemblyStats":{"contigL50":11,"contigN50":1447414,"gcCount":"17121075","gcPercent":45.0,"genomeCoverage":"572.0x","numberOfComponentSequences":120,"numberOfContigs":124,"numberOfOrganelles":1,"numberOfScaffolds":120,"scaffoldL50":11,"scaffoldN50":1635907,"totalNumberOfChromosomes":26,"totalSequenceLength":"38047994","totalUngappedLength":"38047194"},"currentAccession":"GCA_947623385.2","organelleInfo":[{"description":"Mitochondrion","submitter":"WELLCOME SANGER INSTITUTE","totalSeqLength":"50901"}],"organism":{"organismName":"Cladonia squamosa","taxId":174074},"sourceDatabase":"SOURCE_DATABASE_GENBANK","wgsInfo":{"masterWgsUrl":"https://www.ncbi.nlm.nih.gov/nuccore/CANQGY000000000.2","wgsContigsUrl":"https://www.ncbi.nlm.nih.gov/Traces/wgs/CANQGY02","wgsProjectAccession":"CANQGY02"}}
{"accession":"GCA_947670415.1","annotationInfo":{"name":"Annotation submitted by Comenius University, Faculty of Mathematics, Physics and Informatics","provider":"Comenius University, Faculty of Mathematics, Physics and Informatics","releaseDate":"2022-12-26","stats":{"geneCounts":{"proteinCoding":5313,"total":5313}}},"assemblyInfo":{"assemblyLevel":"Contig","assemblyMethod":"flye","assemblyName":"canVerA","assemblyStatus":"current","assemblyType":"haploid","bioprojectAccession":"PRJEB56292","bioprojectLineage":[{"bioprojects":[{"accession":"PRJEB56292","title":"Candida verbasci genome sequencing"}]}],"biosample":{"accession":"SAMEA111396568","attributes":[{"name":"ENA-CHECKLIST","value":"ERC000011"},{"name":"ENA-FIRST-PUBLIC","value":"2022-12-22"},{"name":"ENA-LAST-UPDATE","value":"2022-12-22"},{"name":"External Id","value":"SAMEA111396568"},{"name":"INSDC center alias","value":"Comenius University, Faculty of Mathematics, Physics and Informatics"},{"name":"INSDC center name","value":"Comenius University, Faculty of Mathematics, Physics and Informatics"},{"name":"INSDC first public","value":"2022-12-22T12:17:00Z"},{"name":"INSDC last update","value":"2022-12-22T12:17:00Z"},{"name":"INSDC status","value":"public"},{"name":"Submitter Id","value":"canVerA"},{"name":"isolation_source","value":"Verbascum flowers in Tbilisi, Georgia"},{"name":"sample_name","value":"canVerA"}],"description":{"comment":"Candida verbascii strain CBS 12699","organism":{"organismName":"Candida verbasci","taxId":1227364},"title":"Candida verbascii strain CBS 12699"},"isolationSource":"Verbascum flowers in Tbilisi, Georgia","lastUpdated":"2023-01-17T18:36:22.000","models":["Generic"],"owner":{"name":"EBI"},"package":"Generic.1.0","publicationDate":"2022-12-22T00:00:00.000","sampleIds":[{"db":"SRA","value":"ERS13490509"}],"sampleName":"canVerA","status":{"status":"live","when":"2022-12-24T08:14:17.613"},"submissionDate":"2022-12-23T08:09:06.643"},"blastUrl":"https://blast.ncbi.nlm.nih.gov/Blast.cgi?PAGE_TYPE=BlastSearch&PROG_DEF=blastn&BLAST_SPEC=GDH_GCA_947670415.1","refseqCategory":"reference genome","releaseDate":"2022-12-25","sequencingTech":"OXFORD_NANOPORE,ILLUMINA","submitter":"Comenius University, Faculty of Mathematics, Physics and Informatics"},"assemblyStats":{"contigL50":2,"contigN50":1775161,"gcCount":"3424189","gcPercent":28.0,"genomeCoverage":"157.0x","numberOfComponentSequences":8,"numberOfContigs":8,"totalSequenceLength":"12165646","totalUngappedLength":"12165646"},"currentAccession":"GCA_947670415.1","organism":{"organismName":"Candida verbasci","taxId":1227364},"sourceDatabase":"SOURCE_DATABASE_GENBANK","wgsInfo":{"masterWgsUrl":"https://www.ncbi.nlm.nih.gov/nuccore/CANTUO000000000.1","wgsContigsUrl":"https://www.ncbi.nlm.nih.gov/Traces/wgs/CANTUO01","wgsProjectAccession":"CANTUO01"}}
{"accession":"GCA_951802425.1","assemblyInfo":{"assemblyLevel":"Chromosome","assemblyMethod":"various","assemblyName":"gfClaFumo1.1","assemblyStatus":"current","assemblyType":"haploid","bioprojectAccession":"PRJEB62661","bioprojectLineage":[{"bioprojects":[{"accession":"PRJEB62661","parentAccessions":["PRJEB60629"],"title":"Clavaria fumosa (smoky spindles) genome assembly, gfClaFumo1"},{"accession":"PRJEB60629","parentAccessions":["PRJEB40665"],"title":"Clavaria fumosa (smoky spindles)"},{"accession":"PRJEB40665","parentAccessions":["PRJNA533106","PRJEB43510"],"title":"Darwin Tree of Life Project: Genome Data and Assemblies"},{"accession":"PRJNA533106","title":"Earth BioGenome Project (EBP)"},{"accession":"PRJEB43510","parentAccessions":["PRJNA533106"],"title":"The European Reference Genome Atlas (ERGA)"},{"accession":"PRJNA533106","title":"Earth BioGenome Project (EBP)"}]}],"biosample":{"accession":"SAMEA110449780","attributes":[{"name":"ENA-CHECKLIST","value":"ERC000053"},{"name":"ENA-FIRST-PUBLIC","value":"2022-08-01T16:43:10Z"},{"name":"ENA-LAST-UPDATE","value":"2022-08-01T16:43:10Z"},{"name":"External Id","value":"SAMEA110449780"},{"name":"GAL","value":"Royal Botanic Gardens Kew"},{"name":"GAL_sample_id","value":"NOT PROVIDED"},{"name":"INSDC center name","value":"EarlhamInstitute"},{"name":"INSDC first public","value":"2022-08-01T16:43:10Z"},{"name":"INSDC last update","value":"2022-08-01T16:43:10Z"},{"name":"INSDC status","value":"public"},{"name":"Submitter Id","value":"62e7f48db9ca0c648e749d73"},{"name":"barcoding center","value":"ROYAL BOTANIC GARDENS KEW/NATURAL HISTORY MUSEUM"},{"name":"broker name","value":"COPO"},{"name":"collected_by","value":"PENNY CULLINGTON"},{"name":"collecting institution","value":"PRIVATE"},{"name":"collection_date","value":"2021-10-30"},{"name":"geo_loc_name","value":"United Kingdom"},{"name":"geographic location (latitude)","value":"51.689129"},{"name":"geographic location (longitude)","value":"-0.73646933"},{"name":"geographic location (region and locality)","value":"England | Buckinghamshire | Prestwood churchyard"},{"name":"habitat","value":"NOT PROVIDED"},{"name":"identified_by","value":"PENNY CULLINGTON | KIERAN WOOF | BRIAN DOUGLAS"},{"name":"identifier_affiliation","value":"PRIVATE | ROYAL BOTANIC GARDENS KEW"},{"name":"life_stage","value":"spore-bearing structure"},{"name":"tissue","value":"WHOLE ORGANISM"},{"name":"project_name","value":"DTOL"},{"name":"sample_name","value":"62e7f48db9ca0c648e749d73"},{"name":"scientific_name","value":"Clavaria fumosa"},{"name":"sex","value":"SEXUAL MORPH"},{"name":"specimen_id","value":"KDTOL00334"},{"name":"specimen_voucher","value":"NOT PROVIDED"},{"name":"tolid","value":"gfClaFumo1"}],"collectedBy":"PENNY CULLINGTON","collectionDate":"2021-10-30","description":{"organism":{"organismName":"Clavaria fumosa","taxId":264083},"title":"9a31cdb6-dd08-4a8d-a1bd-241ba73e32ac-DTOL-specimen"},"geoLocName":"United Kingdom","identifiedBy":"PENNY CULLINGTON | KIERAN WOOF | BRIAN DOUGLAS","lastUpdated":"2024-02-15T16:55:54.000","models":["Generic"],"owner":{"name":"EBI"},"package":"Generic.1.0","projectName":"DTOL","publicationDate":"2022-08-01T00:00:00.000","sampleIds":[{"db":"SRA","value":"ERS12547810"}],"sampleName":"62e7f48db9ca0c648e749d73","sex":"SEXUAL MORPH","status":{"status":"live","when":"2022-08-03T08:16:29.050"},"submissionDate":"2022-08-02T09:08:25.023","tissue":"WHOLE ORGANISM"},"blastUrl":"https://blast.ncbi.nlm.nih.gov/Blast.cgi?PAGE_TYPE=BlastSearch&PROG_DEF=blastn&BLAST_SPEC=GDH_GCA_951802425.1","comments":"The assembly gfClaFumo1.1 is based on 459x PacBio data and Arima2 Hi-C data generated by the Darwin Tree of Life Project\n(https://www.darwintreeoflife.org/). The assembly process included the following sequence of steps: initial PacBio assembly generation with Hifiasm, retained haplotig separation with purge_dups, and Hi-C based scaffolding with YaHS. The mitochondrial genome was assembled using MBG from PacBio HiFi reads mapping to related genomes. A representative sequence was selected for each from the graph based on read coverage, contig size, and its alignments to the related genomes, then MitoHiFi was run on this sequence for circularisation and annotation with MitoFinder. Finally, the primary assembly was analysed and manually improved using rapid curation. Chromosome-scale scaffolds confirmed by the Hi-C data have been named in order of size.","diploidRole":"principal_pseudohaplotype_of_diploid","linkedAssemblies":[{"assemblyType":"alternate_pseudohaplotype_of_diploid","linkedAssembly":"GCA_951802415.1"}],"refseqCategory":"reference genome","releaseDate":"2023-05-28","sequencingTech":"PacBio,Arima2","submitter":"WELLCOME SANGER INSTITUTE"},"assemblyStats":{"contigL50":6,"contigN50":3508759,"gcCount":"24459412","gcPercent":50.5,"genomeCoverage":"459.0x","numberOfComponentSequences":17,"numberOfContigs":22,"numberOfOrganelles":1,"numberOfScaffolds":17,"scaffoldL50":6,"scaffoldN50":3674632,"totalNumberOfChromosomes":13,"totalSequenceLength":"48519613","totalUngappedLength":"48518613"},"currentAccession":"GCA_951802425.1","organelleInfo":[{"description":"Mitochondrion","submitter":"WELLCOME SANGER INSTITUTE","totalSeqLength":"253057"}],"organism":{"commonName":"smoky spindles","organismName":"Clavaria fumosa","taxId":264083},"sourceDatabase":"SOURCE_DATABASE_GENBANK","wgsInfo":{"masterWgsUrl":"https://www.ncbi.nlm.nih.gov/nuccore/CATOQE000000000.1","wgsContigsUrl":"https://www.ncbi.nlm.nih.gov/Traces/wgs/CATOQE01","wgsProjectAccession":"CATOQE01"}}
{"accession":"GCA_963576785.1","assemblyInfo":{"assemblyLevel":"Chromosome","assemblyMethod":"various","assemblyName":"gfChlBrun1.1","assemblyStatus":"current","assemblyType":"haploid","bioprojectAccession":"PRJEB68071","bioprojectLineage":[{"bioprojects":[{"accession":"PRJEB68071","parentAccessions":["PRJEB62724"],"title":"Chlorophyllum brunneum (brown parasol) genome assembly, gfChlBrun1"},{"accession":"PRJEB62724","parentAccessions":["PRJEB40665"],"title":"Chlorophyllum brunneum (brown parasol)"},{"accession":"PRJEB40665","parentAccessions":["PRJNA533106","PRJEB43510"],"title":"Darwin Tree of Life Project: Genome Data and Assemblies"},{"accession":"PRJNA533106","title":"Earth BioGenome Project (EBP)"},{"accession":"PRJEB43510","parentAccessions":["PRJNA533106"],"title":"The European Reference Genome Atlas (ERGA)"},{"accession":"PRJNA533106","title":"Earth BioGenome Project (EBP)"}]}],"biosample":{"accession":"SAMEA110757067","attributes":[{"name":"ENA-CHECKLIST","value":"ERC000053"},{"name":"ENA-FIRST-PUBLIC","value":"2022-08-30T11:15:30Z"},{"name":"ENA-LAST-UPDATE","value":"2022-08-30T11:15:30Z"},{"name":"External Id","value":"SAMEA110757067"},{"name":"GAL","value":"Royal Botanic Gardens Kew"},{"name":"GAL_sample_id","value":"NOT PROVIDED"},{"name":"INSDC center name","value":"EarlhamInstitute"},{"name":"INSDC first public","value":"2022-08-30T11:15:30Z"},{"name":"INSDC last update","value":"2022-08-30T11:15:30Z"},{"name":"INSDC status","value":"public"},{"name":"Submitter Id","value":"630de3411469196e660a1334"},{"name":"barcoding center","value":"ROYAL BOTANIC GARDENS KEW/NATURAL HISTORY MUSEUM"},{"name":"broker name","value":"COPO"},{"name":"collected_by","value":"BRIAN DOUGLAS | KIERAN WOOF"},{"name":"collecting institution","value":"ROYAL BOTANIC GARDENS KEW"},{"name":"collection_date","value":"2021-07-20"},{"name":"geo_loc_name","value":"United Kingdom"},{"name":"geographic location (latitude)","value":"51.480588"},{"name":"geographic location (longitude)","value":"-0.29154181"},{"name":"geographic location (region and locality)","value":"England | Surrey | Royal Botanic Gardens Kew"},{"name":"habitat","value":"NOT RECORDED"},{"name":"identified_by","value":"BRIAN DOUGLAS | KIERAN WOOF"},{"name":"identifier_affiliation","value":"ROYAL BOTANIC GARDENS KEW"},{"name":"life_stage","value":"spore-bearing structure"},{"name":"tissue","value":"WHOLE ORGANISM"},{"name":"project_name","value":"DTOL"},{"name":"proxy voucher","value":"NOT PROVIDED"},{"name":"samp_collect_device","value":"Handpicked"},{"name":"sample_name","value":"630de3411469196e660a1334"},{"name":"scientific_name","value":"Chlorophyllum brunneum"},{"name":"sex","value":"SEXUAL MORPH"},{"name":"specimen_id","value":"KDTOL00399"},{"name":"specimen_voucher","value":"NOT_PROVIDED"},{"name":"tolid","value":"gfChlBrun1"}],"collectedBy":"BRIAN DOUGLAS | KIERAN WOOF","collectionDate":"2021-07-20","description":{"organism":{"organismName":"Chlorophyllum brunneum","taxId":190013},"title":"fc8d1790-3828-483c-bcef-c017f43aab3b-DTOL-specimen"},"geoLocName":"United Kingdom","identifiedBy":"BRIAN DOUGLAS | KIERAN WOOF","lastUpdated":"2024-02-20T12:32:42.000","models":["Generic"],"owner":{"name":"EBI"},"package":"Generic.1.0","projectName":"DTOL","publicationDate":"2022-08-30T00:00:00.000","sampleIds":[{"db":"SRA","value":"ERS12854677"}],"sampleName":"630de3411469196e660a1334","sex":"SEXUAL MORPH","status":{"status":"live","when":"2022-09-01T09:09:26.443"},"submissionDate":"2022-08-31T08:15:22.140","tissue":"WHOLE ORGANISM"},"blastUrl":"https://blast.ncbi.nlm.nih.gov/Blast.cgi?PAGE_TYPE=BlastSearch&PROG_DEF=blastn&BLAST_SPEC=GDH_GCA_963576785.1","comments":"The assembly gfChlBrun1.1 is based on 511x PacBio data and Arima2 Hi-C data generated by the Darwin Tree of Life Project\n(https://www.darwintreeoflife.org/). The assembly process included the following sequence of steps: initial PacBio assembly generation with Hifiasm, retained haplotig separation with purge_dups, and Hi-C based scaffolding with YaHS. The mitochondrial genome was assembled using MBG from PacBio HiFi reads mapping to related genomes. A representative sequence was selected for each from the graph based on read coverage, contig size, and its alignments to the related genomes, then MitoHiFi was run on this sequence for circularisation and annotation with MitoFinder. Finally, the primary assembly was analysed and manually improved using rapid curation. Chromosome-scale scaffolds confirmed by the Hi-C data have been named in order of size.","diploidRole":"principal_pseudohaplotype_of_diploid","linkedAssemblies":[{"assemblyType":"alternate_pseudohaplotype_of_diploid","linkedAssembly":"GCA_963576885.1"}],"refseqCategory":"reference genome","releaseDate":"2023-11-04","sequencingTech":"PacBio,Arima2","submitter":"WELLCOME SANGER INSTITUTE"},"assemblyStats":{"contigL50":12,"contigN50":1053824,"gcCount":"18498445","gcPercent":47.5,"genomeCoverage":"511.0x","numberOfComponentSequences":13,"numberOfContigs":53,"numberOfOrganelles":1,"numberOfScaffolds":13,"scaffoldL50":5,"scaffoldN50":3504052,"totalNumberOfChromosomes":13,"totalSequenceLength":"38856969","totalUngappedLength":"38848969"},"currentAccession":"GCA_963576785.1","organelleInfo":[{"description":"Mitochondrion","submitter":"WELLCOME SANGER INSTITUTE","totalSeqLength":"59189"}],"organism":{"commonName":"shaggy parasol","organismName":"Chlorophyllum brunneum","taxId":190013},"sourceDatabase":"SOURCE_DATABASE_GENBANK"}
{"accession":"GCA_963971245.1","assemblyInfo":{"assemblyLevel":"Chromosome","assemblyMethod":"various","assemblyName":"glClaNorv1.1","assemblyStatus":"current","assemblyType":"haploid","bioprojectAccession":"PRJEB73486","bioprojectLineage":[{"bioprojects":[{"accession":"PRJEB73486","parentAccessions":["PRJEB67439"],"title":"Cladonia norvegica genome assembly, glClaNorv1"},{"accession":"PRJEB67439","parentAccessions":["PRJEB47820"],"title":"Cladonia norvegica"},{"accession":"PRJEB47820","parentAccessions":["PRJEB43510"],"title":"The European Reference Genome Atlas Pilot Project"},{"accession":"PRJEB43510","parentAccessions":["PRJNA533106"],"title":"The European Reference Genome Atlas (ERGA)"},{"accession":"PRJNA533106","title":"Earth BioGenome Project (EBP)"}]}],"biosample":{"accession":"SAMEA111491374","attributes":[{"name":"ENA-CHECKLIST","value":"ERC000053"},{"name":"ENA-FIRST-PUBLIC","value":"2022-10-19"},{"name":"ENA-LAST-UPDATE","value":"2022-10-19"},{"name":"External Id","value":"SAMEA111491374"},{"name":"GAL","value":"Sanger Institute"},{"name":"GAL_sample_id","value":"NOT PROVIDED"},{"name":"INSDC center alias","value":"Tree of Life Programme"},{"name":"INSDC center name","value":"tree of life programme"},{"name":"INSDC first public","value":"2022-10-19T11:05:20Z"},{"name":"INSDC last update","value":"2022-10-19T11:05:20Z"},{"name":"INSDC status","value":"public"},{"name":"Submitter Id","value":"27263"},{"name":"collected_by","value":"Philipp Resl"},{"name":"collecting institution","value":"Institue of Biology, University of Graz, Austria"},{"name":"collection_date","value":"2022-05-18"},{"name":"geo_loc_name","value":"Austria"},{"name":"geographic location (latitude)","value":"46.74301"},{"name":"geographic location (longitude)","value":"15.07966"},{"name":"geographic location (region and locality)","value":"Steiermark | Gemeinde Wielfresen | South of Wirtbartl Weg Wiel St. Oswald | ca. 800 m vor Gasthof Wirtbartl | ca. 1300 m a.s.l."},{"name":"habitat","value":"Mixed forest with Fagus sylvatica, Picea abies and Pinus sylvestris. On side of decaying coniferous tree stump"},{"name":"identified_by","value":"Philipp Resl"},{"name":"identifier_affiliation","value":"Institue of Biology, University of Graz, Austria"},{"name":"life_stage","value":"vegetative structure"},{"name":"tissue","value":"WHOLE ORGANISM"},{"name":"project_name","value":"ToL"},{"name":"sample_name","value":"27263"},{"name":"sex","value":"ASEXUAL MORPH"},{"name":"specimen_id","value":"ERGA PR AT 01"},{"name":"specimen_voucher","value":"NOT PROVIDED"},{"name":"symbiont","value":"N"},{"name":"tolid","value":"glClaNorv1"}],"collectedBy":"Philipp Resl","collectionDate":"2022-05-18","description":{"organism":{"organismName":"Cladonia norvegica","taxId":2873768},"title":"27263-tol"},"geoLocName":"Austria","identifiedBy":"Philipp Resl","lastUpdated":"2022-10-20T15:05:04.000","models":["Generic"],"owner":{"name":"EBI"},"package":"Generic.1.0","projectName":"ToL","publicationDate":"2022-10-19T00:00:00.000","sampleIds":[{"db":"SRA","value":"ERS13585387"}],"sampleName":"27263","sex":"ASEXUAL MORPH","status":{"status":"live","when":"2022-10-21T08:11:03.100"},"submissionDate":"2022-10-20T08:18:07.613","tissue":"WHOLE ORGANISM"},"blastUrl":"https://blast.ncbi.nlm.nih.gov/Blast.cgi?PAGE_TYPE=BlastSearch&PROG_DEF=blastn&BLAST_SPEC=GDH_GCA_963971245.1","comments":"The assembly glClaNorv1.1 is based on 369x PacBio data and Arima2 Hi-C data generated by the Darwin Tree of Life Project\n(https://www.darwintreeoflife.org/). The assembly process included the following sequence of steps: initial PacBio assembly generation with Hifiasm, retained haplotig separation with purge_dups, and Hi-C based scaffolding with YaHS. The mitochondrial genome was assembled using MitoHiFi. Finally, the primary assembly was analysed and manually improved using rapid curation. Chromosome-scale scaffolds confirmed by the Hi-C data have been named in order of size.","diploidRole":"principal_pseudohaplotype_of_diploid","linkedAssemblies":[{"assemblyType":"alternate_pseudohaplotype_of_diploid","linkedAssembly":"GCA_963971275.1"}],"refseqCategory":"reference genome","releaseDate":"2024-03-02","sequencingTech":"PacBio,Arima2","submitter":"WELLCOME SANGER INSTITUTE"},"assemblyStats":{"contigL50":9,"contigN50":1451050,"gcCount":"15123562","gcPercent":47.0,"genomeCoverage":"369.0x","numberOfComponentSequences":20,"numberOfContigs":31,"numberOfOrganelles":1,"numberOfScaffolds":20,"scaffoldL50":8,"scaffoldN50":1590646,"totalNumberOfChromosomes":20,"totalSequenceLength":"32251759","totalUngappedLength":"32249559"},"currentAccession":"GCA_963971245.1","organelleInfo":[{"description":"Mitochondrion","submitter":"WELLCOME SANGER INSTITUTE","totalSeqLength":"48452"}],"organism":{"organismName":"Cladonia norvegica","taxId":2873768},"sourceDatabase":"SOURCE_DATABASE_GENBANK"}
{"accession":"GCF_000003525.1","annotationInfo":{"name":"Annotation submitted by Broad Institute","pipeline":"Eukaryotic Annotation Propagation Pipeline","provider":"Broad Institute","releaseDate":"2022-04-19","stats":{"geneCounts":{"nonCoding":132,"proteinCoding":9754,"pseudogene":194,"total":10080}},"status":"Full annotation"},"assemblyInfo":{"assemblyLevel":"Scaffold","assemblyMethod":"Unknown v. Unknown","assemblyName":"BD_ER3_V1","assemblyStatus":"current","assemblyType":"haploid","bioprojectAccession":"PRJNA29171","bioprojectLineage":[{"bioprojects":[{"accession":"PRJNA29171","parentAccessions":["PRJNA176382","PRJNA289976"],"title":"WGS sequencing"},{"accession":"PRJNA176382","title":"Fungal Genome Initiative"},{"accession":"PRJNA289976","title":"Genome sequencing of Blastomyces and Emmonsia species."}]}],"biosample":{"accession":"SAMN02953741","attributes":[{"name":"strain","value":"ER-3"}],"bioprojects":[{"accession":"PRJNA29171"}],"description":{"organism":{"organismName":"Blastomyces dermatitidis ER-3","taxId":559297},"title":"Sample from Blastomyces dermatitidis ER-3"},"lastUpdated":"2020-05-26T12:40:13.267","models":["Generic"],"owner":{"name":"Broad Institute of MIT and Harvard"},"package":"Generic.1.0","publicationDate":"2014-08-06T15:40:58.330","sampleIds":[{"db":"SRA","value":"SRS6712826"},{"db":"GenBank","value":"gb|ACBT00000000.1"}],"status":{"status":"live","when":"2014-08-06T15:40:58.330"},"strain":"ER-3","submissionDate":"2014-08-06T15:40:58.330"},"blastUrl":"https://blast.ncbi.nlm.nih.gov/Blast.cgi?PAGE_TYPE=BlastSearch&PROG_DEF=blastn&BLAST_SPEC=GDH_GCF_000003525.1","comments":"Genome Coverage: 9.43X (8.35X Q>20)\nSequencing Technology: ABI\nAnnotation was added to the scaffolds in June 2009.\nAnnotation was updated on the scaffolds in June 2016. Please be aware that the annotation is done automatically with little or no manual curation.","pairedAssembly":{"accession":"GCA_000003525.2","annotationName":"Annotation submitted by Broad Institute","status":"current"},"refseqCategory":"reference genome","releaseDate":"2009-02-24","sequencingTech":"ABI","submitter":"Broad Institute"},"assemblyStats":{"contigL50":74,"contigN50":276930,"gcCount":"24556590","gcPercent":37.0,"genomeCoverage":"9.4x","numberOfComponentSequences":591,"numberOfContigs":591,"numberOfOrganelles":1,"numberOfScaffolds":25,"scaffoldL50":5,"scaffoldN50":5552162,"totalSequenceLength":"66568269","totalUngappedLength":"66230255"},"currentAccession":"GCF_000003525.1","organelleInfo":[{"description":"Mitochondrion","submitter":"Broad Institute"}],"organism":{"infraspecificNames":{"strain":"ER-3"},"organismName":"Blastomyces dermatitidis ER-3","taxId":559297},"pairedAccession":"GCA_000003525.2","sourceDatabase":"SOURCE_DATABASE_REFSEQ","wgsInfo":{"masterWgsUrl":"https://www.ncbi.nlm.nih.gov/nuccore/ACBT00000000.1","wgsContigsUrl":"https://www.ncbi.nlm.nih.gov/Traces/wgs/ACBT01","wgsProjectAccession":"ACBT01"}}
{"accession":"GCF_000003855.2","annotationInfo":{"name":"Annotation submitted by Broad Institute","pipeline":"Eukaryotic Annotation Propagation Pipeline","provider":"Broad Institute","releaseDate":"2019-11-27","stats":{"geneCounts":{"nonCoding":150,"proteinCoding":9692,"pseudogene":306,"total":10148}},"status":"Full annotation"},"assemblyInfo":{"assemblyLevel":"Scaffold","assemblyMethod":"Unknown v. Unknown","assemblyName":"BD_SLH14081_V1","assemblyStatus":"current","assemblyType":"haploid","bioprojectAccession":"PRJNA29173","bioprojectLineage":[{"bioprojects":[{"accession":"PRJNA29173","parentAccessions":["PRJNA176382","PRJNA289976"],"title":"WGS sequencing"},{"accession":"PRJNA176382","title":"Fungal Genome Initiative"},{"accession":"PRJNA289976","title":"Genome sequencing of Blastomyces and Emmonsia species."}]}],"biosample":{"accession":"SAMN02953742","attributes":[{"name":"strain","value":"SLH14081"}],"bioprojects":[{"accession":"PRJNA29173"}],"description":{"organism":{"organismName":"Blastomyces gilchristii SLH14081","taxId":559298},"title":"Sample from Blastomyces gilchristii SLH14081"},"lastUpdated":"2020-05-26T12:40:13.110","models":["Generic"],"owner":{"name":"Broad Institute of MIT and Harvard"},"package":"Generic.1.0","publicationDate":"2014-08-06T15:41:01.223","sampleIds":[{"db":"SRA","value":"SRS6712825"},{"db":"GenBank","value":"gb|ACBU00000000.1"}],"status":{"status":"live","when":"2014-08-06T15:41:01.223"},"strain":"SLH14081","submissionDate":"2014-08-06T15:41:01.223"},"blastUrl":"https://blast.ncbi.nlm.nih.gov/Blast.cgi?PAGE_TYPE=BlastSearch&PROG_DEF=blastn&BLAST_SPEC=GDH_GCF_000003855.2","comments":"Genome Coverage: 8.45X (7.33X Q>20)\nSequencing Technology: ABI\nAnnotation was added to the scaffolds in June 2009.\nAnnotation was updated on the scaffolds in June 2015. Please be aware that the annotation is done automatically with little or no manual curation.","pairedAssembly":{"accession":"GCA_000003855.2","annotationName":"Annotation submitted by Broad Institute","status":"current"},"refseqCategory":"reference genome","releaseDate":"2009-02-24","sequencingTech":"ABI","submitter":"Broad Institute"},"assemblyStats":{"contigL50":164,"contigN50":126005,"gcCount":"26582070","gcPercent":36.0,"genomeCoverage":"8.4x","numberOfComponentSequences":1791,"numberOfContigs":1791,"numberOfOrganelles":1,"numberOfScaffolds":100,"scaffoldL50":8,"scaffoldN50":2435518,"totalSequenceLength":"75353942","totalUngappedLength":"74342981"},"currentAccession":"GCF_000003855.2","organelleInfo":[{"description":"Mitochondrion","submitter":"Broad Institute"}],"organism":{"infraspecificNames":{"strain":"SLH14081"},"organismName":"Blastomyces gilchristii SLH14081","taxId":559298},"pairedAccession":"GCA_000003855.2","sourceDatabase":"SOURCE_DATABASE_REFSEQ","wgsInfo":{"masterWgsUrl":"https://www.ncbi.nlm.nih.gov/nuccore/ACBU00000000.1","wgsContigsUrl":"https://www.ncbi.nlm.nih.gov/Traces/wgs/ACBU01","wgsProjectAccession":"ACBU01"}}
{"accession":"GCF_000006335.3","annotationInfo":{"name":"Annotation submitted by Broad Institute","pipeline":"Eukaryotic Annotation Propagation Pipeline","provider":"Broad Institute","releaseDate":"2018-04-11","stats":{"geneCounts":{"nonCoding":186,"proteinCoding":6254,"pseudogene":1,"total":6441}},"status":"Full annotation"},"assemblyInfo":{"assemblyLevel":"Scaffold","assemblyName":"ASM633v3","assemblyStatus":"current","assemblyType":"haploid","bioprojectAccession":"PRJNA13675","bioprojectLineage":[{"bioprojects":[{"accession":"PRJNA13675","parentAccessions":["PRJNA176382"],"title":"WGS sequencing, assembly and annotation"},{"accession":"PRJNA176382","title":"Fungal Genome Initiative"}]}],"biosample":{"accession":"SAMN02953608","attributes":[{"name":"strain","value":"MYA-3404"}],"bioprojects":[{"accession":"PRJNA13675"}],"description":{"organism":{"organismName":"Candida tropicalis MYA-3404","taxId":294747},"title":"Sample from Candida tropicalis MYA-3404"},"lastUpdated":"2014-08-06T15:32:02.767","models":["Generic"],"owner":{"name":"Broad Institute of MIT and Harvard"},"package":"Generic.1.0","publicationDate":"2014-08-06T15:32:02.767","sampleIds":[{"db":"GenBank","value":"gb|AAFN00000000.2"}],"status":{"status":"live","when":"2014-08-06T15:32:02.767"},"strain":"MYA-3404","submissionDate":"2014-08-06T15:32:02.767"},"blastUrl":"https://blast.ncbi.nlm.nih.gov/Blast.cgi?PAGE_TYPE=BlastSearch&PROG_DEF=blastn&BLAST_SPEC=GDH_GCF_000006335.3","comments":"Annotated scaffolds were added in June 2009\nThe VEuPathDB Bioinformatics Resource Center (www.veupathdb.org) may also have contributed to the annotation of this genome. Annotation and related data can be viewed and updated at http://veupathdb.org and inquiries can be sent to help@veupathdb.org.","pairedAssembly":{"accession":"GCA_000006335.3","annotationName":"Annotation submitted by Broad Institute","status":"current"},"refseqCategory":"reference genome","releaseDate":"2009-06-18","sequencingTech":"ABI","submitter":"Broad Institute"},"assemblyStats":{"contigL50":21,"contigN50":221103,"gcCount":"4813303","gcPercent":33.0,"genomeCoverage":"8.9x","numberOfComponentSequences":127,"numberOfContigs":127,"numberOfOrganelles":1,"numberOfScaffolds":23,"scaffoldL50":4,"scaffoldN50":1654078,"totalSequenceLength":"14579835","totalUngappedLength":"14525295"},"currentAccession":"GCF_000006335.3","organelleInfo":[{"description":"Chromosome","submitter":"Broad Institute"}],"organism":{"infraspecificNames":{"strain":"MYA-3404"},"organismName":"Candida tropicalis MYA-3404","taxId":294747},"pairedAccession":"GCA_000006335.3","sourceDatabase":"SOURCE_DATABASE_REFSEQ","wgsInfo":{"masterWgsUrl":"https://www.ncbi.nlm.nih.gov/nuccore/AAFN00000000.2","wgsContigsUrl":"https://www.ncbi.nlm.nih.gov/Traces/wgs/AAFN02","wgsProjectAccession":"AAFN02"}}
{"accession":"GCF_000026945.1","annotationInfo":{"name":"Annotation submitted by Wellcome Trust Sanger Institute","pipeline":"Eukaryotic Annotation Propagation Pipeline","provider":"Wellcome Trust Sanger Institute","releaseDate":"2017-08-28","stats":{"geneCounts":{"nonCoding":112,"proteinCoding":5859,"pseudogene":122,"total":6093}},"status":"Full annotation"},"assemblyInfo":{"assemblyLevel":"Complete Genome","assemblyName":"ASM2694v1","assemblyStatus":"current","assemblyType":"haploid","bioprojectAccession":"PRJEA34697","bioprojectLineage":[{"bioprojects":[{"accession":"PRJEA34697","title":"WGS sequencing"}]}],"biosample":{"accession":"SAMEA2272258","attributes":[{"name":"ENA-CHECKLIST","value":"ERC000011"},{"name":"ENA-FIRST-PUBLIC","value":"2013-12-19"},{"name":"ENA-LAST-UPDATE","value":"2013-12-09"},{"name":"External Id","value":"SAMEA2272258"},{"name":"INSDC center alias","value":"EBI"},{"name":"INSDC center name","value":"European Bioinformatics Institute"},{"name":"INSDC first public","value":"2013-12-19T12:09:22Z"},{"name":"INSDC last update","value":"2013-12-09T15:23:56Z"},{"name":"INSDC status","value":"public"},{"name":"strain","value":"CD36"},{"name":"Submitter Id","value":"GCA_000026945"},{"name":"broker name","value":"European Nucleotide Archive"},{"name":"individual_name","value":"GCA_000026945"},{"name":"sample_name","value":"GCA_000026945"},{"name":"type-material","value":"type material of Candida dubliniensis"}],"description":{"organism":{"organismName":"Candida dubliniensis CD36","taxId":573826},"title":"BioSample entry for genome collection GCA_000026945"},"lastUpdated":"2021-08-20T06:56:11.000","models":["Generic"],"owner":{"name":"EBI"},"package":"Generic.1.0","publicationDate":"2013-12-19T00:00:00.000","sampleIds":[{"db":"SRA","value":"ERS379699"}],"sampleName":"GCA_000026945","status":{"status":"live","when":"2015-03-02T06:56:51.713"},"strain":"CD36","submissionDate":"2013-12-20T12:43:14.063"},"blastUrl":"https://blast.ncbi.nlm.nih.gov/Blast.cgi?PAGE_TYPE=BlastSearch&PROG_DEF=blastn&BLAST_SPEC=GDH_GCF_000026945.1","pairedAssembly":{"accession":"GCA_000026945.1","annotationName":"Annotation submitted by Wellcome Trust Sanger Institute","status":"current"},"refseqCategory":"reference genome","releaseDate":"2009-02-16","submitter":"Wellcome Trust Sanger Institute"},"assemblyStats":{"contigL50":3,"contigN50":2267510,"gcCount":"4860538","gcPercent":33.0,"numberOfComponentSequences":8,"numberOfContigs":8,"numberOfScaffolds":8,"scaffoldL50":3,"scaffoldN50":2267510,"totalNumberOfChromosomes":8,"totalSequenceLength":"14618422","totalUngappedLength":"14618422"},"currentAccession":"GCF_000026945.1","organism":{"infraspecificNames":{"strain":"CD36"},"organismName":"Candida dubliniensis CD36","taxId":573826},"pairedAccession":"GCA_000026945.1","sourceDatabase":"SOURCE_DATABASE_REFSEQ","typeMaterial":{"typeDisplayText":"assembly from type material","typeLabel":"TYPE_MATERIAL"}}
{"accession":"GCF_000143365.1","annotationInfo":{"name":"Annotation submitted by The Genome Sequencing Platform, The Genome Assembly Team","pipeline":"Eukaryotic Annotation Propagation Pipeline","provider":"The Genome Sequencing Platform, The Genome Assembly Team","releaseDate":"2021-11-15","stats":{"geneCounts":{"nonCoding":182,"proteinCoding":11040,"pseudogene":2,"total":11224}},"status":"Full annotation"},"assemblyInfo":{"assemblyLevel":"Scaffold","assemblyName":"ASM14336v1","assemblyStatus":"current","assemblyType":"haploid","bioprojectAccession":"PRJNA12795","bioprojectLineage":[{"bioprojects":[{"accession":"PRJNA12795","parentAccessions":["PRJNA176382"],"title":"WGS sequencing, assembly, and annotation"},{"accession":"PRJNA176382","title":"Fungal Genome Initiative"}]}],"biosample":{"accession":"SAMN02953614","attributes":[{"name":"strain","value":"CBS 148.51"}],"bioprojects":[{"accession":"PRJNA12795"}],"description":{"organism":{"organismName":"Chaetomium globosum CBS 148.51","taxId":306901},"title":"Sample from Chaetomium globosum CBS 148.51"},"lastUpdated":"2014-08-06T15:32:22.787","models":["Generic"],"owner":{"name":"Brandon University"},"package":"Generic.1.0","publicationDate":"2014-08-06T15:32:22.787","sampleIds":[{"db":"GenBank","value":"gb|AAFU00000000.1"}],"status":{"status":"live","when":"2014-08-06T15:32:22.787"},"strain":"CBS 148.51","submissionDate":"2014-08-06T15:32:22.787"},"blastUrl":"https://blast.ncbi.nlm.nih.gov/Blast.cgi?PAGE_TYPE=BlastSearch&PROG_DEF=blastn&BLAST_SPEC=GDH_GCF_000143365.1","comments":"Annotation was added to the scaffolds in Feb. 2006.","pairedAssembly":{"accession":"GCA_000143365.1","annotationName":"Annotation submitted by The Genome Sequencing Platform, The Genome Assembly Team","status":"current"},"refseqCategory":"reference genome","releaseDate":"2006-02-17","submitter":"The Genome Sequencing Platform, The Genome Assembly Team"},"assemblyStats":{"contigL50":200,"contigN50":50267,"gcCount":"18897669","gcPercent":56.0,"numberOfComponentSequences":1228,"numberOfContigs":1228,"numberOfOrganelles":1,"numberOfScaffolds":21,"scaffoldL50":4,"scaffoldN50":4721439,"totalSequenceLength":"34276485","totalUngappedLength":"33726808"},"currentAccession":"GCF_000143365.1","organelleInfo":[{"description":"Mitochondrion","submitter":"The Genome Sequencing Platform, The Genome Assembly Team"}],"organism":{"infraspecificNames":{"strain":"CBS 148.51"},"organismName":"Chaetomium globosum CBS 148.51","taxId":306901},"pairedAccession":"GCA_000143365.1","sourceDatabase":"SOURCE_DATABASE_REFSEQ","wgsInfo":{"masterWgsUrl":"https://www.ncbi.nlm.nih.gov/nuccore/AAFU00000000.1","wgsContigsUrl":"https://www.ncbi.nlm.nih.gov/Traces/wgs/AAFU01","wgsProjectAccession":"AAFU01"}}
{"accession":"GCF_000143535.2","annotationInfo":{"name":"Annotation submitted by Syngenta Biotechnology, Inc.","pipeline":"Eukaryotic Annotation Propagation Pipeline","provider":"Syngenta Biotechnology, Inc.","releaseDate":"2018-04-17","stats":{"geneCounts":{"proteinCoding":11698,"total":11698}},"status":"Full annotation"},"assemblyInfo":{"assemblyLevel":"Complete Genome","assemblyMethod":"HGAP v. JAN-2015","assemblyName":"ASM14353v4","assemblyStatus":"current","assemblyType":"haploid","bioprojectAccession":"PRJNA15632","bioprojectLineage":[{"bioprojects":[{"accession":"PRJNA15632","title":"WGS sequencing and assembly"}]}],"biosample":{"accession":"SAMN02953628","attributes":[{"name":"strain","value":"B05.10"}],"bioprojects":[{"accession":"PRJNA15632"}],"description":{"organism":{"organismName":"Botrytis cinerea B05.10","taxId":332648},"title":"Sample from Botrytis cinerea B05.10"},"lastUpdated":"2019-06-20T17:03:46.255","models":["Generic"],"owner":{"name":"Wageningen University, Biosystematics Group"},"package":"Generic.1.0","publicationDate":"2014-08-06T00:00:00.000","sampleIds":[{"db":"GenBank","value":"gb|AAID00000000.2"}],"status":{"status":"live","when":"2014-08-06T15:33:04.523"},"strain":"B05.10","submissionDate":"2014-08-06T15:33:04.523"},"blastUrl":"https://blast.ncbi.nlm.nih.gov/Blast.cgi?PAGE_TYPE=BlastSearch&PROG_DEF=blastn&BLAST_SPEC=GDH_GCF_000143535.2","pairedAssembly":{"accession":"GCA_000143535.4","annotationName":"Annotation submitted by Syngenta Biotechnology, Inc.","status":"current"},"refseqCategory":"reference genome","releaseDate":"2015-02-05","sequencingTech":"PacBio","submitter":"Syngenta Biotechnology, Inc."},"assemblyStats":{"contigL50":7,"contigN50":2617329,"gcCount":"17903445","gcPercent":42.0,"genomeCoverage":"35.0x","numberOfComponentSequences":18,"numberOfContigs":18,"numberOfScaffolds":18,"scaffoldL50":7,"scaffoldN50":2617329,"totalNumberOfChromosomes":18,"totalSequenceLength":"42630066","totalUngappedLength":"42630066"},"currentAccession":"GCF_000143535.2","organism":{"infraspecificNames":{"strain":"B05.10"},"organismName":"Botrytis cinerea B05.10","taxId":332648},"pairedAccession":"GCA_000143535.4","sourceDatabase":"SOURCE_DATABASE_REFSEQ"}
{"accession":"GCF_000182765.1","annotationInfo":{"name":"Annotation submitted by Wellcome Trust Sanger Institute","pipeline":"Eukaryotic Annotation Propagation Pipeline","provider":"Wellcome Trust Sanger Institute","releaseDate":"2023-04-03","stats":{"geneCounts":{"nonCoding":97,"proteinCoding":5827,"pseudogene":26,"total":5950}},"status":"Full annotation"},"assemblyInfo":{"assemblyLevel":"Contig","assemblyName":"ASM18276v2","assemblyStatus":"current","assemblyType":"haploid","bioprojectAccession":"PRJEA32889","bioprojectLineage":[{"bioprojects":[{"accession":"PRJEA32889","title":"WGS sequencing"}]}],"blastUrl":"https://blast.ncbi.nlm.nih.gov/Blast.cgi?PAGE_TYPE=BlastSearch&PROG_DEF=blastn&BLAST_SPEC=GDH_GCF_000182765.1","pairedAssembly":{"accession":"GCA_000182765.2","annotationName":"Annotation submitted by Wellcome Trust Sanger Institute","onlyGenbank":"1 unlocalized scaffold on chromosome MT","onlyRefseq":"chromosome MT","status":"current"},"refseqCategory":"reference genome","releaseDate":"2011-10-26","submitter":"Wellcome Trust Sanger Institute"},"assemblyStats":{"contigL50":3,"contigN50":2091826,"gcCount":"5032615","gcPercent":38.5,"numberOfComponentSequences":8,"numberOfContigs":8,"numberOfOrganelles":1,"totalSequenceLength":"12998393","totalUngappedLength":"12998393"},"currentAccession":"GCF_000182765.1","organelleInfo":[{"description":"Mitochondrion","submitter":"Wellcome Trust Sanger Institute","totalSeqLength":"32745"}],"organism":{"infraspecificNames":{"strain":"CDC317"},"organismName":"Candida parapsilosis","taxId":5480},"pairedAccession":"GCA_000182765.2","sourceDatabase":"SOURCE_DATABASE_REFSEQ"}
{"accession":"GCF_000182965.3","annotationInfo":{"name":"CGD A22-s07-m01-r01","provider":"CGD","releaseDate":"2022-04-18","stats":{"geneCounts":{"nonCoding":215,"proteinCoding":6030,"pseudogene":18,"total":6263}},"status":"Full annotation"},"assemblyInfo":{"assemblyLevel":"Chromosome","assemblyMethod":"Bowtie v. 1.0","assemblyName":"ASM18296v3","assemblyStatus":"current","assemblyType":"haploid","bioprojectAccession":"PRJNA10701","bioprojectLineage":[{"bioprojects":[{"accession":"PRJNA10701","title":"WGS sequencing, assembly and annotation"}]}],"biosample":{"accession":"SAMN02953594","attributes":[{"name":"strain","value":"SC5314"},{"name":"culture_collection","value":"ATCC:MYA-2876"},{"name":"geo_loc_name","value":"USA: New York"},{"name":"collected_by","value":"Margarita Silva-Hutner"}],"bioprojects":[{"accession":"PRJNA10701"}],"collectedBy":"Margarita Silva-Hutner","description":{"organism":{"organismName":"Candida albicans SC5314","taxId":237561},"title":"Sample from Candida albicans SC5314"},"geoLocName":"USA: New York","lastUpdated":"2017-02-13T11:36:00.513","models":["Generic"],"owner":{"name":"Stanford University"},"package":"Generic.1.0","publicationDate":"2014-08-06T15:31:22.213","sampleIds":[{"db":"GenBank","value":"gb|AACQ00000000.1"}],"status":{"status":"live","when":"2014-08-06T15:31:22.213"},"strain":"SC5314","submissionDate":"2014-08-06T15:31:22.213"},"blastUrl":"https://blast.ncbi.nlm.nih.gov/Blast.cgi?PAGE_TYPE=BlastSearch&PROG_DEF=blastn&BLAST_SPEC=GDH_GCF_000182965.3","pairedAssembly":{"accession":"GCA_000182965.3","annotationName":"CGD A22-s07-m01-r01","status":"current"},"refseqCategory":"reference genome","releaseDate":"2016-10-12","sequencingTech":"Illumina GAIIx","submitter":"Stanford University"},"assemblyStats":{"contigL50":12,"contigN50":334280,"gcCount":"4775607","gcPercent":33.5,"genomeCoverage":"700.0x","numberOfComponentSequences":8,"numberOfContigs":88,"numberOfScaffolds":8,"scaffoldL50":3,"scaffoldN50":2231883,"totalNumberOfChromosomes":8,"totalSequenceLength":"14282666","totalUngappedLength":"14276407"},"currentAccession":"GCF_000182965.3","organism":{"infraspecificNames":{"strain":"SC5314"},"organismName":"Candida albicans SC5314","taxId":237561},"pairedAccession":"GCA_000182965.3","sourceDatabase":"SOURCE_DATABASE_REFSEQ"}
{"accession":"GCF_000203795.2","annotationInfo":{"name":"Annotation submitted by US DOE Joint Genome Institute (JGI-PGF)","pipeline":"Eukaryotic Annotation Propagation Pipeline","provider":"US DOE Joint Genome Institute (JGI-PGF)","releaseDate":"2024-01-18","stats":{"geneCounts":{"proteinCoding":8386,"total":8386}},"status":"Full annotation"},"assemblyInfo":{"assemblyLevel":"Scaffold","assemblyMethod":"ARACHNE v. 20070201","assemblyName":"v1.1","assemblyStatus":"current","assemblyType":"haploid","bioprojectAccession":"PRJNA41157","bioprojectLineage":[{"bioprojects":[{"accession":"PRJNA41157","title":"Batrachochytrium dendrobatidis JAM81 genome sequencing project"}]}],"biosample":{"accession":"SAMN02746048","attributes":[{"name":"project_name","value":"Batrachochytrium dendrobatidis JAM81"},{"name":"strain","value":"JAM81"},{"name":"env_broad_scale","value":"missing"},{"name":"isol_growth_condt","value":"missing"},{"name":"ref_biomaterial","value":"missing"},{"name":"estimated_size","value":"missing"},{"name":"ploidy","value":"missing"},{"name":"env_package","value":"missing"},{"name":"investigation_type","value":"eukaryote"},{"name":"env_medium","value":"missing"},{"name":"geo_loc_name","value":"missing"},{"name":"lat_lon","value":"not collected"},{"name":"num_replicons","value":"missing"},{"name":"propagation","value":"missing"},{"name":"env_local_scale","value":"missing"},{"name":"collection_date","value":"not collected"}],"bioprojects":[{"accession":"PRJNA41157"}],"collectionDate":"not collected","description":{"comment":"Keywords: GSC:MIxS;MIGS:6.0","organism":{"organismName":"Batrachochytrium dendrobatidis JAM81","taxId":684364},"title":"Batrachochytrium dendrobatidis JAM81"},"geoLocName":"missing","lastUpdated":"2015-11-25T12:18:13.697","latLon":"not collected","models":["MIGS.eu"],"owner":{"name":"DOE Joint Genome Institute"},"package":"MIGS.eu.6.0","projectName":"Batrachochytrium dendrobatidis JAM81","publicationDate":"2014-05-06T03:34:16.097","sampleIds":[{"db":"DOE Joint Genome Institute","label":"Sample name","value":"16931"}],"status":{"status":"live","when":"2014-05-06T03:34:16.097"},"strain":"JAM81","submissionDate":"2014-05-06T03:34:16.097"},"blastUrl":"https://blast.ncbi.nlm.nih.gov/Blast.cgi?PAGE_TYPE=BlastSearch&PROG_DEF=blastn&BLAST_SPEC=GDH_GCF_000203795.2","comments":"URL -- http://genome.jgi-psf.org/Batde5\nJGI Project ID: 4001669\nThe strain JAM81 was provided by Jessica Morgan, Animal Research Institute, Moorooka, Australia (jessica.morgan@dpi.qld.gov.au)\nThe DNA was provided by Erica Rosenblum, University of Idaho, Moscow, ID (rosenblum@uidaho.edu)\nContacts: Igor Grigoriev, DOE Joint Genome Institute (ivgrigoriev@lbl.gov)\nJason Stajich (jason.stajich@ucr.edu)\nAssembly and annotation done by JGI.\nThe JGI and collaborators endorse the principles for the distribution and use of large scale sequencing data adopted by the larger genome sequencing community and urge users of this data to follow them. It is our intention to publish the work of this project in a timely fashion and we welcome collaborative interaction on the project and analysis.\n(http://www.genome.gov/page.cfm?pageID=10506376)","pairedAssembly":{"accession":"GCA_000203795.2","annotationName":"Annotation submitted by US DOE Joint Genome Institute (JGI-PGF)","status":"current"},"refseqCategory":"reference genome","releaseDate":"2011-04-12","sequencingTech":"Sanger","submitter":"US DOE Joint Genome Institute (JGI-PGF)"},"assemblyStats":{"contigL50":23,"contigN50":318527,"gcCount":"9287978","gcPercent":39.5,"genomeCoverage":"8.7x","numberOfComponentSequences":425,"numberOfContigs":425,"numberOfScaffolds":62,"scaffoldL50":6,"scaffoldN50":1484462,"totalSequenceLength":"23810896","totalUngappedLength":"23632276"},"currentAccession":"GCF_000203795.2","organism":{"infraspecificNames":{"strain":"JAM81"},"organismName":"Batrachochytrium dendrobatidis JAM81","taxId":684364},"pairedAccession":"GCA_000203795.2","sourceDatabase":"SOURCE_DATABASE_REFSEQ","wgsInfo":{"masterWgsUrl":"https://www.ncbi.nlm.nih.gov/nuccore/ADAR00000000.1","wgsContigsUrl":"https://www.ncbi.nlm.nih.gov/Traces/wgs/ADAR01","wgsProjectAccession":"ADAR01"}}
{"accession":"GCF_000280675.1","annotationInfo":{"name":"Annotation submitted by Zhejiang University, China","pipeline":"Eukaryotic Annotation Propagation Pipeline","provider":"Zhejiang University, China","releaseDate":"2024-01-02","stats":{"geneCounts":{"proteinCoding":10364,"total":10364}},"status":"Full annotation"},"assemblyInfo":{"assemblyLevel":"Scaffold","assemblyMethod":"Newbler v. 2.3","assemblyName":"ASM28067v1","assemblyStatus":"current","assemblyType":"haploid","bioprojectAccession":"PRJNA38719","bioprojectLineage":[{"bioprojects":[{"accession":"PRJNA38719","title":"WGS sequencing"}]}],"biosample":{"accession":"SAMN02981247","attributes":[{"name":"strain","value":"ARSEF 2860"},{"name":"culture_collection","value":"ARSEF:2860"}],"bioprojects":[{"accession":"PRJNA38719"}],"description":{"organism":{"organismName":"Beauveria bassiana ARSEF 2860","taxId":655819},"title":"Sample from Beauveria bassiana ARSEF 2860"},"lastUpdated":"2014-08-11T11:17:14.290","models":["Generic"],"owner":{"name":"Shanghai Institutes for Biological Sciences, Institute of Plant Phyiology and Ecology"},"package":"Generic.1.0","publicationDate":"2014-08-11T11:17:14.290","sampleIds":[{"db":"GenBank","value":"gb|ADAH00000000.1"}],"status":{"status":"live","when":"2014-08-11T11:17:14.290"},"strain":"ARSEF 2860","submissionDate":"2014-08-11T11:17:14.290"},"blastUrl":"https://blast.ncbi.nlm.nih.gov/Blast.cgi?PAGE_TYPE=BlastSearch&PROG_DEF=blastn&BLAST_SPEC=GDH_GCF_000280675.1","pairedAssembly":{"accession":"GCA_000280675.1","annotationName":"Annotation submitted by Zhejiang University, China","status":"current"},"refseqCategory":"reference genome","releaseDate":"2012-08-14","sequencingTech":"454","submitter":"Zhejiang University, China"},"assemblyStats":{"contigL50":114,"contigN50":84720,"gcCount":"17304971","gcPercent":51.5,"genomeCoverage":"28.0x","numberOfComponentSequences":1226,"numberOfContigs":1226,"numberOfOrganelles":1,"numberOfScaffolds":235,"scaffoldL50":13,"scaffoldN50":729568,"totalSequenceLength":"33693936","totalUngappedLength":"33594836"},"currentAccession":"GCF_000280675.1","organelleInfo":[{"description":"Mitochondrion","submitter":"Zhejiang University, China"}],"organism":{"infraspecificNames":{"strain":"ARSEF 2860"},"organismName":"Beauveria bassiana ARSEF 2860","taxId":655819},"pairedAccession":"GCA_000280675.1","sourceDatabase":"SOURCE_DATABASE_REFSEQ","wgsInfo":{"masterWgsUrl":"https://www.ncbi.nlm.nih.gov/nuccore/ADAH00000000.1","wgsContigsUrl":"https://www.ncbi.nlm.nih.gov/Traces/wgs/ADAH01","wgsProjectAccession":"ADAH01"}}
{"accession":"GCF_000315875.1","annotationInfo":{"name":"Annotation submitted by Trinity College Dublin","pipeline":"Eukaryotic Annotation Propagation Pipeline","provider":"Trinity College Dublin","releaseDate":"2017-09-26","stats":{"geneCounts":{"nonCoding":82,"proteinCoding":5678,"pseudogene":22,"total":5782}},"status":"Full annotation"},"assemblyInfo":{"assemblyLevel":"Chromosome","assemblyName":"ASM31587v1","assemblyStatus":"current","assemblyType":"haploid","bioprojectAccession":"PRJEA83665","bioprojectLineage":[{"bioprojects":[{"accession":"PRJEA83665","title":"Candida orthopsilosis Co 90-125 Genome sequencing"}]}],"biosample":{"accession":"SAMEA2272376","attributes":[{"name":"ENA first public","value":"2013-12-19"},{"name":"ENA last update","value":"2016-10-31"},{"name":"ENA-CHECKLIST","value":"ERC000011"},{"name":"External Id","value":"SAMEA2272376"},{"name":"INSDC center alias","value":"CONWAY INSTITUTE"},{"name":"INSDC center name","value":"CONWAY INSTITUTE"},{"name":"INSDC first public","value":"2013-12-19T12:09:22Z"},{"name":"INSDC last update","value":"2016-10-31T16:54:45Z"},{"name":"INSDC status","value":"public"},{"name":"Submitter Id","value":"GCA_000315875"},{"name":"individual name","value":"GCA_000315875"},{"name":"sample_name","value":"GCA_000315875"},{"name":"strain","value":"Co 90-125"}],"description":{"organism":{"organismName":"Candida orthopsilosis Co 90-125","taxId":1136231},"title":"BioSample entry for genome collection GCA_000315875"},"lastUpdated":"2021-08-21T02:32:29.000","models":["Generic"],"owner":{"name":"EBI"},"package":"Generic.1.0","publicationDate":"2013-12-19T00:00:00.000","sampleIds":[{"db":"SRA","value":"ERS379804"}],"sampleName":"GCA_000315875","status":{"status":"live","when":"2015-03-02T06:56:55.870"},"strain":"Co 90-125","submissionDate":"2013-12-20T12:43:23.816"},"blastUrl":"https://blast.ncbi.nlm.nih.gov/Blast.cgi?PAGE_TYPE=BlastSearch&PROG_DEF=blastn&BLAST_SPEC=GDH_GCF_000315875.1","pairedAssembly":{"accession":"GCA_000315875.1","annotationName":"Annotation submitted by Trinity College Dublin","status":"current"},"refseqCategory":"reference genome","releaseDate":"2012-03-14","submitter":"Trinity College Dublin"},"assemblyStats":{"contigL50":36,"contigN50":120081,"gcCount":"4675311","gcPercent":37.5,"numberOfComponentSequences":8,"numberOfContigs":242,"numberOfScaffolds":8,"scaffoldL50":3,"scaffoldN50":1644167,"totalNumberOfChromosomes":8,"totalSequenceLength":"12659401","totalUngappedLength":"12482133"},"currentAccession":"GCF_000315875.1","organism":{"infraspecificNames":{"strain":"Co 90-125"},"organismName":"Candida orthopsilosis Co 90-125","taxId":1136231},"pairedAccession":"GCA_000315875.1","sourceDatabase":"SOURCE_DATABASE_REFSEQ"}
{"accession":"GCF_000338955.1","annotationInfo":{"name":"Annotation submitted by JGI","pipeline":"Eukaryotic Annotation Propagation Pipeline","provider":"JGI","releaseDate":"2020-02-03","stats":{"geneCounts":{"nonCoding":38,"proteinCoding":10500,"pseudogene":3,"total":10541}},"status":"Full annotation"},"assemblyInfo":{"assemblyLevel":"Scaffold","assemblyMethod":"Newbler v. 2.5","assemblyName":"Bauco1","assemblyStatus":"current","assemblyType":"haploid","bioprojectAccession":"PRJNA53579","bioprojectLineage":[{"bioprojects":[{"accession":"PRJNA53579","title":"Baudoinia panamericana UAMH 10762 Genome sequencing and assembly"}]}],"biosample":{"accession":"SAMN02981283","attributes":[{"name":"strain","value":"UAMH 10762"},{"name":"Organism Display Name","value":"Baudoinia compniacensis UAMH 10762"},{"name":"GOLD Stamp ID","value":"Gi13901"},{"name":"type-material","value":"holotype of Baudoinia panamericana"}],"bioprojects":[{"accession":"PRJNA53579"}],"description":{"organism":{"organismName":"Baudoinia panamericana UAMH 10762","taxId":717646},"title":"Sample from Baudoinia panamericana UAMH 10762"},"lastUpdated":"2019-06-20T17:03:55.226","models":["Generic"],"owner":{"name":"US DOE Joint Genome Institute"},"package":"Generic.1.0","publicationDate":"2014-08-11T00:00:00.000","sampleIds":[{"db":"SRA","value":"SRS1566955"},{"db":"GenBank","value":"gb|AEIF00000000.1"}],"status":{"status":"live","when":"2014-08-11T11:21:13.090"},"strain":"UAMH 10762","submissionDate":"2014-08-11T11:21:13.090"},"blastUrl":"https://blast.ncbi.nlm.nih.gov/Blast.cgi?PAGE_TYPE=BlastSearch&PROG_DEF=blastn&BLAST_SPEC=GDH_GCF_000338955.1","comments":"URL -- http://genome.jgi.doe.gov/Bcompniacensis\nJGI Project ID: 53579\nThe DNA was provided by James Scott(james.scott@utoronto.ca)\nThe strain is available from The University of Alberta Microfungus Collection and Herbarium (UAMH 10762)\nContacts: James Scott (james.scott@utoronto.ca)\nAssembly and annotation done by JGI.\nThe JGI and collaborators endorse the principles for the distribution and use of large scale sequencing data adopted by the larger genome sequencing community and urge users of this data to follow them. It is our intention to publish the work of this project in a timely fashion and we welcome collaborative interaction on the project and analysis.\n(http://www.genome.gov/page.cfm?pageID=10506376)","pairedAssembly":{"accession":"GCA_000338955.1","annotationName":"Annotation submitted by JGI","status":"current"},"refseqCategory":"reference genome","releaseDate":"2013-02-11","sequencingTech":"454; Sanger; Illumina","submitter":"JGI"},"assemblyStats":{"contigL50":8,"contigN50":1222139,"gcCount":"11979185","gcPercent":55.0,"genomeCoverage":"43.5x","numberOfComponentSequences":36,"numberOfContigs":36,"numberOfScaffolds":19,"scaffoldL50":7,"scaffoldN50":1299806,"totalSequenceLength":"21875620","totalUngappedLength":"21865565"},"currentAccession":"GCF_000338955.1","organism":{"infraspecificNames":{"strain":"UAMH 10762"},"organismName":"Baudoinia panamericana UAMH 10762","taxId":717646},"pairedAccession":"GCA_000338955.1","sourceDatabase":"SOURCE_DATABASE_REFSEQ","typeMaterial":{"typeDisplayText":"assembly from type material","typeLabel":"TYPE_MATERIAL"},"wgsInfo":{"masterWgsUrl":"https://www.ncbi.nlm.nih.gov/nuccore/AEIF00000000.1","wgsContigsUrl":"https://www.ncbi.nlm.nih.gov/Traces/wgs/AEIF01","wgsProjectAccession":"AEIF01"}}
{"accession":"GCF_000338995.1","annotationInfo":{"name":"Annotation submitted by JGI","pipeline":"Eukaryotic Annotation Propagation Pipeline","provider":"JGI","releaseDate":"2020-02-06","stats":{"geneCounts":{"nonCoding":92,"proteinCoding":12210,"pseudogene":2,"total":12304}},"status":"Full annotation"},"assemblyInfo":{"assemblyLevel":"Scaffold","assemblyMethod":"Newbler v. 2.5","assemblyName":"Cocsa1","assemblyStatus":"current","assemblyType":"haploid","bioprojectAccession":"PRJNA53923","bioprojectLineage":[{"bioprojects":[{"accession":"PRJNA53923","title":"Cochliobolus sativus ND90Pr genome sequencing project"}]}],"biosample":{"accession":"SAMN02981285","attributes":[{"name":"strain","value":"ND90Pr"},{"name":"Organism Display Name","value":"Cochliobolus sativus ND90Pr"},{"name":"GOLD Stamp ID","value":"Gi04490"}],"bioprojects":[{"accession":"PRJNA53923"}],"description":{"organism":{"organismName":"Bipolaris sorokiniana ND90Pr","taxId":665912},"title":"Sample from Bipolaris sorokiniana ND90Pr"},"lastUpdated":"2019-06-20T17:03:55.259","models":["Generic"],"owner":{"name":"US DOE Joint Genome Institute"},"package":"Generic.1.0","publicationDate":"2014-08-11T00:00:00.000","sampleIds":[{"db":"SRA","value":"SRS1566654"},{"db":"GenBank","value":"gb|AEIN00000000.1"}],"status":{"status":"live","when":"2014-08-11T11:21:19.263"},"strain":"ND90Pr","submissionDate":"2014-08-11T11:21:19.263"},"blastUrl":"https://blast.ncbi.nlm.nih.gov/Blast.cgi?PAGE_TYPE=BlastSearch&PROG_DEF=blastn&BLAST_SPEC=GDH_GCF_000338995.1","comments":"URL -- http://genome.jgi.doe.gov/Cocsa1\nJGI Project ID: 53923\nThe DNA was provided by Shaobin Zhong(shaobin.zhong@ndsu.edu)\nThe strain is available from shaobin.zhong@ndsu.edu\nContacts: Shaobin Zhong (shaobin.zhong@ndsu.edu)\nAssembly and annotation done by JGI.\nThe JGI and collaborators endorse the principles for the distribution and use of large scale sequencing data adopted by the larger genome sequencing community and urge users of this data to follow them. It is our intention to publish the work of this project in a timely fashion and we welcome collaborative interaction on the project and analysis.\n(http://www.genome.gov/page.cfm?pageID=10506376)","pairedAssembly":{"accession":"GCA_000338995.1","annotationName":"Annotation submitted by JGI","status":"current"},"refseqCategory":"reference genome","releaseDate":"2013-02-19","sequencingTech":"Sanger; 454; Illumina","submitter":"JGI"},"assemblyStats":{"contigL50":43,"contigN50":243393,"gcCount":"16554524","gcPercent":50.0,"genomeCoverage":"42.4x","numberOfComponentSequences":503,"numberOfContigs":504,"numberOfScaffolds":154,"scaffoldL50":7,"scaffoldN50":1789485,"totalSequenceLength":"34409167","totalUngappedLength":"33212626"},"currentAccession":"GCF_000338995.1","organism":{"infraspecificNames":{"strain":"ND90Pr"},"organismName":"Bipolaris sorokiniana ND90Pr","taxId":665912},"pairedAccession":"GCA_000338995.1","sourceDatabase":"SOURCE_DATABASE_REFSEQ","wgsInfo":{"masterWgsUrl":"https://www.ncbi.nlm.nih.gov/nuccore/AEIN00000000.1","wgsContigsUrl":"https://www.ncbi.nlm.nih.gov/Traces/wgs/AEIN01","wgsProjectAccession":"AEIN01"}}
{"accession":"GCF_000365165.1","annotationInfo":{"name":"Annotation submitted by Broad Institute","pipeline":"Eukaryotic Annotation Propagation Pipeline","provider":"Broad Institute","releaseDate":"2024-01-05","stats":{"geneCounts":{"nonCoding":47,"proteinCoding":10373,"pseudogene":8,"total":10428}},"status":"Full annotation"},"assemblyInfo":{"assemblyLevel":"Scaffold","assemblyMethod":"allpaths v. R43485","assemblyName":"Clad_carr_CBS_160_54_V1","assemblyStatus":"current","assemblyType":"haploid","bioprojectAccession":"PRJNA185784","bioprojectLineage":[{"bioprojects":[{"accession":"PRJNA185784","parentAccessions":["PRJNA175043"],"title":"Cladophialophora carrionii CBS 160.54 Genome sequencing and assembly"},{"accession":"PRJNA175043","parentAccessions":["PRJNA167910"],"title":"Black Yeast Multiispecies Project"},{"accession":"PRJNA167910","title":"NHGRI Large Scale Sequencing Program for Organismal Sequencing"}]}],"biosample":{"accession":"SAMN01919308","attributes":[{"name":"collection_date","value":"unknown"},{"name":"isolation_source","value":"Unknown (CBS repository)"},{"name":"host","value":"Homo sapiens"},{"name":"strain","value":"CBS 160.54"},{"name":"type-material","value":"culture from type material of Cladosporium carrionii"},{"name":"isolate","value":"human isolate"}],"bioprojects":[{"accession":"PRJNA185784"}],"collectionDate":"unknown","description":{"organism":{"organismName":"Cladophialophora carrionii CBS 160.54","taxId":1279043},"title":"General Sample for Cladophialophora carrionii CBS 160.54"},"host":"Homo sapiens","isolate":"human isolate","isolationSource":"Unknown (CBS repository)","lastUpdated":"2021-05-02T02:02:33.847","models":["Generic"],"owner":{"contacts":[{}],"name":"Broad Institute"},"package":"Generic.1.0","publicationDate":"2013-02-12T00:00:00.000","sampleIds":[{"label":"Sample name","value":"Cladophialophora carrionii CBS 160.54"},{"db":"SRA","value":"SRS418536"}],"status":{"status":"live","when":"2013-02-12T15:38:13.227"},"strain":"CBS 160.54","submissionDate":"2013-02-12T15:36:08.623"},"blastUrl":"https://blast.ncbi.nlm.nih.gov/Blast.cgi?PAGE_TYPE=BlastSearch&PROG_DEF=blastn&BLAST_SPEC=GDH_GCF_000365165.1","comments":"Annotation was added to the scaffolds in December 2013","pairedAssembly":{"accession":"GCA_000365165.2","annotationName":"Annotation submitted by Broad Institute","status":"current"},"refseqCategory":"reference genome","releaseDate":"2013-12-11","sequencingTech":"Illumina","submitter":"Broad Institute"},"assemblyStats":{"contigL50":20,"contigN50":547136,"gcCount":"15727670","gcPercent":54.5,"genomeCoverage":"80.0x","numberOfComponentSequences":102,"numberOfContigs":102,"numberOfScaffolds":19,"scaffoldL50":4,"scaffoldN50":3197266,"totalSequenceLength":"28991111","totalUngappedLength":"28979941"},"currentAccession":"GCF_000365165.1","organism":{"infraspecificNames":{"strain":"CBS 160.54"},"organismName":"Cladophialophora carrionii CBS 160.54","taxId":1279043},"pairedAccession":"GCA_000365165.2","sourceDatabase":"SOURCE_DATABASE_REFSEQ","typeMaterial":{"typeDisplayText":"assembly from type material","typeLabel":"TYPE_MATERIAL"},"wgsInfo":{"masterWgsUrl":"https://www.ncbi.nlm.nih.gov/nuccore/AOFF00000000.1","wgsContigsUrl":"https://www.ncbi.nlm.nih.gov/Traces/wgs/AOFF01","wgsProjectAccession":"AOFF01"}}
{"accession":"GCF_000523435.1","annotationInfo":{"name":"Annotation submitted by JGI","pipeline":"Eukaryotic Annotation Propagation Pipeline","provider":"JGI","releaseDate":"2024-01-05","stats":{"geneCounts":{"proteinCoding":12848,"total":12848}},"status":"Full annotation"},"assemblyInfo":{"assemblyLevel":"Scaffold","assemblyMethod":"AllPaths-LG v. r41043","assemblyName":"Cochliobolus carbonum v1.0","assemblyStatus":"current","assemblyType":"haploid","bioprojectAccession":"PRJNA160939","bioprojectLineage":[{"bioprojects":[{"accession":"PRJNA160939","title":"Bipolaris zeicola 26-R-13 Genome sequencing and assembly"}]}],"biosample":{"accession":"SAMN02981449","attributes":[{"name":"strain","value":"26-R-13"},{"name":"GOLD Stamp ID","value":"Gr00269"},{"name":"Organism Display Name","value":"Cochliobolus carbonum 26-R-13"}],"bioprojects":[{"accession":"PRJNA160939"}],"description":{"organism":{"organismName":"Bipolaris zeicola 26-R-13","taxId":930089},"title":"Sample from Bipolaris zeicola 26-R-13"},"lastUpdated":"2017-06-30T12:16:18.867","models":["Generic"],"owner":{"name":"DOE Joint Genome Institute"},"package":"Generic.1.0","publicationDate":"2014-08-11T11:29:35.473","sampleIds":[{"db":"SRA","value":"SRS2328416"},{"db":"GenBank","value":"gb|AMCN00000000.1"}],"status":{"status":"live","when":"2014-09-29T16:56:18"},"strain":"26-R-13","submissionDate":"2014-08-11T11:29:35.473"},"blastUrl":"https://blast.ncbi.nlm.nih.gov/Blast.cgi?PAGE_TYPE=BlastSearch&PROG_DEF=blastn&BLAST_SPEC=GDH_GCF_000523435.1","comments":"URL -- http://genome.jgi.doe.gov/Ccarbonum\nJGI Project ID: 403760\nThe DNA was provided by Turgeon, B. Gillian(bgt1@cornell.edu)\nThe strain is available from Turgeon, B. Gillian\nAssembly and annotation done by JGI.\nThe JGI and collaborators endorse the principles for the distribution and use of large scale sequencing data adopted by the larger genome sequencing community and urge users of this data to follow them. It is our intention to publish the work of this project in a timely fashion and we welcome collaborative interaction on the project and analysis.\n(http://www.genome.gov/page.cfm?pageID=10506376)","pairedAssembly":{"accession":"GCA_000523435.1","annotationName":"Annotation submitted by JGI","status":"current"},"refseqCategory":"reference genome","releaseDate":"2014-01-30","sequencingTech":"Illumina","submitter":"JGI"},"assemblyStats":{"contigL50":86,"contigN50":105171,"gcCount":"15877052","gcPercent":51.0,"genomeCoverage":"200.0x","numberOfComponentSequences":882,"numberOfContigs":882,"numberOfScaffolds":844,"scaffoldL50":82,"scaffoldN50":110153,"totalSequenceLength":"31267936","totalUngappedLength":"31249390"},"currentAccession":"GCF_000523435.1","organism":{"infraspecificNames":{"strain":"26-R-13"},"organismName":"Bipolaris zeicola 26-R-13","taxId":930089},"pairedAccession":"GCA_000523435.1","sourceDatabase":"SOURCE_DATABASE_REFSEQ","wgsInfo":{"masterWgsUrl":"https://www.ncbi.nlm.nih.gov/nuccore/AMCN00000000.1","wgsContigsUrl":"https://www.ncbi.nlm.nih.gov/Traces/wgs/AMCN01","wgsProjectAccession":"AMCN01"}}
{"accession":"GCF_000523455.1","annotationInfo":{"name":"Annotation submitted by JGI","pipeline":"Eukaryotic Annotation Propagation Pipeline","provider":"JGI","releaseDate":"2024-01-05","stats":{"geneCounts":{"proteinCoding":12000,"total":12000}},"status":"Full annotation"},"assemblyInfo":{"assemblyLevel":"Scaffold","assemblyMethod":"AllPaths-LG v. r41043","assemblyName":"Cochliobolus miyabeanus v1.0","assemblyStatus":"current","assemblyType":"haploid","bioprojectAccession":"PRJNA160935","bioprojectLineage":[{"bioprojects":[{"accession":"PRJNA160935","title":"Bipolaris oryzae ATCC 44560 Genome sequencing and assembly"}]}],"biosample":{"accession":"SAMN02981450","attributes":[{"name":"culture_collection","value":"ATCC:44560"},{"name":"strain","value":"ATCC 44560"},{"name":"GOLD Stamp ID","value":"Gr00268"},{"name":"Organism Display Name","value":"Cochliobolus miyabeanus WK-1C, ATCC 44560"}],"bioprojects":[{"accession":"PRJNA160935"}],"description":{"organism":{"organismName":"Bipolaris oryzae ATCC 44560","taxId":930090},"title":"Sample from Bipolaris oryzae ATCC 44560"},"lastUpdated":"2017-06-30T12:15:18.443","models":["Generic"],"owner":{"name":"DOE Joint Genome Institute"},"package":"Generic.1.0","publicationDate":"2014-08-11T11:29:38.397","sampleIds":[{"db":"SRA","value":"SRS2328415"},{"db":"GenBank","value":"gb|AMCO00000000.1"}],"status":{"status":"live","when":"2014-09-29T16:56:18"},"strain":"ATCC 44560","submissionDate":"2014-08-11T11:29:38.397"},"blastUrl":"https://blast.ncbi.nlm.nih.gov/Blast.cgi?PAGE_TYPE=BlastSearch&PROG_DEF=blastn&BLAST_SPEC=GDH_GCF_000523455.1","comments":"URL -- http://genome.jgi.doe.gov/Cocmi1\nJGI Project ID: 403761\nThe DNA was provided by Turgeon, B. Gillian(bgt1@cornell.edu)\nThe strain is available from ATCC culture collection (44560)\nAssembly and annotation done by JGI.\nThe JGI and collaborators endorse the principles for the distribution and use of large scale sequencing data adopted by the larger genome sequencing community and urge users of this data to follow them. It is our intention to publish the work of this project in a timely fashion and we welcome collaborative interaction on the project and analysis.\n(http://www.genome.gov/page.cfm?pageID=10506376)","pairedAssembly":{"accession":"GCA_000523455.1","annotationName":"Annotation submitted by JGI","status":"current"},"refseqCategory":"reference genome","releaseDate":"2014-01-30","sequencingTech":"Illumina","submitter":"JGI"},"assemblyStats":{"contigL50":71,"contigN50":131724,"gcCount":"15820431","gcPercent":50.5,"genomeCoverage":"191.0x","numberOfComponentSequences":671,"numberOfContigs":671,"numberOfScaffolds":619,"scaffoldL50":68,"scaffoldN50":134117,"totalSequenceLength":"31362097","totalUngappedLength":"31327767"},"currentAccession":"GCF_000523455.1","organism":{"infraspecificNames":{"strain":"ATCC 44560"},"organismName":"Bipolaris oryzae ATCC 44560","taxId":930090},"pairedAccession":"GCA_000523455.1","sourceDatabase":"SOURCE_DATABASE_REFSEQ","wgsInfo":{"masterWgsUrl":"https://www.ncbi.nlm.nih.gov/nuccore/AMCO00000000.1","wgsContigsUrl":"https://www.ncbi.nlm.nih.gov/Traces/wgs/AMCO01","wgsProjectAccession":"AMCO01"}}
{"accession":"GCF_000527765.1","annotationInfo":{"name":"Annotation submitted by NCBI RefSeq","provider":"NCBI RefSeq","releaseDate":"2015-11-18","stats":{"geneCounts":{"proteinCoding":12882,"total":12882}}},"assemblyInfo":{"assemblyLevel":"Scaffold","assemblyMethod":"Allpaths-LG v. R36892","assemblyName":"Cochliobolus victoriae v1.0","assemblyStatus":"current","assemblyType":"haploid","bioprojectAccession":"PRJNA160941","bioprojectLineage":[{"bioprojects":[{"accession":"PRJNA160941","title":"Bipolaris victoriae FI3 Genome sequencing and assembly"}]}],"biosample":{"accession":"SAMN02981453","attributes":[{"name":"strain","value":"FI3"},{"name":"GOLD Stamp ID","value":"Gr00267"},{"name":"Organism Display Name","value":"Cochliobolus victoriae FI3"}],"bioprojects":[{"accession":"PRJNA160941"}],"description":{"organism":{"organismName":"Bipolaris victoriae FI3","taxId":930091},"title":"Sample from Bipolaris victoriae FI3"},"lastUpdated":"2019-08-30T09:47:18.257","models":["Generic"],"owner":{"name":"DOE Joint Genome Institute"},"package":"Generic.1.0","publicationDate":"2014-08-11T11:29:47.347","sampleIds":[{"db":"SRA","value":"SRS5320992"},{"db":"GenBank","value":"gb|AMCY00000000.1"}],"status":{"status":"live","when":"2014-09-29T16:56:18"},"strain":"FI3","submissionDate":"2014-08-11T11:29:47.347"},"blastUrl":"https://blast.ncbi.nlm.nih.gov/Blast.cgi?PAGE_TYPE=BlastSearch&PROG_DEF=blastn&BLAST_SPEC=GDH_GCF_000527765.1","comments":"URL -- http://genome.jgi.doe.gov/Cvictoriae\nJGI Project ID: 403759\nThe DNA was provided by Turgeon, B. Gillian(bgt1@cornell.edu)\nThe strain is available from Turgeon, B. Gillian\nContacts: B. G. Turgeon (bgt1@cornell.edu)\nAssembly and annotation done by JGI.\nThe JGI and collaborators endorse the principles for the distribution and use of large scale sequencing data adopted by the larger genome sequencing community and urge users of this data to follow them. It is our intention to publish the work of this project in a timely fashion and we welcome collaborative interaction on the project and analysis.\n(http://www.genome.gov/page.cfm?pageID=10506376)","pairedAssembly":{"accession":"GCA_000527765.1","annotationName":"Annotation submitted by JGI","status":"previous"},"refseqCategory":"reference genome","releaseDate":"2014-02-03","sequencingTech":"Illumina","submitter":"JGI"},"assemblyStats":{"contigL50":53,"contigN50":205070,"gcCount":"16456061","gcPercent":50.0,"genomeCoverage":"304.0x","numberOfComponentSequences":714,"numberOfContigs":714,"numberOfScaffolds":676,"scaffoldL50":47,"scaffoldN50":231353,"totalSequenceLength":"32829575","totalUngappedLength":"32820081"},"currentAccession":"GCF_000527765.1","organism":{"infraspecificNames":{"strain":"FI3"},"organismName":"Bipolaris victoriae FI3","taxId":930091},"pairedAccession":"GCA_000527765.1","sourceDatabase":"SOURCE_DATABASE_REFSEQ","wgsInfo":{"masterWgsUrl":"https://www.ncbi.nlm.nih.gov/nuccore/AMCY00000000.1","wgsContigsUrl":"https://www.ncbi.nlm.nih.gov/Traces/wgs/AMCY01","wgsProjectAccession":"AMCY01"}}
{"accession":"GCF_000585515.1","annotationInfo":{"name":"Annotation submitted by Broad Institute","pipeline":"Eukaryotic Annotation Propagation Pipeline","provider":"Broad Institute","releaseDate":"2024-01-05","stats":{"geneCounts":{"proteinCoding":10118,"total":10118}},"status":"Full annotation"},"assemblyInfo":{"assemblyLevel":"Scaffold","assemblyMethod":"allpaths v. R42682","assemblyName":"Clad_yegr_CBS_114405_V1","assemblyStatus":"current","assemblyType":"haploid","bioprojectAccession":"PRJNA164591","bioprojectLineage":[{"bioprojects":[{"accession":"PRJNA164591","parentAccessions":["PRJNA175043"],"title":"Cladophialophora yegresii CBS 114405 Genome sequencing and assembly"},{"accession":"PRJNA175043","parentAccessions":["PRJNA167910"],"title":"Black Yeast Multiispecies Project"},{"accession":"PRJNA167910","title":"NHGRI Large Scale Sequencing Program for Organismal Sequencing"}]}],"biosample":{"accession":"SAMN00974102","attributes":[{"name":"strain","value":"CBS 114405"},{"name":"type-material","value":"culture from type material of Cladophialophora yegresii"}],"bioprojects":[{},{}],"description":{"organism":{"organismName":"Cladophialophora yegresii CBS 114405","taxId":1182544},"title":"Generic sample from Cladophialophora yegresii CBS 114405"},"lastUpdated":"2019-06-20T16:13:25.343","models":["Generic"],"owner":{"contacts":[{}],"name":"Broad Institute"},"package":"Generic.1.0","publicationDate":"2012-05-04T00:00:00.000","sampleIds":[{"label":"Sample name","value":"Cladophialophora yegresii CBS 114405"},{"db":"SRA","value":"SRS418532"}],"status":{"status":"live","when":"2012-05-09T15:18:05"},"strain":"CBS 114405","submissionDate":"2012-05-01T11:10:10.273"},"blastUrl":"https://blast.ncbi.nlm.nih.gov/Blast.cgi?PAGE_TYPE=BlastSearch&PROG_DEF=blastn&BLAST_SPEC=GDH_GCF_000585515.1","pairedAssembly":{"accession":"GCA_000585515.1","annotationName":"Annotation submitted by Broad Institute","status":"current"},"refseqCategory":"reference genome","releaseDate":"2014-03-05","sequencingTech":"Illumina","submitter":"Broad Institute"},"assemblyStats":{"contigL50":12,"contigN50":666756,"gcCount":"15058272","gcPercent":54.0,"genomeCoverage":"132.0x","numberOfComponentSequences":8,"numberOfContigs":63,"numberOfScaffolds":8,"scaffoldL50":3,"scaffoldN50":4268086,"totalSequenceLength":"27898422","totalUngappedLength":"27887733"},"currentAccession":"GCF_000585515.1","organism":{"infraspecificNames":{"strain":"CBS 114405"},"organismName":"Cladophialophora yegresii CBS 114405","taxId":1182544},"pairedAccession":"GCA_000585515.1","sourceDatabase":"SOURCE_DATABASE_REFSEQ","typeMaterial":{"typeDisplayText":"assembly from type material","typeLabel":"TYPE_MATERIAL"},"wgsInfo":{"masterWgsUrl":"https://www.ncbi.nlm.nih.gov/nuccore/AMGW00000000.1","wgsContigsUrl":"https://www.ncbi.nlm.nih.gov/Traces/wgs/AMGW01","wgsProjectAccession":"AMGW01"}}
{"accession":"GCF_000585535.1","annotationInfo":{"name":"Annotation submitted by Broad Institute","pipeline":"Eukaryotic Annotation Propagation Pipeline","provider":"Broad Institute","releaseDate":"2024-01-05","stats":{"geneCounts":{"proteinCoding":13421,"total":13421}},"status":"Full annotation"},"assemblyInfo":{"assemblyLevel":"Scaffold","assemblyMethod":"allpaths v. R42667","assemblyName":"Clad_psam_CBS_110553_V1","assemblyStatus":"current","assemblyType":"haploid","bioprojectAccession":"PRJNA164589","bioprojectLineage":[{"bioprojects":[{"accession":"PRJNA164589","parentAccessions":["PRJNA175043"],"title":"Cladophialophora psammophila CBS 110553 Genome sequencing and assembly"},{"accession":"PRJNA175043","parentAccessions":["PRJNA167910"],"title":"Black Yeast Multiispecies Project"},{"accession":"PRJNA167910","title":"NHGRI Large Scale Sequencing Program for Organismal Sequencing"}]}],"biosample":{"accession":"SAMN00974101","attributes":[{"name":"strain","value":"CBS 110553"},{"name":"type-material","value":"culture from type material of Cladophialophora psammophila"}],"bioprojects":[{},{}],"description":{"organism":{"organismName":"Cladophialophora psammophila CBS 110553","taxId":1182543},"title":"Generic sample from Cladophialophora psammophila CBS 110553"},"lastUpdated":"2019-06-20T16:13:25.313","models":["Generic"],"owner":{"contacts":[{}],"name":"Broad Institute"},"package":"Generic.1.0","publicationDate":"2012-05-04T00:00:00.000","sampleIds":[{"label":"Sample name","value":"Cladophialophora psammophila CBS 110553"},{"db":"SRA","value":"SRS418531"}],"status":{"status":"live","when":"2012-05-09T15:18:05"},"strain":"CBS 110553","submissionDate":"2012-05-01T11:10:10.180"},"blastUrl":"https://blast.ncbi.nlm.nih.gov/Blast.cgi?PAGE_TYPE=BlastSearch&PROG_DEF=blastn&BLAST_SPEC=GDH_GCF_000585535.1","pairedAssembly":{"accession":"GCA_000585535.1","annotationName":"Annotation submitted by Broad Institute","status":"current"},"refseqCategory":"reference genome","releaseDate":"2014-03-05","sequencingTech":"Illumina","submitter":"Broad Institute"},"assemblyStats":{"contigL50":29,"contigN50":398655,"gcCount":"19911785","gcPercent":50.5,"genomeCoverage":"133.0x","numberOfComponentSequences":123,"numberOfContigs":317,"numberOfScaffolds":123,"scaffoldL50":10,"scaffoldN50":1349832,"totalSequenceLength":"39420127","totalUngappedLength":"39333014"},"currentAccession":"GCF_000585535.1","organism":{"infraspecificNames":{"strain":"CBS 110553"},"organismName":"Cladophialophora psammophila CBS 110553","taxId":1182543},"pairedAccession":"GCA_000585535.1","sourceDatabase":"SOURCE_DATABASE_REFSEQ","typeMaterial":{"typeDisplayText":"assembly from type material","typeLabel":"TYPE_MATERIAL"},"wgsInfo":{"masterWgsUrl":"https://www.ncbi.nlm.nih.gov/nuccore/AMGX00000000.1","wgsContigsUrl":"https://www.ncbi.nlm.nih.gov/Traces/wgs/AMGX01","wgsProjectAccession":"AMGX01"}}
{"accession":"GCF_000585565.1","annotationInfo":{"name":"Annotation submitted by Broad Institute","pipeline":"Eukaryotic Annotation Propagation Pipeline","provider":"Broad Institute","releaseDate":"2024-01-05","stats":{"geneCounts":{"proteinCoding":10468,"total":10468}},"status":"Full annotation"},"assemblyInfo":{"assemblyLevel":"Scaffold","assemblyMethod":"allpaths v. R42667","assemblyName":"Capr_epim_CBS_606_96_V1","assemblyStatus":"current","assemblyType":"haploid","bioprojectAccession":"PRJNA164587","bioprojectLineage":[{"bioprojects":[{"accession":"PRJNA164587","parentAccessions":["PRJNA175043"],"title":"Capronia epimyces CBS 606.96 Genome sequencing and assembly"},{"accession":"PRJNA175043","parentAccessions":["PRJNA167910"],"title":"Black Yeast Multiispecies Project"},{"accession":"PRJNA167910","title":"NHGRI Large Scale Sequencing Program for Organismal Sequencing"}]}],"biosample":{"accession":"SAMN00974100","attributes":[{"name":"strain","value":"CBS 606.96"},{"name":"biotic_relationship","value":"parasite"}],"bioprojects":[{"accession":"PRJNA76691"},{"accession":"PRJNA164587"}],"description":{"organism":{"organismName":"Capronia epimyces CBS 606.96","taxId":1182542},"title":"Generic sample from Capronia epimyces CBS 606.96"},"lastUpdated":"2019-07-24T13:23:52.627","models":["Generic"],"owner":{"contacts":[{}],"name":"Broad Institute"},"package":"Generic.1.0","publicationDate":"2012-05-04T00:00:00.000","sampleIds":[{"label":"Sample name","value":"Capronia epimyces CBS 606.96"},{"db":"SRA","value":"SRS418533"}],"status":{"status":"live","when":"2012-05-09T15:18:05"},"strain":"CBS 606.96","submissionDate":"2012-05-01T11:10:10.070"},"blastUrl":"https://blast.ncbi.nlm.nih.gov/Blast.cgi?PAGE_TYPE=BlastSearch&PROG_DEF=blastn&BLAST_SPEC=GDH_GCF_000585565.1","pairedAssembly":{"accession":"GCA_000585565.1","annotationName":"Annotation submitted by Broad Institute","status":"current"},"refseqCategory":"reference genome","releaseDate":"2014-03-05","sequencingTech":"Illumina","submitter":"Broad Institute"},"assemblyStats":{"contigL50":35,"contigN50":277660,"gcCount":"15354622","gcPercent":53.5,"genomeCoverage":"83.0x","numberOfComponentSequences":18,"numberOfContigs":231,"numberOfScaffolds":18,"scaffoldL50":4,"scaffoldN50":3720060,"totalSequenceLength":"28889638","totalUngappedLength":"28761473"},"currentAccession":"GCF_000585565.1","organism":{"infraspecificNames":{"strain":"CBS 606.96"},"organismName":"Capronia epimyces CBS 606.96","taxId":1182542},"pairedAccession":"GCA_000585565.1","sourceDatabase":"SOURCE_DATABASE_REFSEQ","wgsInfo":{"masterWgsUrl":"https://www.ncbi.nlm.nih.gov/nuccore/AMGY00000000.1","wgsContigsUrl":"https://www.ncbi.nlm.nih.gov/Traces/wgs/AMGY01","wgsProjectAccession":"AMGY01"}}
{"accession":"GCF_000585585.1","annotationInfo":{"name":"Annotation submitted by Broad Institute","pipeline":"Eukaryotic Annotation Propagation Pipeline","provider":"Broad Institute","releaseDate":"2024-01-05","stats":{"geneCounts":{"proteinCoding":9231,"total":9231}},"status":"Full annotation"},"assemblyInfo":{"assemblyLevel":"Scaffold","assemblyMethod":"allpaths v. R42667","assemblyName":"Capr_coro_CBS_617_96_V1","assemblyStatus":"current","assemblyType":"haploid","bioprojectAccession":"PRJNA164585","bioprojectLineage":[{"bioprojects":[{"accession":"PRJNA164585","title":"Capronia coronata CBS 617.96 Genome sequencing and assembly"}]}],"biosample":{"accession":"SAMN00974099","attributes":[{"name":"strain","value":"CBS 617.96"},{"name":"type-material","value":"type material of Capronia coronata"}],"bioprojects":[{},{}],"description":{"organism":{"organismName":"Capronia coronata CBS 617.96","taxId":1182541},"title":"Generic sample from Capronia coronata CBS 617.96"},"lastUpdated":"2019-06-20T16:13:25.279","models":["Generic"],"owner":{"contacts":[{}],"name":"Broad Institute"},"package":"Generic.1.0","publicationDate":"2012-05-04T00:00:00.000","sampleIds":[{"label":"Sample name","value":"Capronia coronata CBS 617.96"},{"db":"SRA","value":"SRS418535"}],"status":{"status":"live","when":"2012-05-09T15:18:05"},"strain":"CBS 617.96","submissionDate":"2012-05-01T11:10:09.906"},"blastUrl":"https://blast.ncbi.nlm.nih.gov/Blast.cgi?PAGE_TYPE=BlastSearch&PROG_DEF=blastn&BLAST_SPEC=GDH_GCF_000585585.1","pairedAssembly":{"accession":"GCA_000585585.1","annotationName":"Annotation submitted by Broad Institute","status":"current"},"refseqCategory":"reference genome","releaseDate":"2014-03-05","sequencingTech":"Illumina","submitter":"Broad Institute"},"assemblyStats":{"contigL50":11,"contigN50":745838,"gcCount":"13612275","gcPercent":53.0,"genomeCoverage":"90.0x","numberOfComponentSequences":11,"numberOfContigs":52,"numberOfScaffolds":11,"scaffoldL50":4,"scaffoldN50":3204506,"totalSequenceLength":"25807613","totalUngappedLength":"25800341"},"currentAccession":"GCF_000585585.1","organism":{"infraspecificNames":{"strain":"CBS 617.96"},"organismName":"Capronia coronata CBS 617.96","taxId":1182541},"pairedAccession":"GCA_000585585.1","sourceDatabase":"SOURCE_DATABASE_REFSEQ","typeMaterial":{"typeDisplayText":"assembly from type material","typeLabel":"TYPE_MATERIAL"},"wgsInfo":{"masterWgsUrl":"https://www.ncbi.nlm.nih.gov/nuccore/AMWN00000000.1","wgsContigsUrl":"https://www.ncbi.nlm.nih.gov/Traces/wgs/AMWN01","wgsProjectAccession":"AMWN01"}}
{"accession":"GCF_000721755.1","annotationInfo":{"name":"Annotation submitted by JGI","pipeline":"Eukaryotic Annotation Propagation Pipeline","provider":"JGI","releaseDate":"2024-01-05","stats":{"geneCounts":{"proteinCoding":10792,"total":10792}},"status":"Full annotation"},"assemblyInfo":{"assemblyLevel":"Scaffold","assemblyMethod":"AllPaths-LG v. r41043","assemblyName":"Aureobasidium pullulans var. subglaciale EXF-2481 v1.0","assemblyStatus":"current","assemblyType":"haploid","bioprojectAccession":"PRJNA161477","bioprojectLineage":[{"bioprojects":[{"accession":"PRJNA161477","title":"Aureobasidium subglaciale EXF-2481 Genome sequencing and assembly"}]}],"biosample":{"accession":"SAMN02744088","attributes":[{"name":"project_name","value":"Aureobasidium pullulans var. subglaciale EXF-2481"},{"name":"strain","value":"EXF-2481"},{"name":"env_broad_scale","value":"missing"},{"name":"isol_growth_condt","value":"missing"},{"name":"ref_biomaterial","value":"missing"},{"name":"estimated_size","value":"missing"},{"name":"ploidy","value":"missing"},{"name":"env_package","value":"missing"},{"name":"investigation_type","value":"eukaryote"},{"name":"env_medium","value":"missing"},{"name":"geo_loc_name","value":"missing"},{"name":"lat_lon","value":"not collected"},{"name":"num_replicons","value":"missing"},{"name":"propagation","value":"missing"},{"name":"env_local_scale","value":"missing"},{"name":"collection_date","value":"not collected"},{"name":"type-material","value":"type material of Aureobasidium subglaciale"}],"bioprojects":[{"accession":"PRJNA161477"}],"collectionDate":"not collected","description":{"comment":"Keywords: GSC:MIxS;MIGS:6.0","organism":{"organismName":"Aureobasidium subglaciale EXF-2481","taxId":1043005},"title":"Aureobasidium pullulans subglaciale EXF-2481"},"geoLocName":"missing","lastUpdated":"2019-06-20T16:56:59.825","latLon":"not collected","models":["MIGS.eu"],"owner":{"name":"DOE Joint Genome Institute"},"package":"MIGS.eu.6.0","projectName":"Aureobasidium pullulans var. subglaciale EXF-2481","publicationDate":"2014-05-05T00:00:00.000","sampleIds":[{"db":"DOE Joint Genome Institute","label":"Sample name","value":"403631"},{"db":"SRA","value":"SRS1568326"}],"status":{"status":"live","when":"2014-05-05T13:20:13.900"},"strain":"EXF-2481","submissionDate":"2014-05-05T13:20:13.900"},"blastUrl":"https://blast.ncbi.nlm.nih.gov/Blast.cgi?PAGE_TYPE=BlastSearch&PROG_DEF=blastn&BLAST_SPEC=GDH_GCF_000721755.1","comments":"URL -- http://genome.jgi.doe.gov/Apullulanssubglaciale\nJGI Project ID: 403631\nThe DNA was provided by Nina Gunde-Cimerman(Nina.Gunde-Cimerman@bf.uni-lj.si)\nThe strain is available from EX Culture Collection of extremophilic fungi, University of Ljubljana, Biotechnical Faculty, dept. Biology, Vecna pot 111, 1000 Ljubljana, Slovenia\nAssembly and annotation done by JGI.\nThe JGI and collaborators endorse the principles for the distribution and use of large scale sequencing data adopted by the larger genome sequencing community and urge users of this data to follow them. It is our intention to publish the work of this project in a timely fashion and we welcome collaborative interaction on the project and analysis.\n(http://www.genome.gov/page.cfm?pageID=10506376)","pairedAssembly":{"accession":"GCA_000721755.1","annotationName":"Annotation submitted by JGI","status":"current"},"refseqCategory":"reference genome","releaseDate":"2014-07-08","sequencingTech":"Illumina","submitter":"JGI"},"assemblyStats":{"contigL50":12,"contigN50":805545,"gcCount":"13097145","gcPercent":51.0,"genomeCoverage":"814.0x","numberOfComponentSequences":85,"numberOfContigs":85,"numberOfScaffolds":75,"scaffoldL50":11,"scaffoldN50":821214,"totalSequenceLength":"25796716","totalUngappedLength":"25791175"},"currentAccession":"GCF_000721755.1","organism":{"infraspecificNames":{"strain":"EXF-2481"},"organismName":"Aureobasidium subglaciale EXF-2481","taxId":1043005},"pairedAccession":"GCA_000721755.1","sourceDatabase":"SOURCE_DATABASE_REFSEQ","typeMaterial":{"typeDisplayText":"assembly from type material","typeLabel":"TYPE_MATERIAL"},"wgsInfo":{"masterWgsUrl":"https://www.ncbi.nlm.nih.gov/nuccore/AYYB00000000.1","wgsContigsUrl":"https://www.ncbi.nlm.nih.gov/Traces/wgs/AYYB01","wgsProjectAccession":"AYYB01"}}
{"accession":"GCF_000721765.1","annotationInfo":{"name":"Annotation submitted by DOE Joint Genome Institute","pipeline":"Eukaryotic Annotation Propagation Pipeline","provider":"DOE Joint Genome Institute","releaseDate":"2024-01-05","stats":{"geneCounts":{"proteinCoding":10259,"total":10259}},"status":"Full annotation"},"assemblyInfo":{"assemblyLevel":"Scaffold","assemblyMethod":"Allpaths-LG v. R42328","assemblyName":"Aureobasidium pullulans var. namibiae CBS 147.97 v1.0","assemblyStatus":"current","assemblyType":"haploid","bioprojectAccession":"PRJNA207872","bioprojectLineage":[{"bioprojects":[{"accession":"PRJNA207872","title":"Aureobasidium namibiae CBS 147.97 Genome sequencing and assembly"}]}],"biosample":{"accession":"SAMN02744099","attributes":[{"name":"project_name","value":"Aureobasidium pullulans var. namibiae CBS 147.97"},{"name":"strain","value":"CBS 147.97"},{"name":"env_broad_scale","value":"missing"},{"name":"isol_growth_condt","value":"missing"},{"name":"ref_biomaterial","value":"missing"},{"name":"estimated_size","value":"missing"},{"name":"ploidy","value":"missing"},{"name":"env_package","value":"missing"},{"name":"investigation_type","value":"eukaryote"},{"name":"env_medium","value":"missing"},{"name":"geo_loc_name","value":"missing"},{"name":"lat_lon","value":"not collected"},{"name":"num_replicons","value":"missing"},{"name":"propagation","value":"missing"},{"name":"env_local_scale","value":"missing"},{"name":"collection_date","value":"not collected"},{"name":"type-material","value":"culture from type material of Aureobasidium namibiae"}],"bioprojects":[{"accession":"PRJNA207872"}],"collectionDate":"not collected","description":{"comment":"Keywords: GSC:MIxS;MIGS:6.0","organism":{"organismName":"Aureobasidium namibiae CBS 147.97","taxId":1043004},"title":"Aureobasidium pullulans namibiae CBS 147.97"},"geoLocName":"missing","lastUpdated":"2019-06-20T16:56:59.941","latLon":"not collected","models":["MIGS.eu"],"owner":{"name":"DOE Joint Genome Institute"},"package":"MIGS.eu.6.0","projectName":"Aureobasidium pullulans var. namibiae CBS 147.97","publicationDate":"2014-05-05T00:00:00.000","sampleIds":[{"db":"DOE Joint Genome Institute","label":"Sample name","value":"403632"},{"db":"SRA","value":"SRS1568328"}],"status":{"status":"live","when":"2014-05-05T13:24:22.050"},"strain":"CBS 147.97","submissionDate":"2014-05-05T13:24:22.050"},"blastUrl":"https://blast.ncbi.nlm.nih.gov/Blast.cgi?PAGE_TYPE=BlastSearch&PROG_DEF=blastn&BLAST_SPEC=GDH_GCF_000721765.1","comments":"URL -- http://genome.jgi.doe.gov/ApullulansNamibiae\nJGI Project ID: 403632\nThe DNA was provided by Nina Gunde-Cimerman(Nina.Gunde-Cimerman@bf.uni-lj.si)\nThe strain is available from CBS-KNAW, Fungal Biodiversity Centre, Utrecht, The Netherlands\nAssembly and annotation done by JGI.\nThe JGI and collaborators endorse the principles for the distribution and use of large scale sequencing data adopted by the larger genome sequencing community and urge users of this data to follow them. It is our intention to publish the work of this project in a timely fashion and we welcome collaborative interaction on the project and analysis.\n(http://www.genome.gov/page.cfm?pageID=10506376)","pairedAssembly":{"accession":"GCA_000721765.1","annotationName":"Annotation submitted by DOE Joint Genome Institute","status":"current"},"refseqCategory":"reference genome","releaseDate":"2014-07-08","sequencingTech":"Illumina","submitter":"DOE Joint Genome Institute"},"assemblyStats":{"contigL50":10,"contigN50":1053184,"gcCount":"12998522","gcPercent":51.0,"genomeCoverage":"138.7x","numberOfComponentSequences":55,"numberOfContigs":55,"numberOfScaffolds":47,"scaffoldL50":9,"scaffoldN50":1074982,"totalSequenceLength":"25428601","totalUngappedLength":"25427801"},"currentAccession":"GCF_000721765.1","organism":{"infraspecificNames":{"strain":"CBS 147.97"},"organismName":"Aureobasidium namibiae CBS 147.97","taxId":1043004},"pairedAccession":"GCA_000721765.1","sourceDatabase":"SOURCE_DATABASE_REFSEQ","typeMaterial":{"typeDisplayText":"assembly from type material","typeLabel":"TYPE_MATERIAL"},"wgsInfo":{"masterWgsUrl":"https://www.ncbi.nlm.nih.gov/nuccore/AYEM00000000.1","wgsContigsUrl":"https://www.ncbi.nlm.nih.gov/Traces/wgs/AYEM01","wgsProjectAccession":"AYEM01"}}
{"accession":"GCF_000721775.1","annotationInfo":{"name":"Annotation submitted by DOE Joint Genome Institute","pipeline":"Eukaryotic Annotation Propagation Pipeline","provider":"DOE Joint Genome Institute","releaseDate":"2021-04-21","stats":{"geneCounts":{"proteinCoding":10582,"total":10582}},"status":"Full annotation"},"assemblyInfo":{"assemblyLevel":"Scaffold","assemblyMethod":"Allpaths-LG v. R42328","assemblyName":"Aureobasidium pullulans var. melanogenum CBS 110374 v1.0","assemblyStatus":"current","assemblyType":"haploid","bioprojectAccession":"PRJNA207873","bioprojectLineage":[{"bioprojects":[{"accession":"PRJNA207873","title":"Aureobasidium melanogenum CBS 110374 Genome sequencing and assembly"}]}],"biosample":{"accession":"SAMN02744098","attributes":[{"name":"project_name","value":"Aureobasidium pullulans var. melanogenum CBS 110374"},{"name":"strain","value":"CBS 110374"},{"name":"env_broad_scale","value":"missing"},{"name":"isol_growth_condt","value":"missing"},{"name":"ref_biomaterial","value":"missing"},{"name":"estimated_size","value":"missing"},{"name":"ploidy","value":"missing"},{"name":"env_package","value":"missing"},{"name":"investigation_type","value":"eukaryote"},{"name":"env_medium","value":"missing"},{"name":"geo_loc_name","value":"missing"},{"name":"lat_lon","value":"not collected"},{"name":"num_replicons","value":"missing"},{"name":"propagation","value":"missing"},{"name":"env_local_scale","value":"missing"},{"name":"collection_date","value":"not collected"}],"bioprojects":[{"accession":"PRJNA207873"}],"collectionDate":"not collected","description":{"comment":"Keywords: GSC:MIxS;MIGS:6.0","organism":{"organismName":"Aureobasidium melanogenum CBS 110374","taxId":1043003},"title":"Aureobasidium pullulans melanogenum CBS 110374"},"geoLocName":"missing","lastUpdated":"2016-07-17T23:11:15.117","latLon":"not collected","models":["MIGS.eu"],"owner":{"name":"DOE Joint Genome Institute"},"package":"MIGS.eu.6.0","projectName":"Aureobasidium pullulans var. melanogenum CBS 110374","publicationDate":"2014-05-05T13:24:17.997","sampleIds":[{"db":"DOE Joint Genome Institute","label":"Sample name","value":"403630"},{"db":"SRA","value":"SRS1568320"}],"status":{"status":"live","when":"2014-05-05T13:24:17.997"},"strain":"CBS 110374","submissionDate":"2014-05-05T13:24:17.997"},"blastUrl":"https://blast.ncbi.nlm.nih.gov/Blast.cgi?PAGE_TYPE=BlastSearch&PROG_DEF=blastn&BLAST_SPEC=GDH_GCF_000721775.1","comments":"URL -- http://genome.jgi.doe.gov/ApullulansMelanogenum\nJGI Project ID: 403630\nThe DNA was provided by Nina Gunde-Cimerman(Nina.Gunde-Cimerman@bf.uni-lj.si)\nThe strain is available from CBS-KNAW, Fungal Biodiversity Centre, Utrecht, The Netherlands\nAssembly and annotation done by JGI.\nThe JGI and collaborators endorse the principles for the distribution and use of large scale sequencing data adopted by the larger genome sequencing community and urge users of this data to follow them. It is our intention to publish the work of this project in a timely fashion and we welcome collaborative interaction on the project and analysis.\n(http://www.genome.gov/page.cfm?pageID=10506376)","pairedAssembly":{"accession":"GCA_000721775.1","annotationName":"Annotation submitted by DOE Joint Genome Institute","status":"current"},"refseqCategory":"reference genome","releaseDate":"2014-07-08","sequencingTech":"Illumina","submitter":"DOE Joint Genome Institute"},"assemblyStats":{"contigL50":12,"contigN50":652369,"gcCount":"13059802","gcPercent":50.0,"genomeCoverage":"140.2x","numberOfComponentSequences":174,"numberOfContigs":174,"numberOfScaffolds":150,"scaffoldL50":10,"scaffoldN50":822863,"totalSequenceLength":"26203324","totalUngappedLength":"26199752"},"currentAccession":"GCF_000721775.1","organism":{"infraspecificNames":{"strain":"CBS 110374"},"organismName":"Aureobasidium melanogenum CBS 110374","taxId":1043003},"pairedAccession":"GCA_000721775.1","sourceDatabase":"SOURCE_DATABASE_REFSEQ","wgsInfo":{"masterWgsUrl":"https://www.ncbi.nlm.nih.gov/nuccore/AYEN00000000.1","wgsContigsUrl":"https://www.ncbi.nlm.nih.gov/Traces/wgs/AYEN01","wgsProjectAccession":"AYEN01"}}
{"accession":"GCF_000721785.1","annotationInfo":{"name":"Annotation submitted by DOE Joint Genome Institute","pipeline":"Eukaryotic Annotation Propagation Pipeline","provider":"DOE Joint Genome Institute","releaseDate":"2019-07-12","stats":{"geneCounts":{"proteinCoding":11844,"total":11844}},"status":"Full annotation"},"assemblyInfo":{"assemblyLevel":"Scaffold","assemblyMethod":"Allpaths-LG v. R38445","assemblyName":"Aureobasidium pullulans var. pullulans EXF-150, assembly version 1.0","assemblyStatus":"current","assemblyType":"haploid","bioprojectAccession":"PRJNA207874","bioprojectLineage":[{"bioprojects":[{"accession":"PRJNA207874","title":"Aureobasidium pullulans EXF-150 Genome sequencing and assembly"}]}],"biosample":{"accession":"SAMN02744100","attributes":[{"name":"project_name","value":"Aureobasidium pullulans var. pullulans EXF-150"},{"name":"strain","value":"EXF-150"},{"name":"env_broad_scale","value":"missing"},{"name":"isol_growth_condt","value":"missing"},{"name":"ref_biomaterial","value":"missing"},{"name":"estimated_size","value":"missing"},{"name":"ploidy","value":"missing"},{"name":"env_package","value":"missing"},{"name":"investigation_type","value":"eukaryote"},{"name":"env_medium","value":"missing"},{"name":"geo_loc_name","value":"missing"},{"name":"lat_lon","value":"not collected"},{"name":"num_replicons","value":"missing"},{"name":"propagation","value":"missing"},{"name":"env_local_scale","value":"missing"},{"name":"collection_date","value":"not collected"}],"bioprojects":[{"accession":"PRJNA207874"}],"collectionDate":"not collected","description":{"comment":"Keywords: GSC:MIxS;MIGS:6.0","organism":{"organismName":"Aureobasidium pullulans EXF-150","taxId":1043002},"title":"Aureobasidium pullulans pullulans EXF-150"},"geoLocName":"missing","lastUpdated":"2016-07-17T22:43:40.387","latLon":"not collected","models":["MIGS.eu"],"owner":{"name":"DOE Joint Genome Institute"},"package":"MIGS.eu.6.0","projectName":"Aureobasidium pullulans var. pullulans EXF-150","publicationDate":"2014-05-05T13:24:25.320","sampleIds":[{"db":"DOE Joint Genome Institute","label":"Sample name","value":"403628"},{"db":"SRA","value":"SRS1568318"}],"status":{"status":"live","when":"2014-05-05T13:24:25.320"},"strain":"EXF-150","submissionDate":"2014-05-05T13:24:25.320"},"blastUrl":"https://blast.ncbi.nlm.nih.gov/Blast.cgi?PAGE_TYPE=BlastSearch&PROG_DEF=blastn&BLAST_SPEC=GDH_GCF_000721785.1","comments":"URL -- http://genome.jgi.doe.gov/ApullulansPullulans\nJGI Project ID: 403628\nThe DNA was provided by Nina Gunde-Cimerman(Nina.Gunde-Cimerman@bf.uni-lj.si)\nThe strain is available from EX Culture Collection of extremophilic fungi, University of Ljubljana, Biotechnical Faculty, dept. Biology, Vecna pot 111, 1000 Ljubljana, Slovenia\nAssembly and annotation done by JGI.\nThe JGI and collaborators endorse the principles for the distribution and use of large scale sequencing data adopted by the larger genome sequencing community and urge users of this data to follow them. It is our intention to publish the work of this project in a timely fashion and we welcome collaborative interaction on the project and analysis.\n(http://www.genome.gov/page.cfm?pageID=10506376)","pairedAssembly":{"accession":"GCA_000721785.1","annotationName":"Annotation submitted by DOE Joint Genome Institute","status":"current"},"refseqCategory":"reference genome","releaseDate":"2014-07-08","sequencingTech":"Illumina","submitter":"DOE Joint Genome Institute"},"assemblyStats":{"contigL50":11,"contigN50":779844,"gcCount":"14798572","gcPercent":50.0,"genomeCoverage":"172.5x","numberOfComponentSequences":209,"numberOfContigs":209,"numberOfScaffolds":186,"scaffoldL50":10,"scaffoldN50":1166847,"totalSequenceLength":"29621078","totalUngappedLength":"29585801"},"currentAccession":"GCF_000721785.1","organism":{"infraspecificNames":{"strain":"EXF-150"},"organismName":"Aureobasidium pullulans EXF-150","taxId":1043002},"pairedAccession":"GCA_000721785.1","sourceDatabase":"SOURCE_DATABASE_REFSEQ","wgsInfo":{"masterWgsUrl":"https://www.ncbi.nlm.nih.gov/nuccore/AYEO00000000.1","wgsContigsUrl":"https://www.ncbi.nlm.nih.gov/Traces/wgs/AYEO01","wgsProjectAccession":"AYEO01"}}
{"accession":"GCF_000835475.1","annotationInfo":{"name":"Annotation submitted by Broad Institute","pipeline":"Eukaryotic Annotation Propagation Pipeline","provider":"Broad Institute","releaseDate":"2024-01-05","stats":{"geneCounts":{"nonCoding":51,"proteinCoding":12762,"pseudogene":4,"total":12817}},"status":"Full annotation"},"assemblyInfo":{"assemblyLevel":"Scaffold","assemblyMethod":"allpaths v. R48559","assemblyName":"Clad_bant_CBS_173_52_V1","assemblyStatus":"current","assemblyType":"haploid","bioprojectAccession":"PRJNA233316","bioprojectLineage":[{"bioprojects":[{"accession":"PRJNA233316","parentAccessions":["PRJNA175043"],"title":"Black Yeasts"},{"accession":"PRJNA175043","parentAccessions":["PRJNA167910"],"title":"Black Yeast Multiispecies Project"},{"accession":"PRJNA167910","title":"NHGRI Large Scale Sequencing Program for Organismal Sequencing"}]}],"biosample":{"accession":"SAMN02567658","attributes":[{"name":"strain","value":"CBS 173.52"},{"name":"collection_date","value":"1952"},{"name":"geo_loc_name","value":"USA"},{"name":"host","value":"Homo sapiens"},{"name":"isolation_source","value":"brain abscess"},{"name":"culture_collection","value":"CBS:173.52"},{"name":"type-material","value":"type material of Cladosporium trichoides"}],"bioprojects":[{}],"collectionDate":"1952","description":{"organism":{"organismName":"Cladophialophora bantiana CBS 173.52","taxId":1442370},"title":"Sample from Cladophialophora bantiana CBS 173.52"},"geoLocName":"USA","host":"Homo sapiens","isolationSource":"brain abscess","lastUpdated":"2019-06-20T16:46:21.098","models":["Generic"],"owner":{"contacts":[{}],"name":"Broad Institute"},"package":"Generic.1.0","publicationDate":"2014-01-03T00:00:00.000","sampleIds":[{"label":"Sample name","value":"CBS173.52"},{"db":"SRA","value":"SRS559775"}],"status":{"status":"live","when":"2014-01-03T10:20:26.337"},"strain":"CBS 173.52","submissionDate":"2014-01-03T10:15:46.793"},"blastUrl":"https://blast.ncbi.nlm.nih.gov/Blast.cgi?PAGE_TYPE=BlastSearch&PROG_DEF=blastn&BLAST_SPEC=GDH_GCF_000835475.1","comments":"Please be aware that the annotation is done automatically with little or no manual curation.","pairedAssembly":{"accession":"GCA_000835475.1","annotationName":"Annotation submitted by Broad Institute","status":"current"},"refseqCategory":"reference genome","releaseDate":"2015-02-23","sequencingTech":"Illumina","submitter":"Broad Institute"},"assemblyStats":{"contigL50":20,"contigN50":607153,"gcCount":"18802053","gcPercent":51.5,"genomeCoverage":"122.0x","numberOfComponentSequences":140,"numberOfContigs":140,"numberOfScaffolds":60,"scaffoldL50":9,"scaffoldN50":1665677,"totalSequenceLength":"36722552","totalUngappedLength":"36639109"},"currentAccession":"GCF_000835475.1","organism":{"infraspecificNames":{"strain":"CBS 173.52"},"organismName":"Cladophialophora bantiana CBS 173.52","taxId":1442370},"pairedAccession":"GCA_000835475.1","sourceDatabase":"SOURCE_DATABASE_REFSEQ","typeMaterial":{"typeDisplayText":"assembly from synonym type material","typeLabel":"TYPE_MATERIAL_SYN"},"wgsInfo":{"masterWgsUrl":"https://www.ncbi.nlm.nih.gov/nuccore/JYBT00000000.1","wgsContigsUrl":"https://www.ncbi.nlm.nih.gov/Traces/wgs/JYBT01","wgsProjectAccession":"JYBT01"}}
{"accession":"GCF_000835495.1","annotationInfo":{"name":"Annotation submitted by Broad Institute","pipeline":"Eukaryotic Annotation Propagation Pipeline","provider":"Broad Institute","releaseDate":"2024-01-05","stats":{"geneCounts":{"nonCoding":45,"proteinCoding":12830,"pseudogene":4,"total":12879}},"status":"Full annotation"},"assemblyInfo":{"assemblyLevel":"Scaffold","assemblyMethod":"allpaths v. R48559","assemblyName":"Clad_immu_CBS83496_V1","assemblyStatus":"current","assemblyType":"haploid","bioprojectAccession":"PRJNA325796","bioprojectLineage":[{"bioprojects":[{"accession":"PRJNA325796","parentAccessions":["PRJNA175043"],"title":"Black Yeast Multiispecies Project"},{"accession":"PRJNA175043","parentAccessions":["PRJNA167910"],"title":"Black Yeast Multiispecies Project"},{"accession":"PRJNA167910","title":"NHGRI Large Scale Sequencing Program for Organismal Sequencing"}]}],"biosample":{"accession":"SAMN03176946","attributes":[{"name":"host_description","value":"missing"},{"name":"culture_collection","value":"CBS:83496"},{"name":"subtype","value":"missing"},{"name":"host_disease_stage","value":"missing"},{"name":"host_sex","value":"missing"},{"name":"host_subject_id","value":"missing"},{"name":"specimen_voucher","value":"missing"},{"name":"serovar","value":"missing"},{"name":"pathotype","value":"missing"},{"name":"isolate","value":"missing"},{"name":"strain","value":"CBS 83496"},{"name":"geo_loc_name","value":"USA: Atlanta"},{"name":"host","value":"Homo sapiens"},{"name":"collection_date","value":"1996"},{"name":"host_age","value":"missing"},{"name":"serotype","value":"missing"},{"name":"subgroup","value":"missing"},{"name":"host_disease_outcome","value":"missing"},{"name":"isolation_source","value":"Sub-cutaneous ulcer"},{"name":"passage_history","value":"missing"},{"name":"host_health_state","value":"missing"},{"name":"lat_lon","value":"missing"},{"name":"collected_by","value":"CBS-KNAW Fungal Biodiversity Centre"},{"name":"genotype","value":"missing"},{"name":"host_tissue_sampled","value":"missing"},{"name":"host_disease","value":"missing"}],"bioprojects":[{}],"collectedBy":"CBS-KNAW Fungal Biodiversity Centre","collectionDate":"1996","description":{"comment":"Black Yeasts","organism":{"organismName":"Cladophialophora immunda","taxId":569365},"title":"Cladophialophora immunda CBS83496"},"geoLocName":"USA: Atlanta","host":"Homo sapiens","hostDisease":"missing","isolate":"missing","isolationSource":"Sub-cutaneous ulcer","lastUpdated":"2016-06-22T16:11:37.530","latLon":"missing","models":["Pathogen.cl"],"owner":{"contacts":[{}],"name":"Broad Institute"},"package":"Pathogen.cl.1.0","publicationDate":"2014-11-12T12:02:57.513","sampleIds":[{"label":"Sample name","value":"CBS83496"},{"db":"SRA","value":"SRS1103389"}],"serovar":"missing","status":{"status":"live","when":"2016-06-22T16:11:37"},"strain":"CBS 83496","submissionDate":"2014-11-12T12:02:57.513"},"blastUrl":"https://blast.ncbi.nlm.nih.gov/Blast.cgi?PAGE_TYPE=BlastSearch&PROG_DEF=blastn&BLAST_SPEC=GDH_GCF_000835495.1","comments":"Please be aware that the annotation is done automatically with little or no manual curation.","pairedAssembly":{"accession":"GCA_000835495.1","annotationName":"Annotation submitted by Broad Institute","status":"current"},"refseqCategory":"reference genome","releaseDate":"2015-02-23","sequencingTech":"Illumina","submitter":"Broad Institute"},"assemblyStats":{"contigL50":17,"contigN50":816841,"gcCount":"22700259","gcPercent":53.0,"genomeCoverage":"143.0x","numberOfComponentSequences":363,"numberOfContigs":363,"numberOfScaffolds":277,"scaffoldL50":4,"scaffoldN50":6030834,"totalSequenceLength":"43029152","totalUngappedLength":"42968387"},"currentAccession":"GCF_000835495.1","organism":{"infraspecificNames":{"strain":"CBS 83496"},"organismName":"Cladophialophora immunda","taxId":569365},"pairedAccession":"GCA_000835495.1","sourceDatabase":"SOURCE_DATABASE_REFSEQ","typeMaterial":{"typeDisplayText":"assembly from type material","typeLabel":"TYPE_MATERIAL"},"wgsInfo":{"masterWgsUrl":"https://www.ncbi.nlm.nih.gov/nuccore/JYBZ00000000.1","wgsContigsUrl":"https://www.ncbi.nlm.nih.gov/Traces/wgs/JYBZ01","wgsProjectAccession":"JYBZ01"}}
{"accession":"GCF_001661335.1","annotationInfo":{"name":"Annotation submitted by DOE Joint Genome Institute","pipeline":"Eukaryotic Annotation Propagation Pipeline","provider":"DOE Joint Genome Institute","releaseDate":"2020-02-03","stats":{"geneCounts":{"nonCoding":393,"proteinCoding":6397,"pseudogene":5,"total":6795}},"status":"Full annotation"},"assemblyInfo":{"assemblyLevel":"Scaffold","assemblyMethod":"Allpaths-LG v. R40295","assemblyName":"Babin1","assemblyStatus":"current","assemblyType":"haploid","bioprojectAccession":"PRJNA207852","bioprojectLineage":[{"bioprojects":[{"accession":"PRJNA207852","title":"Babjeviella inositovora NRRL Y-12698 Genome sequencing and assembly"}]}],"biosample":{"accession":"SAMN00794393","attributes":[{"name":"strain","value":"NRRL Y-12698"},{"name":"Sample Number","value":"4093823"}],"description":{"comment":"Babjeviella inositovora NRRL Y-12698","organism":{"organismName":"Babjeviella inositovora NRRL Y-12698","taxId":984486},"title":"Generic sample from Babjeviella inositovora NRRL Y-12698"},"lastUpdated":"2015-12-14T14:07:53.167","models":["Generic"],"owner":{"name":"DOE Joint Genome Institute"},"package":"Generic.1.0","publicationDate":"2012-03-01T02:05:03.700","sampleIds":[{"db":"JGI","label":"Sample name","value":"10982"},{"db":"SRA","value":"SRS295750"}],"status":{"status":"live","when":"2015-12-14T14:05:21"},"strain":"NRRL Y-12698","submissionDate":"2012-03-01T02:05:03.460"},"blastUrl":"https://blast.ncbi.nlm.nih.gov/Blast.cgi?PAGE_TYPE=BlastSearch&PROG_DEF=blastn&BLAST_SPEC=GDH_GCF_001661335.1","comments":"URL -- http://genome.jgi.doe.gov/Babin1\nJGI Project ID: 403653\nThe DNA was provided by Benjamin Stielow(bst08@dsmz.de)\nThe strain is available from ARS Culture Collection, National Center for Agricultural Utililzation Research, Peoria, IL USA\nContacts: Thomas W. Jeffries (twjeffri@wisc.edu)\nAssembly and annotation done by JGI.\nThe JGI and collaborators endorse the principles for the distribution and use of large scale sequencing data adopted by the larger genome sequencing community and urge users of this data to follow them. It is our intention to publish the work of this project in a timely fashion and we welcome collaborative interaction on the project and analysis.\n(http://www.genome.gov/page.cfm?pageID=10506376)","pairedAssembly":{"accession":"GCA_001661335.1","annotationName":"Annotation submitted by DOE Joint Genome Institute","status":"current"},"refseqCategory":"reference genome","releaseDate":"2016-09-09","sequencingTech":"Illumina","submitter":"DOE Joint Genome Institute"},"assemblyStats":{"contigL50":25,"contigN50":198400,"gcCount":"7244585","gcPercent":48.0,"genomeCoverage":"80.2x","numberOfComponentSequences":211,"numberOfContigs":211,"numberOfScaffolds":49,"scaffoldL50":6,"scaffoldN50":933105,"totalSequenceLength":"15221050","totalUngappedLength":"15052886"},"currentAccession":"GCF_001661335.1","organism":{"infraspecificNames":{"strain":"NRRL Y-12698"},"organismName":"Babjeviella inositovora NRRL Y-12698","taxId":984486},"pairedAccession":"GCA_001661335.1","sourceDatabase":"SOURCE_DATABASE_REFSEQ","typeMaterial":{"typeDisplayText":"assembly from type material","typeLabel":"TYPE_MATERIAL"},"wgsInfo":{"masterWgsUrl":"https://www.ncbi.nlm.nih.gov/nuccore/LWKO00000000.1","wgsContigsUrl":"https://www.ncbi.nlm.nih.gov/Traces/wgs/LWKO01","wgsProjectAccession":"LWKO01"}}
{"accession":"GCF_001692895.1","annotationInfo":{"name":"Annotation submitted by DOE Joint Genome Institute","pipeline":"Eukaryotic Annotation Propagation Pipeline","provider":"DOE Joint Genome Institute","releaseDate":"2024-09-04","stats":{"geneCounts":{"nonCoding":31,"proteinCoding":14695,"pseudogene":7,"total":14733}},"status":"Full annotation"},"assemblyInfo":{"assemblyLevel":"Scaffold","assemblyMethod":"Allpaths-LG v. R36892","assemblyName":"Cenococcum geophilum 1.58 v2.0","assemblyStatus":"current","assemblyType":"haploid","bioprojectAccession":"PRJNA196023","bioprojectLineage":[{"bioprojects":[{"accession":"PRJNA196023","title":"Cenococcum geophilum 1.58 Genome sequencing and assembly"}]}],"biosample":{"accession":"SAMN04110467","attributes":[{"name":"strain","value":"1.58"},{"name":"isolation_source","value":"missing"},{"name":"collection_date","value":"missing"},{"name":"geo_loc_name","value":"missing"},{"name":"sample_type","value":"missing"}],"bioprojects":[{"accession":"PRJNA196023"}],"collectionDate":"missing","description":{"comment":"This sample group is the combination of the 3 individual BioSamples: SAMN00849469, SAMN00771686, SAMN00113325.","organism":{"organismName":"Cenococcum geophilum 1.58","taxId":794803},"title":"Fungal sample from Cenococcum geophilum 1.58"},"geoLocName":"missing","isolationSource":"missing","lastUpdated":"2017-06-30T11:52:18.073","models":["Generic"],"owner":{"contacts":[{}],"name":"NIH/NLM/NCBI"},"package":"Generic.1.0","publicationDate":"2016-07-27T06:44:51.817","sampleIds":[{"label":"Sample name","value":"Cenococcum geophilum 1.58"},{"db":"SRA","value":"SRS2328413"}],"status":{"status":"live","when":"2016-07-27T06:44:51.817"},"strain":"1.58","submissionDate":"2015-09-24T10:47:21.847"},"blastUrl":"https://blast.ncbi.nlm.nih.gov/Blast.cgi?PAGE_TYPE=BlastSearch&PROG_DEF=blastn&BLAST_SPEC=GDH_GCF_001692895.1","comments":"URL -- http://genome.jgi.doe.gov/Cenge3\nJGI Project ID: 402530\nThe DNA was provided by Martina Peter(martina.peter@wsl.ch)\nThe strain is available from Martina Peter\nContacts: Martina Peter (martina.peter@wsl.ch)\nAssembly and annotation done by JGI.\nThe JGI and collaborators endorse the principles for the distribution and use of large scale sequencing data adopted by the larger genome sequencing community and urge users of this data to follow them. It is our intention to publish the work of this project in a timely fashion and we welcome collaborative interaction on the project and analysis.\n(http://www.genome.gov/page.cfm?pageID=10506376)","pairedAssembly":{"accession":"GCA_001692895.1","annotationName":"Annotation submitted by DOE Joint Genome Institute","status":"current"},"refseqCategory":"reference genome","releaseDate":"2016-07-26","sequencingTech":"Illumina; Pacbio","submitter":"DOE Joint Genome Institute"},"assemblyStats":{"contigL50":63,"contigN50":938672,"gcCount":"66546261","gcPercent":37.5,"genomeCoverage":"75.0x","numberOfComponentSequences":625,"numberOfContigs":625,"numberOfScaffolds":268,"scaffoldL50":26,"scaffoldN50":2235929,"totalSequenceLength":"177557160","totalUngappedLength":"177413650"},"currentAccession":"GCF_001692895.1","organism":{"infraspecificNames":{"strain":"1.58"},"organismName":"Cenococcum geophilum 1.58","taxId":794803},"pairedAccession":"GCA_001692895.1","sourceDatabase":"SOURCE_DATABASE_REFSEQ","wgsInfo":{"masterWgsUrl":"https://www.ncbi.nlm.nih.gov/nuccore/LKKR00000000.1","wgsContigsUrl":"https://www.ncbi.nlm.nih.gov/Traces/wgs/LKKR01","wgsProjectAccession":"LKKR01"}}
{"accession":"GCF_002926055.2","annotationInfo":{"name":"Annotation submitted by Centers for Disease Control and Prevention","pipeline":"Eukaryotic Annotation Propagation Pipeline","provider":"Centers for Disease Control and Prevention","releaseDate":"2018-07-06","stats":{"geneCounts":{"nonCoding":157,"proteinCoding":5249,"pseudogene":3,"total":5409}},"status":"Full annotation"},"assemblyInfo":{"assemblyLevel":"Contig","assemblyMethod":"Canu v. 1.6","assemblyName":"CanHae_1.0","assemblyStatus":"current","assemblyType":"haploid","bioprojectAccession":"PRJNA421961","bioprojectLineage":[{"bioprojects":[{"accession":"PRJNA421961","title":"Candidozyma haemuli strain:B11899 Genome sequencing and assembly"}]}],"biosample":{"accession":"SAMN08161437","attributes":[{"name":"strain","value":"B11899"},{"name":"collected_by","value":"Ronen Ben-Ami"},{"name":"collection_date","value":"2015-04"},{"name":"geo_loc_name","value":"Israel: Tel Aviv"},{"name":"host","value":"Homo sapiens"},{"name":"host_disease","value":"Candidiasis"},{"name":"isolation_source","value":"wound"},{"name":"lat_lon","value":"32.08225 N 34.7795 E"}],"bioprojects":[{"accession":"PRJNA421961"}],"collectedBy":"Ronen Ben-Ami","collectionDate":"2015-04","description":{"organism":{"organismName":"Candidozyma haemuli","taxId":45357},"title":"Pathogen: clinical or host-associated sample from Candida haemulonii"},"geoLocName":"Israel: Tel Aviv","host":"Homo sapiens","hostDisease":"Candidiasis","isolationSource":"wound","lastUpdated":"2024-08-28T10:11:57.190","latLon":"32.08225 N 34.7795 E","models":["Pathogen.cl"],"owner":{"contacts":[{}],"name":"Centers for Disease Control and Prevention"},"package":"Pathogen.cl.1.0","publicationDate":"2018-02-15T00:00:00.000","sampleIds":[{"label":"Sample name","value":"B11899"},{"db":"SRA","value":"SRS3010051"}],"status":{"status":"live","when":"2018-02-15T06:37:29.337"},"strain":"B11899","submissionDate":"2017-12-11T13:20:04.736"},"blastUrl":"https://blast.ncbi.nlm.nih.gov/Blast.cgi?PAGE_TYPE=BlastSearch&PROG_DEF=blastn&BLAST_SPEC=GDH_GCF_002926055.2","comments":"Annotation was added to the contigs on May-2018","pairedAssembly":{"accession":"GCA_002926055.1","annotationName":"Annotation submitted by Centers for Disease Control and Prevention","status":"current"},"refseqCategory":"reference genome","releaseDate":"2018-02-13","sequencingTech":"PacBio","submitter":"Centers for Disease Control and Prevention"},"assemblyStats":{"contigL50":4,"contigN50":1730876,"gcCount":"6009063","gcPercent":45.5,"genomeCoverage":"191.0x","numberOfComponentSequences":11,"numberOfContigs":11,"numberOfOrganelles":1,"totalSequenceLength":"13274804","totalUngappedLength":"13274804"},"currentAccession":"GCF_002926055.2","organelleInfo":[{"description":"Mitochondrion","submitter":"Centers for Disease Control and Prevention"}],"organism":{"infraspecificNames":{"strain":"B11899"},"organismName":"Candidozyma haemuli","taxId":45357},"pairedAccession":"GCA_002926055.1","sourceDatabase":"SOURCE_DATABASE_REFSEQ","wgsInfo":{"masterWgsUrl":"https://www.ncbi.nlm.nih.gov/nuccore/PKFO00000000.1","wgsContigsUrl":"https://www.ncbi.nlm.nih.gov/Traces/wgs/PKFO01","wgsProjectAccession":"PKFO01"}}
{"accession":"GCF_002926085.2","annotationInfo":{"name":"Annotation submitted by Centers for Disease Control and Prevention","pipeline":"Eukaryotic Annotation Propagation Pipeline","provider":"Centers for Disease Control and Prevention","releaseDate":"2019-05-31","stats":{"geneCounts":{"nonCoding":154,"proteinCoding":5173,"pseudogene":2,"total":5329}},"status":"Full annotation"},"assemblyInfo":{"assemblyLevel":"Contig","assemblyMethod":"Canu v. 1.6","assemblyName":"CanDuoHae_v1.0","assemblyStatus":"current","assemblyType":"haploid","bioprojectAccession":"PRJNA421966","bioprojectLineage":[{"bioprojects":[{"accession":"PRJNA421966","title":"Candidozyma duobushaemuli strain:B09383 Genome sequencing and assembly"}]}],"biosample":{"accession":"SAMN08161465","attributes":[{"name":"strain","value":"B09383"},{"name":"collected_by","value":"Tennessee Department of Health"},{"name":"collection_date","value":"2011-09"},{"name":"geo_loc_name","value":"USA: Tennessee"},{"name":"host","value":"Homo sapiens"},{"name":"host_disease","value":"Candidiasis"},{"name":"isolation_source","value":"blood"},{"name":"lat_lon","value":"36.16784 N 86.77816 W"}],"bioprojects":[{"accession":"PRJNA421966"}],"collectedBy":"Tennessee Department of Health","collectionDate":"2011-09","description":{"organism":{"organismName":"Candidozyma duobushaemuli","taxId":1231522},"title":"Pathogen: clinical or host-associated sample from Candida duobushaemulonii"},"geoLocName":"USA: Tennessee","host":"Homo sapiens","hostDisease":"Candidiasis","isolationSource":"blood","lastUpdated":"2024-08-28T10:11:57.223","latLon":"36.16784 N 86.77816 W","models":["Pathogen.cl"],"owner":{"contacts":[{}],"name":"Centers for Disease Control and Prevention"},"package":"Pathogen.cl.1.0","publicationDate":"2018-02-15T00:00:00.000","sampleIds":[{"label":"Sample name","value":"B09383"},{"db":"SRA","value":"SRS3205917"}],"status":{"status":"live","when":"2018-02-15T06:37:29.350"},"strain":"B09383","submissionDate":"2017-12-11T13:49:04.386"},"blastUrl":"https://blast.ncbi.nlm.nih.gov/Blast.cgi?PAGE_TYPE=BlastSearch&PROG_DEF=blastn&BLAST_SPEC=GDH_GCF_002926085.2","comments":"Annotation was added to the contigs on May, 2018","pairedAssembly":{"accession":"GCA_002926085.1","annotationName":"Annotation submitted by Centers for Disease Control and Prevention","status":"current"},"refseqCategory":"reference genome","releaseDate":"2018-02-13","sequencingTech":"PacBio","submitter":"Centers for Disease Control and Prevention"},"assemblyStats":{"contigL50":2,"contigN50":3288798,"gcCount":"5887310","gcPercent":47.0,"genomeCoverage":"287.0x","numberOfComponentSequences":7,"numberOfContigs":7,"numberOfOrganelles":1,"totalSequenceLength":"12557957","totalUngappedLength":"12557957"},"currentAccession":"GCF_002926085.2","organelleInfo":[{"description":"Mitochondrion","submitter":"Centers for Disease Control and Prevention"}],"organism":{"infraspecificNames":{"strain":"B09383"},"organismName":"Candidozyma duobushaemuli","taxId":1231522},"pairedAccession":"GCA_002926085.1","sourceDatabase":"SOURCE_DATABASE_REFSEQ","wgsInfo":{"masterWgsUrl":"https://www.ncbi.nlm.nih.gov/nuccore/PKFP00000000.1","wgsContigsUrl":"https://www.ncbi.nlm.nih.gov/Traces/wgs/PKFP01","wgsProjectAccession":"PKFP01"}}
{"accession":"GCF_003013715.1","annotationInfo":{"name":"Annotation submitted by Centers for Disease Control and Prevention","pipeline":"Eukaryotic Annotation Propagation Pipeline","provider":"Centers for Disease Control and Prevention","releaseDate":"2024-12-03","stats":{"geneCounts":{"nonCoding":163,"proteinCoding":5327,"pseudogene":4,"total":5494}},"status":"Full annotation"},"assemblyInfo":{"assemblyLevel":"Complete Genome","assemblyMethod":"Flye v. 2.4.2","assemblyName":"ASM301371v2","assemblyStatus":"current","assemblyType":"haploid","bioprojectAccession":"PRJNA328792","bioprojectLineage":[{"bioprojects":[{"accession":"PRJNA328792","parentAccessions":["PRJNA642852"],"title":"Candidozyma auris Genome sequencing and assembly"},{"accession":"PRJNA642852","title":"Candida auris umbrella project"}]}],"biosample":{"accession":"SAMN05379608","attributes":[{"name":"strain","value":"B11220"},{"name":"collected_by","value":"not applicable"},{"name":"collection_date","value":"2009"},{"name":"geo_loc_name","value":"Japan"},{"name":"host","value":"Homo sapiens"},{"name":"host_disease","value":"not collected"},{"name":"isolation_source","value":"auditory canal"},{"name":"lat_lon","value":"not collected"},{"name":"type-material","value":"culture from holotype of Candida auris Satoh & Makimura, 2009"}],"bioprojects":[{"accession":"PRJNA328792"}],"collectedBy":"not applicable","collectionDate":"2009","description":{"organism":{"organismName":"Candidozyma auris","taxId":498019},"title":"Pathogen: clinical or host-associated sample from Candidozyma auris"},"geoLocName":"Japan","host":"Homo sapiens","hostDisease":"not collected","isolationSource":"auditory canal","lastUpdated":"2024-08-28T10:05:49.590","latLon":"not collected","models":["Pathogen.cl"],"owner":{"contacts":[{}],"name":"Centers for Disease Control and Prevention"},"package":"Pathogen.cl.1.0","publicationDate":"2016-09-15T00:00:00.000","sampleIds":[{"label":"Sample name","value":"CDC_B11220"},{"db":"SRA","value":"SRS1558413"}],"status":{"status":"live","when":"2016-09-15T00:50:30.313"},"strain":"B11220","submissionDate":"2016-07-12T10:34:07.223"},"blastUrl":"https://blast.ncbi.nlm.nih.gov/Blast.cgi?PAGE_TYPE=BlastSearch&PROG_DEF=blastn&BLAST_SPEC=GDH_GCF_003013715.1","pairedAssembly":{"accession":"GCA_003013715.2","annotationName":"Annotation submitted by Centers for Disease Control and Prevention","status":"current"},"refseqCategory":"reference genome","releaseDate":"2019-09-10","sequencingTech":"Oxford_Nanopore","submitter":"Centers for Disease Control and Prevention"},"assemblyStats":{"contigL50":3,"contigN50":2336890,"gcCount":"5552683","gcPercent":45.5,"genomeCoverage":"51.0x","numberOfComponentSequences":7,"numberOfContigs":7,"numberOfScaffolds":7,"scaffoldL50":3,"scaffoldN50":2336890,"totalNumberOfChromosomes":7,"totalSequenceLength":"12249773","totalUngappedLength":"12249773"},"currentAccession":"GCF_003013715.1","organism":{"infraspecificNames":{"strain":"B11220"},"organismName":"Candidozyma auris","taxId":498019},"pairedAccession":"GCA_003013715.2","sourceDatabase":"SOURCE_DATABASE_REFSEQ","typeMaterial":{"typeDisplayText":"assembly from type material","typeLabel":"TYPE_MATERIAL"}}
{"accession":"GCF_003013735.1","annotationInfo":{"name":"Annotation submitted by Broad Institute of MIT and Harvard","pipeline":"Eukaryotic Annotation Propagation Pipeline","provider":"Broad Institute of MIT and Harvard","releaseDate":"2018-04-26","stats":{"geneCounts":{"nonCoding":150,"proteinCoding":5134,"pseudogene":1,"total":5285}},"status":"Full annotation"},"assemblyInfo":{"assemblyLevel":"Scaffold","assemblyMethod":"Spades v. 3.1.1","assemblyName":"Cand_pseudohaemulonii_B12108","assemblyStatus":"current","assemblyType":"haploid","bioprojectAccession":"PRJNA438484","bioprojectLineage":[{"bioprojects":[{"accession":"PRJNA438484","title":"Candidozyma pseudohaemuli strain:B12108 Genome sequencing and assembly"}]}],"biosample":{"accession":"SAMN08714088","attributes":[{"name":"strain","value":"B12108"},{"name":"collected_by","value":"CDC"},{"name":"collection_date","value":"NA"},{"name":"geo_loc_name","value":"Venezuela"},{"name":"host","value":"Homo sapiens"},{"name":"host_disease","value":"Candidiasis"},{"name":"isolation_source","value":"NA"},{"name":"lat_lon","value":"NA"}],"collectedBy":"CDC","collectionDate":"NA","description":{"comment":"[Candida] pseudohaemulonii B12108 genome sequencing and annotation","organism":{"organismName":"Candidozyma pseudohaemuli","taxId":418784},"title":"Pathogen: clinical or host-associated sample from [Candida] pseudohaemulonii"},"geoLocName":"Venezuela","host":"Homo sapiens","hostDisease":"Candidiasis","isolationSource":"NA","lastUpdated":"2024-08-28T10:13:14.276","latLon":"NA","models":["Pathogen.cl"],"owner":{"contacts":[{}],"name":"Broad Institute of MIT and Harvard"},"package":"Pathogen.cl.1.0","publicationDate":"2018-03-24T00:00:00.000","sampleIds":[{"label":"Sample name","value":"CDC_B12108"},{"db":"SRA","value":"SRS3101881"}],"status":{"status":"live","when":"2018-03-24T18:37:28.723"},"strain":"B12108","submissionDate":"2018-03-14T18:07:02.903"},"blastUrl":"https://blast.ncbi.nlm.nih.gov/Blast.cgi?PAGE_TYPE=BlastSearch&PROG_DEF=blastn&BLAST_SPEC=GDH_GCF_003013735.1","pairedAssembly":{"accession":"GCA_003013735.1","annotationName":"Annotation submitted by Broad Institute of MIT and Harvard","status":"current"},"refseqCategory":"reference genome","releaseDate":"2018-03-22","sequencingTech":"Illumina","submitter":"Broad Institute of MIT and Harvard"},"assemblyStats":{"contigL50":6,"contigN50":541754,"gcCount":"5941665","gcPercent":47.0,"genomeCoverage":"77.0x","numberOfComponentSequences":36,"numberOfContigs":42,"numberOfScaffolds":36,"scaffoldL50":6,"scaffoldN50":641003,"totalSequenceLength":"12591275","totalUngappedLength":"12590698"},"currentAccession":"GCF_003013735.1","organism":{"infraspecificNames":{"strain":"B12108"},"organismName":"Candidozyma pseudohaemuli","taxId":418784},"pairedAccession":"GCA_003013735.1","sourceDatabase":"SOURCE_DATABASE_REFSEQ","wgsInfo":{"masterWgsUrl":"https://www.ncbi.nlm.nih.gov/nuccore/PYFQ00000000.1","wgsContigsUrl":"https://www.ncbi.nlm.nih.gov/Traces/wgs/PYFQ01","wgsProjectAccession":"PYFQ01"}}
{"accession":"GCF_003144195.1","annotationInfo":{"name":"Annotation submitted by DOE Joint Genome Institute","pipeline":"Eukaryotic Annotation Propagation Pipeline","provider":"DOE Joint Genome Institute","releaseDate":"2018-07-12","stats":{"geneCounts":{"nonCoding":38,"proteinCoding":7822,"pseudogene":1,"total":7861}},"status":"Full annotation"},"assemblyInfo":{"assemblyLevel":"Scaffold","assemblyMethod":"Allpaths-LG v. R49403","assemblyName":"Cersp1","assemblyStatus":"current","assemblyType":"haploid","bioprojectAccession":"PRJNA254921","bioprojectLineage":[{"bioprojects":[{"accession":"PRJNA254921","title":"Ceraceosorus guamensis strain:MCA 4658 Genome sequencing and assembly"}]}],"biosample":{"accession":"SAMN02919188","attributes":[{"name":"project_name","value":"Ceraceosorus sp. MCA 4658"},{"name":"strain","value":"MCA 4658"},{"name":"env_broad_scale","value":"missing"},{"name":"isol_growth_condt","value":"missing"},{"name":"ref_biomaterial","value":"missing"},{"name":"estimated_size","value":"missing"},{"name":"ploidy","value":"missing"},{"name":"env_package","value":"missing"},{"name":"investigation_type","value":"eukaryote"},{"name":"env_medium","value":"missing"},{"name":"geo_loc_name","value":"missing"},{"name":"lat_lon","value":"not collected"},{"name":"num_replicons","value":"missing"},{"name":"propagation","value":"missing"},{"name":"env_local_scale","value":"missing"},{"name":"collection_date","value":"not collected"},{"name":"type-material","value":"culture from holotype of Ceraceosorus guamensis"}],"bioprojects":[{"accession":"PRJNA254921"}],"collectionDate":"not collected","description":{"comment":"Keywords: GSC:MIxS;MIGS:6.0","organism":{"organismName":"Ceraceosorus guamensis","taxId":1522189},"title":"Ceraceosorus sp. MCA 4658"},"geoLocName":"missing","lastUpdated":"2022-01-09T02:08:28.932","latLon":"not collected","models":["MIGS.eu"],"owner":{"name":"DOE Joint Genome Institute"},"package":"MIGS.eu.6.0","projectName":"Ceraceosorus sp. MCA 4658","publicationDate":"2014-07-16T00:00:00.000","sampleIds":[{"db":"DOE Joint Genome Institute","label":"Sample name","value":"1036212"},{"db":"SRA","value":"SRS1655051"}],"status":{"status":"live","when":"2014-07-16T20:01:09.297"},"strain":"MCA 4658","submissionDate":"2014-07-16T20:01:09.296"},"blastUrl":"https://blast.ncbi.nlm.nih.gov/Blast.cgi?PAGE_TYPE=BlastSearch&PROG_DEF=blastn&BLAST_SPEC=GDH_GCF_003144195.1","comments":"URL -- http://genome.jgi.doe.gov/Cersp1\nJGI Project ID: 1036212\nThe DNA was provided by Teeratas Kijpornyongpan (tkijporn@purdue.edu)\nThe strain is available from CBS culture collection\nContacts: Mary C. Aime (maime@purdue.edu)\nIgor V. Grigoriev (ivgrigoriev@lbl.gov)\nAssembly and annotation done by JGI.\nThe JGI and collaborators endorse the principles for the distribution and use of large scale sequencing data adopted by the larger genome sequencing community and urge users of this data to follow them. It is our intention to publish the work of this project in a timely fashion and we welcome collaborative interaction on the project and analysis.\n(http://www.genome.gov/page.cfm?pageID=10506376)","pairedAssembly":{"accession":"GCA_003144195.1","annotationName":"Annotation submitted by DOE Joint Genome Institute","status":"current"},"refseqCategory":"reference genome","releaseDate":"2018-05-21","sequencingTech":"Illumina","submitter":"DOE Joint Genome Institute"},"assemblyStats":{"contigL50":37,"contigN50":211048,"gcCount":"13516186","gcPercent":56.0,"genomeCoverage":"145.0x","numberOfComponentSequences":356,"numberOfContigs":356,"numberOfScaffolds":251,"scaffoldL50":28,"scaffoldN50":295512,"totalSequenceLength":"24148100","totalUngappedLength":"24121162"},"currentAccession":"GCF_003144195.1","organism":{"infraspecificNames":{"strain":"MCA 4658"},"organismName":"Ceraceosorus guamensis","taxId":1522189},"pairedAccession":"GCA_003144195.1","sourceDatabase":"SOURCE_DATABASE_REFSEQ","typeMaterial":{"typeDisplayText":"assembly from type material","typeLabel":"TYPE_MATERIAL"},"wgsInfo":{"masterWgsUrl":"https://www.ncbi.nlm.nih.gov/nuccore/MCHD00000000.1","wgsContigsUrl":"https://www.ncbi.nlm.nih.gov/Traces/wgs/MCHD01","wgsProjectAccession":"MCHD01"}}
{"accession":"GCF_011074865.1","annotationInfo":{"name":"Annotation submitted by Australian Wine Research Institute","pipeline":"Eukaryotic Annotation Propagation Pipeline","provider":"Australian Wine Research Institute","releaseDate":"2021-02-13","stats":{"geneCounts":{"nonCoding":112,"proteinCoding":4711,"total":4823}},"status":"Full annotation"},"assemblyInfo":{"assemblyLevel":"Complete Genome","assemblyMethod":"Celera Assembler v. Canu v1.7","assemblyName":"ASM1107486v2","assemblyStatus":"current","assemblyType":"haploid","bioprojectAccession":"PRJNA554210","bioprojectLineage":[{"bioprojects":[{"accession":"PRJNA554210","title":"Brettanomyces (Dekkera) species WGS Sequencing and assembly"}]}],"biosample":{"accession":"SAMN12257692","attributes":[{"name":"strain","value":"CBS 1945"},{"name":"isolation_source","value":"Bottled beer"},{"name":"collection_date","value":"2014-01-21"},{"name":"geo_loc_name","value":"Sweden"},{"name":"sample_type","value":"cell culture"},{"name":"culture_collection","value":"AWRI:2847"},{"name":"type-material","value":"type material of Eeniella nana"}],"bioprojects":[{"accession":"PRJNA554210"}],"collectionDate":"2014-01-21","description":{"organism":{"organismName":"Brettanomyces nanus","taxId":13502},"title":"AWRI2847"},"geoLocName":"Sweden","isolationSource":"Bottled beer","lastUpdated":"2021-02-28T07:43:49.998","models":["Microbe, viral or environmental"],"owner":{"contacts":[{}],"name":"Australian Wine Research Institute"},"package":"Microbe.1.0","publicationDate":"2019-10-16T00:00:00.000","sampleIds":[{"label":"Sample name","value":"Brettanomyces nanus AWRI2847"},{"db":"SRA","value":"SRS5103696"}],"status":{"status":"live","when":"2019-10-16T22:54:02.333"},"strain":"CBS 1945","submissionDate":"2019-07-12T02:04:07.173"},"blastUrl":"https://blast.ncbi.nlm.nih.gov/Blast.cgi?PAGE_TYPE=BlastSearch&PROG_DEF=blastn&BLAST_SPEC=GDH_GCF_011074865.1","comments":"Annotated using 1.8.1","pairedAssembly":{"accession":"GCA_011074865.2","annotationName":"Annotation submitted by Australian Wine Research Institute","status":"current"},"refseqCategory":"reference genome","releaseDate":"2020-12-03","sequencingTech":"Oxford Nanopore MinION","submitter":"Australian Wine Research Institute"},"assemblyStats":{"contigL50":2,"contigN50":3303233,"gcCount":"4215622","gcPercent":41.5,"genomeCoverage":"50.0x","numberOfComponentSequences":4,"numberOfContigs":4,"numberOfOrganelles":1,"numberOfScaffolds":4,"scaffoldL50":2,"scaffoldN50":3303233,"totalNumberOfChromosomes":4,"totalSequenceLength":"10117252","totalUngappedLength":"10117252"},"currentAccession":"GCF_011074865.1","organelleInfo":[{"description":"Mitochondrion","submitter":"Australian Wine Research Institute","totalSeqLength":"69606"}],"organism":{"infraspecificNames":{"strain":"CBS 1945"},"organismName":"Brettanomyces nanus","taxId":13502},"pairedAccession":"GCA_011074865.2","sourceDatabase":"SOURCE_DATABASE_REFSEQ","typeMaterial":{"typeDisplayText":"assembly from type material","typeLabel":"TYPE_MATERIAL"}}
{"accession":"GCF_011074885.1","annotationInfo":{"name":"Annotation submitted by Australian Wine Research Institute","pipeline":"Eukaryotic Annotation Propagation Pipeline","provider":"Australian Wine Research Institute","releaseDate":"2021-09-16","stats":{"geneCounts":{"nonCoding":99,"proteinCoding":5243,"total":5342}},"status":"Full annotation"},"assemblyInfo":{"assemblyLevel":"Complete Genome","assemblyMethod":"MIRA v. MAR-2015","assemblyName":"ASM1107488v2","assemblyStatus":"current","assemblyType":"haploid","bioprojectAccession":"PRJNA554210","bioprojectLineage":[{"bioprojects":[{"accession":"PRJNA554210","title":"Brettanomyces (Dekkera) species WGS Sequencing and assembly"}]}],"biosample":{"accession":"SAMN12257691","attributes":[{"name":"strain","value":"UCD 2041"},{"name":"isolation_source","value":"fruit wine"},{"name":"collection_date","value":"2013-08-06"},{"name":"geo_loc_name","value":"Thailand"},{"name":"sample_type","value":"cell culture"},{"name":"culture_collection","value":"AWRI:2804"}],"bioprojects":[{"accession":"PRJNA554210"}],"collectionDate":"2013-08-06","description":{"organism":{"organismName":"Brettanomyces bruxellensis","taxId":5007},"title":"AWRI2804"},"geoLocName":"Thailand","isolationSource":"fruit wine","lastUpdated":"2021-02-28T07:43:49.973","models":["Microbe, viral or environmental"],"owner":{"contacts":[{}],"name":"Australian Wine Research Institute"},"package":"Microbe.1.0","publicationDate":"2019-10-16T00:00:00.000","sampleIds":[{"label":"Sample name","value":"Brettanomyces bruxellensis AWRI2804"},{"db":"SRA","value":"SRS5223887"}],"status":{"status":"live","when":"2019-10-16T22:54:02.259"},"strain":"UCD 2041","submissionDate":"2019-07-12T02:04:07.153"},"blastUrl":"https://blast.ncbi.nlm.nih.gov/Blast.cgi?PAGE_TYPE=BlastSearch&PROG_DEF=blastn&BLAST_SPEC=GDH_GCF_011074885.1","comments":"Annotated using 1.7.4","pairedAssembly":{"accession":"GCA_011074885.2","annotationName":"Annotation submitted by Australian Wine Research Institute","status":"current"},"refseqCategory":"reference genome","releaseDate":"2020-10-30","sequencingTech":"PacBio RSII","submitter":"Australian Wine Research Institute"},"assemblyStats":{"contigL50":2,"contigN50":2936442,"gcCount":"5242361","gcPercent":40.0,"genomeCoverage":"120.0x","numberOfComponentSequences":9,"numberOfContigs":9,"numberOfScaffolds":9,"scaffoldL50":2,"scaffoldN50":2936442,"totalNumberOfChromosomes":9,"totalSequenceLength":"13150648","totalUngappedLength":"13150648"},"currentAccession":"GCF_011074885.1","organism":{"infraspecificNames":{"strain":"UCD 2041"},"organismName":"Brettanomyces bruxellensis","taxId":5007},"pairedAccession":"GCA_011074885.2","sourceDatabase":"SOURCE_DATABASE_REFSEQ"}
{"accession":"GCF_013461495.1","annotationInfo":{"name":"Annotation submitted by University of Maryland, College Park","pipeline":"Eukaryotic Annotation Propagation Pipeline","provider":"University of Maryland, College Park","releaseDate":"2020-11-09","stats":{"geneCounts":{"proteinCoding":12345,"total":12345}},"status":"Full annotation"},"assemblyInfo":{"assemblyLevel":"Contig","assemblyMethod":"MECAT v. 2017","assemblyName":"Bfra_R1V1","assemblyStatus":"current","assemblyType":"haploid","bioprojectAccession":"PRJNA627915","bioprojectLineage":[{"bioprojects":[{"accession":"PRJNA627915","title":"Botrytis fragariae strain:BVB16 Genome sequencing and assembly"}]}],"biosample":{"accession":"SAMN14689424","attributes":[{"name":"strain","value":"BVB16"},{"name":"collection_date","value":"2016-03-11"},{"name":"env_broad_scale","value":"Subtropical"},{"name":"env_local_scale","value":"Fruit farm"},{"name":"env_medium","value":"Flower"},{"name":"geo_loc_name","value":"USA: Virginia Beach"},{"name":"host","value":"strawberry"},{"name":"isol_growth_condt","value":"PMID: 30543488"},{"name":"lat_lon","value":"36.8529 N 75.9780 W"},{"name":"isolation_source","value":"Dead strawberry flower tissue"}],"collectionDate":"2016-03-11","description":{"comment":"Keywords: GSC:MIxS;MIGS:6.0","organism":{"organismName":"Botrytis fragariae","taxId":1964551},"title":"MIGS Eukaryotic sample from Botrytis fragariae"},"geoLocName":"USA: Virginia Beach","host":"strawberry","isolationSource":"Dead strawberry flower tissue","lastUpdated":"2021-02-28T09:22:37.567","latLon":"36.8529 N 75.9780 W","models":["MIGS.eu","MIGS/MIMS/MIMARKS.plant-associated"],"owner":{"contacts":[{}],"name":"University of Maryland, College Park"},"package":"MIGS.eu.plant-associated.6.0","publicationDate":"2020-07-08T00:00:00.000","sampleIds":[{"label":"Sample name","value":"BVB16"},{"db":"SRA","value":"SRS6707184"}],"status":{"status":"live","when":"2020-07-08T17:20:02.781"},"strain":"BVB16","submissionDate":"2020-04-24T11:19:05.586"},"blastUrl":"https://blast.ncbi.nlm.nih.gov/Blast.cgi?PAGE_TYPE=BlastSearch&PROG_DEF=blastn&BLAST_SPEC=GDH_GCF_013461495.1","pairedAssembly":{"accession":"GCA_013461495.1","annotationName":"Annotation submitted by University of Maryland, College Park","status":"current"},"refseqCategory":"reference genome","releaseDate":"2020-07-22","sequencingTech":"PacBio","submitter":"University of Maryland, College Park"},"assemblyStats":{"contigL50":7,"contigN50":2431652,"gcCount":"17444276","gcPercent":41.5,"genomeCoverage":"90.0x","numberOfComponentSequences":28,"numberOfContigs":28,"totalSequenceLength":"41923773","totalUngappedLength":"41923773"},"currentAccession":"GCF_013461495.1","organism":{"infraspecificNames":{"strain":"BVB16"},"organismName":"Botrytis fragariae","taxId":1964551},"pairedAccession":"GCA_013461495.1","sourceDatabase":"SOURCE_DATABASE_REFSEQ","wgsInfo":{"masterWgsUrl":"https://www.ncbi.nlm.nih.gov/nuccore/JABFCT000000000.1","wgsContigsUrl":"https://www.ncbi.nlm.nih.gov/Traces/wgs/JABFCT01","wgsProjectAccession":"JABFCT01"}}
{"accession":"GCF_014898295.1","annotationInfo":{"name":"Annotation submitted by Wageningen University","pipeline":"Eukaryotic Annotation Propagation Pipeline","provider":"Wageningen University","releaseDate":"2021-02-12","stats":{"geneCounts":{"proteinCoding":12204,"total":12204}},"status":"Full annotation"},"assemblyInfo":{"assemblyLevel":"Contig","assemblyMethod":"HGAP v. 4","assemblyName":"ASM1489829v1","assemblyStatus":"current","assemblyType":"haploid","bioprojectAccession":"PRJNA494516","bioprojectLineage":[{"bioprojects":[{"accession":"PRJNA494516","title":"Comparative genomics of Sclerotiniaceae"}]}],"biosample":{"accession":"SAMN10219760","attributes":[{"name":"strain","value":"MUCL 94"},{"name":"host","value":"Allium"},{"name":"collection_date","value":"1923"},{"name":"geo_loc_name","value":"USA"},{"name":"sample_type","value":"whole organism"},{"name":"type-material","value":"type material of Botrytis byssoidea"}],"bioprojects":[{"accession":"PRJNA494516"}],"collectionDate":"1923","description":{"organism":{"organismName":"Botrytis byssoidea","taxId":139641},"title":"Microbe sample from Botrytis byssoidea"},"geoLocName":"USA","host":"Allium","lastUpdated":"2020-10-21T18:38:33.757","models":["Microbe, viral or environmental"],"owner":{"contacts":[{}],"name":"Wageningen University"},"package":"Microbe.1.0","publicationDate":"2020-10-21T18:38:33.757","sampleIds":[{"label":"Sample name","value":"BOTBYS"},{"db":"SRA","value":"SRS3931796"}],"status":{"status":"live","when":"2020-10-21T18:38:33.757"},"strain":"MUCL 94","submissionDate":"2018-10-09T04:12:04.083"},"blastUrl":"https://blast.ncbi.nlm.nih.gov/Blast.cgi?PAGE_TYPE=BlastSearch&PROG_DEF=blastn&BLAST_SPEC=GDH_GCF_014898295.1","pairedAssembly":{"accession":"GCA_014898295.1","annotationName":"Annotation submitted by Wageningen University","status":"current"},"refseqCategory":"reference genome","releaseDate":"2020-10-20","sequencingTech":"PacBio Sequel","submitter":"Wageningen University"},"assemblyStats":{"contigL50":11,"contigN50":1263484,"gcCount":"17486208","gcPercent":40.5,"genomeCoverage":"97.0x","numberOfComponentSequences":59,"numberOfContigs":59,"totalSequenceLength":"42981876","totalUngappedLength":"42981876"},"currentAccession":"GCF_014898295.1","organism":{"infraspecificNames":{"strain":"MUCL 94"},"organismName":"Botrytis byssoidea","taxId":139641},"pairedAccession":"GCA_014898295.1","sourceDatabase":"SOURCE_DATABASE_REFSEQ","typeMaterial":{"typeDisplayText":"assembly from type material","typeLabel":"TYPE_MATERIAL"},"wgsInfo":{"masterWgsUrl":"https://www.ncbi.nlm.nih.gov/nuccore/RCSW00000000.1","wgsContigsUrl":"https://www.ncbi.nlm.nih.gov/Traces/wgs/RCSW01","wgsProjectAccession":"RCSW01"}}
{"accession":"GCF_014898435.1","annotationInfo":{"name":"Annotation submitted by Wageningen University","pipeline":"Eukaryotic Annotation Propagation Pipeline","provider":"Wageningen University","releaseDate":"2021-02-12","stats":{"geneCounts":{"proteinCoding":12200,"total":12200}},"status":"Full annotation"},"assemblyInfo":{"assemblyLevel":"Contig","assemblyMethod":"HGAP v. 4","assemblyName":"ASM1489843v1","assemblyStatus":"current","assemblyType":"haploid","bioprojectAccession":"PRJNA494516","bioprojectLineage":[{"bioprojects":[{"accession":"PRJNA494516","title":"Comparative genomics of Sclerotiniaceae"}]}],"biosample":{"accession":"SAMN10219765","attributes":[{"name":"strain","value":"Bc 23"},{"name":"host","value":"Allium"},{"name":"collection_date","value":"2006-05-02"},{"name":"geo_loc_name","value":"China: Xianning City, Hubei Province"},{"name":"sample_type","value":"whole organism"},{"name":"type-material","value":"culture from holotype of Botrytis sinoallii"}],"bioprojects":[{"accession":"PRJNA494516"}],"collectionDate":"2006-05-02","description":{"organism":{"organismName":"Botrytis sinoallii","taxId":1463999},"title":"Microbe sample from Botrytis sinoallii"},"geoLocName":"China: Xianning City, Hubei Province","host":"Allium","lastUpdated":"2022-01-23T02:57:26.110","models":["Microbe, viral or environmental"],"owner":{"contacts":[{}],"name":"Wageningen University"},"package":"Microbe.1.0","publicationDate":"2020-10-21T00:00:00.000","sampleIds":[{"label":"Sample name","value":"BOTSIN"},{"db":"SRA","value":"SRS3931801"}],"status":{"status":"live","when":"2020-10-21T18:38:33.710"},"strain":"Bc 23","submissionDate":"2018-10-09T04:12:04.233"},"blastUrl":"https://blast.ncbi.nlm.nih.gov/Blast.cgi?PAGE_TYPE=BlastSearch&PROG_DEF=blastn&BLAST_SPEC=GDH_GCF_014898435.1","pairedAssembly":{"accession":"GCA_014898435.1","annotationName":"Annotation submitted by Wageningen University","status":"current"},"refseqCategory":"reference genome","releaseDate":"2020-10-20","sequencingTech":"PacBio Sequel","submitter":"Wageningen University"},"assemblyStats":{"contigL50":10,"contigN50":2252689,"gcCount":"23626895","gcPercent":38.5,"genomeCoverage":"94.0x","numberOfComponentSequences":47,"numberOfContigs":47,"totalSequenceLength":"61289320","totalUngappedLength":"61289320"},"currentAccession":"GCF_014898435.1","organism":{"infraspecificNames":{"strain":"Bc 23"},"organismName":"Botrytis sinoallii","taxId":1463999},"pairedAccession":"GCA_014898435.1","sourceDatabase":"SOURCE_DATABASE_REFSEQ","typeMaterial":{"typeDisplayText":"assembly from type material","typeLabel":"TYPE_MATERIAL"},"wgsInfo":{"masterWgsUrl":"https://www.ncbi.nlm.nih.gov/nuccore/RCTB00000000.1","wgsContigsUrl":"https://www.ncbi.nlm.nih.gov/Traces/wgs/RCTB01","wgsProjectAccession":"RCTB01"}}
{"accession":"GCF_014898465.1","annotationInfo":{"name":"Annotation submitted by Wageningen University","pipeline":"Eukaryotic Annotation Propagation Pipeline","provider":"Wageningen University","releaseDate":"2021-02-12","stats":{"geneCounts":{"proteinCoding":12076,"total":12076}},"status":"Full annotation"},"assemblyInfo":{"assemblyLevel":"Contig","assemblyMethod":"HGAP v. 4","assemblyName":"ASM1489846v1","assemblyStatus":"current","assemblyType":"haploid","bioprojectAccession":"PRJNA494516","bioprojectLineage":[{"bioprojects":[{"accession":"PRJNA494516","title":"Comparative genomics of Sclerotiniaceae"}]}],"biosample":{"accession":"SAMN10219764","attributes":[{"name":"strain","value":"MUCL 3234"},{"name":"host","value":"Allium ampeloprasum"},{"name":"collection_date","value":"1926"},{"name":"geo_loc_name","value":"missing"},{"name":"sample_type","value":"whole organism"},{"name":"type-material","value":"type material of Botrytis porri"}],"bioprojects":[{"accession":"PRJNA494516"}],"collectionDate":"1926","description":{"organism":{"organismName":"Botrytis porri","taxId":87229},"title":"Microbe sample from Botrytis porri"},"geoLocName":"missing","host":"Allium ampeloprasum","lastUpdated":"2020-10-21T18:38:33.723","models":["Microbe, viral or environmental"],"owner":{"contacts":[{}],"name":"Wageningen University"},"package":"Microbe.1.0","publicationDate":"2020-10-21T18:38:33.723","sampleIds":[{"label":"Sample name","value":"BOTPORR"},{"db":"SRA","value":"SRS3931800"}],"status":{"status":"live","when":"2020-10-21T18:38:33.723"},"strain":"MUCL 3234","submissionDate":"2018-10-09T04:12:04.220"},"blastUrl":"https://blast.ncbi.nlm.nih.gov/Blast.cgi?PAGE_TYPE=BlastSearch&PROG_DEF=blastn&BLAST_SPEC=GDH_GCF_014898465.1","pairedAssembly":{"accession":"GCA_014898465.1","annotationName":"Annotation submitted by Wageningen University","status":"current"},"refseqCategory":"reference genome","releaseDate":"2020-10-20","sequencingTech":"PacBio Sequel","submitter":"Wageningen University"},"assemblyStats":{"contigL50":8,"contigN50":2706297,"gcCount":"18608236","gcPercent":40.0,"genomeCoverage":"42.0x","numberOfComponentSequences":31,"numberOfContigs":31,"totalSequenceLength":"46789968","totalUngappedLength":"46789968"},"currentAccession":"GCF_014898465.1","organism":{"infraspecificNames":{"strain":"MUCL 3234"},"organismName":"Botrytis porri","taxId":87229},"pairedAccession":"GCA_014898465.1","sourceDatabase":"SOURCE_DATABASE_REFSEQ","typeMaterial":{"typeDisplayText":"assembly from type material","typeLabel":"TYPE_MATERIAL"},"wgsInfo":{"masterWgsUrl":"https://www.ncbi.nlm.nih.gov/nuccore/RCTA00000000.1","wgsContigsUrl":"https://www.ncbi.nlm.nih.gov/Traces/wgs/RCTA01","wgsProjectAccession":"RCTA01"}}
{"accession":"GCF_014898535.1","annotationInfo":{"name":"Annotation submitted by Wageningen University","pipeline":"Eukaryotic Annotation Propagation Pipeline","provider":"Wageningen University","releaseDate":"2021-02-12","stats":{"geneCounts":{"proteinCoding":12465,"total":12465}},"status":"Full annotation"},"assemblyInfo":{"assemblyLevel":"Contig","assemblyMethod":"HGAP v. 4","assemblyName":"ASM1489853v1","assemblyStatus":"current","assemblyType":"haploid","bioprojectAccession":"PRJNA494516","bioprojectLineage":[{"bioprojects":[{"accession":"PRJNA494516","title":"Comparative genomics of Sclerotiniaceae"}]}],"biosample":{"accession":"SAMN10219761","attributes":[{"name":"strain","value":"B1"},{"name":"host","value":"Hemerocallis"},{"name":"collection_date","value":"2009-11-30"},{"name":"geo_loc_name","value":"United Kingdom: Oxford"},{"name":"sample_type","value":"whole organism"}],"bioprojects":[{"accession":"PRJNA494516"}],"collectionDate":"2009-11-30","description":{"organism":{"organismName":"Botrytis deweyae","taxId":2478750},"title":"Microbe sample from Botrytis deweyae"},"geoLocName":"United Kingdom: Oxford","host":"Hemerocallis","lastUpdated":"2020-10-21T18:38:33.757","models":["Microbe, viral or environmental"],"owner":{"contacts":[{}],"name":"Wageningen University"},"package":"Microbe.1.0","publicationDate":"2020-10-21T18:38:33.757","sampleIds":[{"label":"Sample name","value":"BOTDEW"},{"db":"SRA","value":"SRS3931797"}],"status":{"status":"live","when":"2020-10-21T18:38:33.757"},"strain":"B1","submissionDate":"2018-10-09T04:12:04.097"},"blastUrl":"https://blast.ncbi.nlm.nih.gov/Blast.cgi?PAGE_TYPE=BlastSearch&PROG_DEF=blastn&BLAST_SPEC=GDH_GCF_014898535.1","pairedAssembly":{"accession":"GCA_014898535.1","annotationName":"Annotation submitted by Wageningen University","status":"current"},"refseqCategory":"reference genome","releaseDate":"2020-10-20","sequencingTech":"PacBio Sequel","submitter":"Wageningen University"},"assemblyStats":{"contigL50":13,"contigN50":1076441,"gcCount":"18097175","gcPercent":41.0,"genomeCoverage":"96.0x","numberOfComponentSequences":76,"numberOfContigs":76,"totalSequenceLength":"44366920","totalUngappedLength":"44366920"},"currentAccession":"GCF_014898535.1","organism":{"infraspecificNames":{"strain":"B1"},"organismName":"Botrytis deweyae","taxId":2478750},"pairedAccession":"GCA_014898535.1","sourceDatabase":"SOURCE_DATABASE_REFSEQ","wgsInfo":{"masterWgsUrl":"https://www.ncbi.nlm.nih.gov/nuccore/RCSX00000000.1","wgsContigsUrl":"https://www.ncbi.nlm.nih.gov/Traces/wgs/RCSX01","wgsProjectAccession":"RCSX01"}}
{"accession":"GCF_015039405.1","annotationInfo":{"name":"Annotation submitted by DOE Joint Genome Institute","pipeline":"Eukaryotic Annotation Propagation Pipeline","provider":"DOE Joint Genome Institute","releaseDate":"2021-02-12","stats":{"geneCounts":{"nonCoding":320,"proteinCoding":16954,"pseudogene":18,"total":17292}},"status":"Full annotation"},"assemblyInfo":{"assemblyLevel":"Contig","assemblyMethod":"Falcon v. 0.3.0","assemblyName":"Cananz1","assemblyStatus":"current","assemblyType":"haploid","bioprojectAccession":"PRJNA245611","bioprojectLineage":[{"bioprojects":[{"accession":"PRJNA245611","title":"Cantharellus anzutake strain:C23 Genome sequencing and assembly"}]}],"biosample":{"accession":"SAMN02745813","attributes":[{"name":"project_name","value":"Cantharellus anzutake C23"},{"name":"strain","value":"C23"},{"name":"env_broad_scale","value":"missing"},{"name":"isol_growth_condt","value":"missing"},{"name":"ref_biomaterial","value":"missing"},{"name":"estimated_size","value":"missing"},{"name":"ploidy","value":"missing"},{"name":"env_package","value":"missing"},{"name":"investigation_type","value":"eukaryote"},{"name":"env_medium","value":"missing"},{"name":"geo_loc_name","value":"missing"},{"name":"lat_lon","value":"not collected"},{"name":"num_replicons","value":"missing"},{"name":"propagation","value":"missing"},{"name":"env_local_scale","value":"missing"},{"name":"collection_date","value":"not collected"}],"bioprojects":[{"accession":"PRJNA245611"}],"collectionDate":"not collected","description":{"comment":"Keywords: GSC:MIxS;MIGS:6.0","organism":{"organismName":"Cantharellus anzutake","taxId":1750568},"title":"Cantharellus anzutake C23"},"geoLocName":"missing","lastUpdated":"2020-10-28T07:06:58.308","latLon":"not collected","models":["MIGS.eu"],"owner":{"name":"DOE Joint Genome Institute"},"package":"MIGS.eu.6.0","projectName":"Cantharellus anzutake C23","publicationDate":"2014-05-06T00:00:00.000","sampleIds":[{"db":"DOE Joint Genome Institute","label":"Sample name","value":"1006245"},{"db":"SRA","value":"SRS1634506"}],"status":{"status":"live","when":"2014-05-06T02:17:21.077"},"strain":"C23","submissionDate":"2014-05-06T02:17:21.076"},"blastUrl":"https://blast.ncbi.nlm.nih.gov/Blast.cgi?PAGE_TYPE=BlastSearch&PROG_DEF=blastn&BLAST_SPEC=GDH_GCF_015039405.1","comments":"URL -- http://genome.jgi.doe.gov/Cananz1\nJGI Project ID: 1006245\nThe DNA was provided by Annegret Kohler (kohler@nancy.inra.fr)\nThe strain is available from Annegret Kohler\nContacts: Annegret Kohler (kohler@nancy.inra.fr)\nAssembly and annotation done by JGI.\nThe JGI and collaborators endorse the principles for the distribution and use of large scale sequencing data adopted by the larger genome sequencing community and urge users of this data to follow them. It is our intention to publish the work of this project in a timely fashion and we welcome collaborative interaction on the project and analysis.\n(http://www.genome.gov/page.cfm?pageID=10506376)","pairedAssembly":{"accession":"GCA_015039405.1","annotationName":"Annotation submitted by DOE Joint Genome Institute","status":"current"},"refseqCategory":"reference genome","releaseDate":"2020-10-28","sequencingTech":"PacBio","submitter":"DOE Joint Genome Institute"},"assemblyStats":{"contigL50":53,"contigN50":576606,"gcCount":"59179838","gcPercent":49.0,"numberOfComponentSequences":614,"numberOfContigs":614,"totalSequenceLength":"120173979","totalUngappedLength":"120173979"},"currentAccession":"GCF_015039405.1","organism":{"infraspecificNames":{"strain":"C23"},"organismName":"Cantharellus anzutake","taxId":1750568},"pairedAccession":"GCA_015039405.1","sourceDatabase":"SOURCE_DATABASE_REFSEQ","wgsInfo":{"masterWgsUrl":"https://www.ncbi.nlm.nih.gov/nuccore/WJDU00000000.1","wgsContigsUrl":"https://www.ncbi.nlm.nih.gov/Traces/wgs/WJDU01","wgsProjectAccession":"WJDU01"}}
{"accession":"GCF_017655625.1","annotationInfo":{"name":"Annotation submitted by Centre for Genomic Regulation","pipeline":"Eukaryotic Annotation Propagation Pipeline","provider":"Centre for Genomic Regulation","releaseDate":"2024-09-04","stats":{"geneCounts":{"proteinCoding":5726,"pseudogene":17,"total":5743}},"status":"Full annotation"},"assemblyInfo":{"assemblyLevel":"Scaffold","assemblyMethod":"DBG2OLC v. 20180222","assemblyName":"BP57","assemblyStatus":"current","assemblyType":"haploid","bioprojectAccession":"PRJNA520893","bioprojectLineage":[{"bioprojects":[{"accession":"PRJNA520893","title":"Candida orthopsilsosis and Candida metapsilosis hybrid strains Genome sequencing"}]}],"biosample":{"accession":"SAMN17016193","attributes":[{"name":"strain","value":"BP57"},{"name":"collected_by","value":"Unknown"},{"name":"collection_date","value":"Unknown"},{"name":"geo_loc_name","value":"Hungary"},{"name":"host","value":"Homo sapiens"},{"name":"host_disease","value":"Candidiasis"},{"name":"isolation_source","value":"throat"},{"name":"lat_lon","value":"Unknown"}],"bioprojects":[{"accession":"PRJNA520893"}],"collectedBy":"Unknown","collectionDate":"Unknown","description":{"organism":{"organismName":"Candida metapsilosis","taxId":273372},"title":"Pathogen: clinical or host-associated sample from Candida metapsilosis"},"geoLocName":"Hungary","host":"Homo sapiens","hostDisease":"Candidiasis","isolationSource":"throat","lastUpdated":"2021-04-02T18:41:23.640","latLon":"Unknown","models":["Pathogen.cl"],"owner":{"contacts":[{}],"name":"Barcelona Supercomputing Center"},"package":"Pathogen.cl.1.0","publicationDate":"2021-04-02T18:41:23.640","sampleIds":[{"label":"Sample name","value":"BP57"},{"db":"SRA","value":"SRS7884303"}],"status":{"status":"live","when":"2021-04-02T18:41:23.640"},"strain":"BP57","submissionDate":"2020-12-07T13:42:05.120"},"blastUrl":"https://blast.ncbi.nlm.nih.gov/Blast.cgi?PAGE_TYPE=BlastSearch&PROG_DEF=blastn&BLAST_SPEC=GDH_GCF_017655625.1","pairedAssembly":{"accession":"GCA_017655625.1","annotationName":"Annotation submitted by Centre for Genomic Regulation","status":"current"},"refseqCategory":"reference genome","releaseDate":"2021-04-01","sequencingTech":"Oxford Nanopore MinION; Illumina","submitter":"Centre for Genomic Regulation"},"assemblyStats":{"contigL50":3,"contigN50":1983734,"gcCount":"4985371","gcPercent":38.0,"genomeCoverage":"150.0x","numberOfComponentSequences":9,"numberOfContigs":10,"numberOfScaffolds":9,"scaffoldL50":3,"scaffoldN50":2138570,"totalSequenceLength":"13093275","totalUngappedLength":"13093264"},"currentAccession":"GCF_017655625.1","organism":{"infraspecificNames":{"strain":"BP57"},"organismName":"Candida metapsilosis","taxId":273372},"pairedAccession":"GCA_017655625.1","sourceDatabase":"SOURCE_DATABASE_REFSEQ","wgsInfo":{"masterWgsUrl":"https://www.ncbi.nlm.nih.gov/nuccore/JAEOAQ000000000.1","wgsContigsUrl":"https://www.ncbi.nlm.nih.gov/Traces/wgs/JAEOAQ01","wgsProjectAccession":"JAEOAQ01"}}
{"accession":"GCF_019456465.1","annotationInfo":{"name":"Annotation submitted by Eastern Washington University","pipeline":"Eukaryotic Annotation Propagation Pipeline","provider":"Eastern Washington University","releaseDate":"2021-11-23","stats":{"geneCounts":{"nonCoding":51,"proteinCoding":9228,"total":9279}},"status":"Full annotation"},"assemblyInfo":{"assemblyLevel":"Contig","assemblyMethod":"Flye v. 2.8.3","assemblyName":"ASM1945646v1","assemblyStatus":"current","assemblyType":"haploid","bioprojectAccession":"PRJNA748063","bioprojectLineage":[{"bioprojects":[{"accession":"PRJNA748063","title":"Draft genome of the lichenized fungus Bacidia gigantensis"}]}],"biosample":{"accession":"SAMN20307476","attributes":[{"name":"strain","value":"McMullin 20006"},{"name":"collection_date","value":"2019-09-09"},{"name":"env_broad_scale","value":"Boreal forest"},{"name":"env_local_scale","value":"Mixed-wood conifer forest"},{"name":"env_medium","value":"bark"},{"name":"geo_loc_name","value":"Canada: Ravine lake trail, Sleeping Giant Provincial Park"},{"name":"isol_growth_condt","value":"Herbarium specimen"},{"name":"lat_lon","value":"48.342846 N 88.821662 W"},{"name":"biotic_relationship","value":"symbiont"},{"name":"host","value":"Thuja occidentalis"}],"collectionDate":"2019-09-09","description":{"comment":"Keywords: GSC:MIxS;MIGS:6.0","organism":{"organismName":"Bacidia gigantensis","taxId":2732470},"title":"MIGS Eukaryotic sample from Bacidia gigantensis McMullin 20006"},"geoLocName":"Canada: Ravine lake trail, Sleeping Giant Provincial Park","host":"Thuja occidentalis","lastUpdated":"2021-08-06T00:32:13.672","latLon":"48.342846 N 88.821662 W","models":["MIGS.eu"],"owner":{"contacts":[{}],"name":"Eastern Washington University"},"package":"MIGS.eu.6.0","publicationDate":"2021-07-19T00:00:00.000","sampleIds":[{"label":"Sample name","value":"McMullin 20006"},{"db":"SRA","value":"SRS9549467"}],"status":{"status":"live","when":"2021-07-19T16:03:06.207"},"strain":"McMullin 20006","submissionDate":"2021-07-19T16:03:06.206"},"blastUrl":"https://blast.ncbi.nlm.nih.gov/Blast.cgi?PAGE_TYPE=BlastSearch&PROG_DEF=blastn&BLAST_SPEC=GDH_GCF_019456465.1","pairedAssembly":{"accession":"GCA_019456465.1","annotationName":"Annotation submitted by Eastern Washington University","status":"current"},"refseqCategory":"reference genome","releaseDate":"2021-08-06","sequencingTech":"Oxford Nanopore PromethION","submitter":"Eastern Washington University"},"assemblyStats":{"contigL50":8,"contigN50":1807239,"gcCount":"14794893","gcPercent":44.5,"genomeCoverage":"500.0x","numberOfComponentSequences":24,"numberOfContigs":24,"totalSequenceLength":"33117897","totalUngappedLength":"33117897"},"currentAccession":"GCF_019456465.1","organism":{"infraspecificNames":{"strain":"McMullin 20006"},"organismName":"Bacidia gigantensis","taxId":2732470},"pairedAccession":"GCA_019456465.1","sourceDatabase":"SOURCE_DATABASE_REFSEQ","wgsInfo":{"masterWgsUrl":"https://www.ncbi.nlm.nih.gov/nuccore/JAHXPR000000000.1","wgsContigsUrl":"https://www.ncbi.nlm.nih.gov/Traces/wgs/JAHXPR01","wgsProjectAccession":"JAHXPR01"}}
{"accession":"GCF_019650295.1","annotationInfo":{"name":"Annotation submitted by Japan International Research Center for Agricultural Sciences","pipeline":"Eukaryotic Annotation Propagation Pipeline","provider":"Japan International Research Center for Agricultural Sciences","releaseDate":"2021-11-23","stats":{"geneCounts":{"proteinCoding":13001,"total":13001}},"status":"Full annotation"},"assemblyInfo":{"assemblyLevel":"Contig","assemblyMethod":"canu v. 1.9","assemblyName":"Ck_assembly01","assemblyStatus":"current","assemblyType":"haploid","bioprojectAccession":"PRJDB10872","bioprojectLineage":[{"bioprojects":[{"accession":"PRJDB10872","title":"Cercospora kikuchii"}]}],"biosample":{"accession":"SAMD00262043","attributes":[{"name":"sample_name","value":"MAFF 305040"},{"name":"biomaterial_provider","value":"NARO Genebank"},{"name":"collection_date","value":"not applicable"},{"name":"env_broad_scale","value":"not applicable"},{"name":"env_local_scale","value":"not applicable"},{"name":"env_medium","value":"not applicable"},{"name":"estimated_size","value":"missing"},{"name":"geo_loc_name","value":"not applicable"},{"name":"isol_growth_condt","value":"https://www.gene.affrc.go.jp/databases-micro_search_detail.php?maff=305040"},{"name":"lat_lon","value":"not applicable"},{"name":"locus_tag_prefix","value":"CKM354"},{"name":"num_replicons","value":"missing"},{"name":"ploidy","value":"missing"},{"name":"project_name","value":"not applicable"},{"name":"propagation","value":"missing"},{"name":"strain","value":"MAFF 305040"}],"biomaterialProvider":"NARO Genebank","bioprojects":[{"accession":"PRJDB10872"}],"collectionDate":"not applicable","description":{"comment":"Keywords: GSC:MIxS;MIGS:6.0","organism":{"organismName":"Cercospora kikuchii","taxId":84275},"title":"Cercospora kikuchii MAFF 305040"},"geoLocName":"not applicable","lastUpdated":"2024-06-02T05:54:46.537","latLon":"not applicable","models":["MIGS.eu"],"owner":{"name":"Japan International Research Center for Agricultural Sciences"},"package":"MIGS.eu.6.0","projectName":"not applicable","publicationDate":"2021-07-08T00:00:00.000","sampleIds":[{"db":"SRA","value":"DRS194213"}],"sampleName":"MAFF 305040","status":{"status":"live","when":"2021-07-08T14:06:48.570"},"strain":"MAFF 305040","submissionDate":"2021-07-08T13:06:58.167"},"blastUrl":"https://blast.ncbi.nlm.nih.gov/Blast.cgi?PAGE_TYPE=BlastSearch&PROG_DEF=blastn&BLAST_SPEC=GDH_GCF_019650295.1","pairedAssembly":{"accession":"GCA_019650295.1","annotationName":"Annotation submitted by Japan International Research Center for Agricultural Sciences","status":"current"},"refseqCategory":"reference genome","releaseDate":"2021-07-08","sequencingTech":"PacBio RSII","submitter":"Japan International Research Center for Agricultural Sciences"},"assemblyStats":{"contigL50":4,"contigN50":4190438,"gcCount":"18268029","gcPercent":53.0,"genomeCoverage":"100.0x","numberOfComponentSequences":9,"numberOfContigs":9,"totalSequenceLength":"34440063","totalUngappedLength":"34440063"},"currentAccession":"GCF_019650295.1","organism":{"infraspecificNames":{"strain":"MAFF 305040"},"organismName":"Cercospora kikuchii","taxId":84275},"pairedAccession":"GCA_019650295.1","sourceDatabase":"SOURCE_DATABASE_REFSEQ","wgsInfo":{"masterWgsUrl":"https://www.ncbi.nlm.nih.gov/nuccore/BOLY00000000.1","wgsContigsUrl":"https://www.ncbi.nlm.nih.gov/Traces/wgs/BOLY01","wgsProjectAccession":"BOLY01"}}
{"accession":"GCF_020726465.1","annotationInfo":{"name":"Annotation submitted by DOE Joint Genome Institute","pipeline":"Eukaryotic Annotation Propagation Pipeline","provider":"DOE Joint Genome Institute","releaseDate":"2024-07-31","stats":{"geneCounts":{"nonCoding":180,"proteinCoding":11552,"pseudogene":2,"total":11734}},"status":"Full annotation"},"assemblyInfo":{"assemblyLevel":"Contig","assemblyMethod":"Falcon + pb-assembly v. 0.0.2","assemblyName":"Chagl1","assemblyStatus":"current","assemblyType":"haploid","bioprojectAccession":"PRJNA571620","bioprojectLineage":[{"bioprojects":[{"accession":"PRJNA571620","title":"Chaetomium tenue MPI-SDFR-AT-0079 Standard Draft"}]}],"biosample":{"accession":"SAMN12812663","attributes":[{"name":"strain","value":"MPI-SDFR-AT-0079"},{"name":"collection_date","value":"missing"},{"name":"isol_growth_condt","value":"missing"},{"name":"ref_biomaterial","value":"missing"},{"name":"estimated_size","value":"missing"},{"name":"ploidy","value":"missing"},{"name":"propagation","value":"missing"},{"name":"env_local_scale","value":"missing"},{"name":"env_medium","value":"missing"},{"name":"env_broad_scale","value":"missing"},{"name":"num_replicons","value":"missing"},{"name":"host","value":"not applicable"},{"name":"geo_loc_name","value":"missing"},{"name":"lat_lon","value":"missing"},{"name":"isolation_source","value":"missing"}],"bioprojects":[{"accession":"PRJNA571620"}],"collectionDate":"missing","description":{"comment":"Keywords: GSC:MIxS;MIGS:6.0","organism":{"organismName":"Chaetomium tenue","taxId":1854479},"title":"Chaetomium tenue MPI-SDFR-AT-0079"},"geoLocName":"missing","host":"not applicable","isolationSource":"missing","lastUpdated":"2024-05-21T10:32:30.328","latLon":"missing","models":["MIGS.eu"],"owner":{"name":"DOE Joint Genome Institute"},"package":"MIGS.eu.6.0","publicationDate":"2021-04-01T00:00:00.000","sampleIds":[{"db":"SRA","value":"SRS5595273"},{"db":"DOE Joint Genome Institute","value":"Gp0304957"}],"status":{"status":"live","when":"2021-04-01T10:50:05.877"},"strain":"MPI-SDFR-AT-0079","submissionDate":"2019-09-22T06:50:26.936"},"blastUrl":"https://blast.ncbi.nlm.nih.gov/Blast.cgi?PAGE_TYPE=BlastSearch&PROG_DEF=blastn&BLAST_SPEC=GDH_GCF_020726465.1","comments":"URL -- http://genome.jgi.doe.gov/Chagl1\nJGI Project ID: 1176428\nThe DNA was provided by Stephane Hacquard (hacquard@mpipz.mpg.de)\nThe strain is available from Stephane Hacquard\nContacts: Stephane Hacquard (hacquard@mpipz.mpg.de)\nAssembly and annotation done by JGI.\nThe JGI and collaborators endorse the principles for the distribution and use of large scale sequencing data adopted by the larger genome sequencing community and urge users of this data to follow them. It is our intention to publish the work of this project in a timely fashion and we welcome collaborative interaction on the project and analysis.\n(http://www.genome.gov/page.cfm?pageID=10506376)","pairedAssembly":{"accession":"GCA_020726465.1","annotationName":"Annotation submitted by DOE Joint Genome Institute","status":"current"},"refseqCategory":"reference genome","releaseDate":"2021-10-29","sequencingTech":"PacBio SEQUEL","submitter":"DOE Joint Genome Institute"},"assemblyStats":{"contigL50":4,"contigN50":4896922,"gcCount":"19223053","gcPercent":56.5,"genomeCoverage":"152.1x","numberOfComponentSequences":9,"numberOfContigs":9,"totalSequenceLength":"34154134","totalUngappedLength":"34154134"},"currentAccession":"GCF_020726465.1","organism":{"infraspecificNames":{"strain":"MPI-SDFR-AT-0079"},"organismName":"Chaetomium tenue","taxId":1854479},"pairedAccession":"GCA_020726465.1","sourceDatabase":"SOURCE_DATABASE_REFSEQ","wgsInfo":{"masterWgsUrl":"https://www.ncbi.nlm.nih.gov/nuccore/JAGIZQ000000000.1","wgsContigsUrl":"https://www.ncbi.nlm.nih.gov/Traces/wgs/JAGIZQ01","wgsProjectAccession":"JAGIZQ01"}}
{"accession":"GCF_020726555.1","annotationInfo":{"name":"Annotation submitted by DOE Joint Genome Institute","pipeline":"Eukaryotic Annotation Propagation Pipeline","provider":"DOE Joint Genome Institute","releaseDate":"2022-01-28","stats":{"geneCounts":{"nonCoding":124,"proteinCoding":12871,"pseudogene":1,"total":12996}},"status":"Full annotation"},"assemblyInfo":{"assemblyLevel":"Contig","assemblyMethod":"Falcon v. 1.8.8","assemblyName":"Boeex1","assemblyStatus":"current","assemblyType":"haploid","bioprojectAccession":"PRJNA441695","bioprojectLineage":[{"bioprojects":[{"accession":"PRJNA441695","title":"Boeremia exigua MPI-SDFR-AT-0100 Standard Draft"}]}],"biosample":{"accession":"SAMN11533434","attributes":[{"name":"strain","value":"MPI-SDFR-AT-0100"},{"name":"collection_date","value":"missing"},{"name":"isol_growth_condt","value":"missing"},{"name":"ref_biomaterial","value":"missing"},{"name":"estimated_size","value":"missing"},{"name":"ploidy","value":"missing"},{"name":"propagation","value":"missing"},{"name":"env_local_scale","value":"missing"},{"name":"env_medium","value":"missing"},{"name":"env_broad_scale","value":"missing"},{"name":"num_replicons","value":"missing"},{"name":"host","value":"not applicable"},{"name":"geo_loc_name","value":"missing"},{"name":"lat_lon","value":"missing"},{"name":"isolation_source","value":"missing"}],"bioprojects":[{"accession":"PRJNA441695"}],"collectionDate":"missing","description":{"comment":"Keywords: GSC:MIxS;MIGS:6.0","organism":{"organismName":"Boeremia exigua","taxId":749465},"title":"Boeremia exigua MPI-SDFR-AT-0100"},"geoLocName":"missing","host":"not applicable","isolationSource":"missing","lastUpdated":"2021-04-15T14:21:29.498","latLon":"missing","models":["MIGS.eu"],"owner":{"name":"DOE Joint Genome Institute"},"package":"MIGS.eu.6.0","publicationDate":"2019-04-29T00:00:00.000","sampleIds":[{"db":"SRA","value":"SRS5042127"},{"db":"DOE Joint Genome Institute","value":"Gp0224132"}],"status":{"status":"live","when":"2019-04-29T16:57:39.952"},"strain":"MPI-SDFR-AT-0100","submissionDate":"2019-04-29T16:57:39.950"},"blastUrl":"https://blast.ncbi.nlm.nih.gov/Blast.cgi?PAGE_TYPE=BlastSearch&PROG_DEF=blastn&BLAST_SPEC=GDH_GCF_020726555.1","comments":"URL -- http://genome.jgi.doe.gov/Boeex1\nJGI Project ID: 1103657\nThe DNA was provided by Stephane Hacquard (hacquard@mpipz.mpg.de)\nThe strain is available from Stephane Hacquard\nContacts: Stephane Hacquard (hacquard@mpipz.mpg.de)\nAssembly and annotation done by JGI.\nThe JGI and collaborators endorse the principles for the distribution and use of large scale sequencing data adopted by the larger genome sequencing community and urge users of this data to follow them. It is our intention to publish the work of this project in a timely fashion and we welcome collaborative interaction on the project and analysis.\n(http://www.genome.gov/page.cfm?pageID=10506376)","pairedAssembly":{"accession":"GCA_020726555.1","annotationName":"Annotation submitted by DOE Joint Genome Institute","status":"current"},"refseqCategory":"reference genome","releaseDate":"2021-10-29","sequencingTech":"PacBio RSII","submitter":"DOE Joint Genome Institute"},"assemblyStats":{"contigL50":6,"contigN50":2526334,"gcCount":"18639387","gcPercent":53.0,"genomeCoverage":"96.2x","numberOfComponentSequences":26,"numberOfContigs":26,"totalSequenceLength":"35322113","totalUngappedLength":"35322113"},"currentAccession":"GCF_020726555.1","organism":{"infraspecificNames":{"strain":"MPI-SDFR-AT-0100"},"organismName":"Boeremia exigua","taxId":749465},"pairedAccession":"GCA_020726555.1","sourceDatabase":"SOURCE_DATABASE_REFSEQ","wgsInfo":{"masterWgsUrl":"https://www.ncbi.nlm.nih.gov/nuccore/JAHBNH000000000.1","wgsContigsUrl":"https://www.ncbi.nlm.nih.gov/Traces/wgs/JAHBNH01","wgsProjectAccession":"JAHBNH01"}}
{"accession":"GCF_023343755.2","annotationInfo":{"name":"Annotation submitted by Barcelona Supercomputing Center","pipeline":"Eukaryotic Annotation Propagation Pipeline","provider":"Barcelona Supercomputing Center","releaseDate":"2023-12-18","stats":{"geneCounts":{"nonCoding":26,"proteinCoding":4896,"pseudogene":22,"total":4944}},"status":"Full annotation"},"assemblyInfo":{"assemblyLevel":"Scaffold","assemblyMethod":"SOAPdenovo v. 2.0.4; Redundans v. 0.13c","assemblyName":"ASM2334375v2","assemblyStatus":"current","assemblyType":"haploid","bioprojectAccession":"PRJNA726927","bioprojectLineage":[{"bioprojects":[{"accession":"PRJNA726927","title":"Candida oxycetoniae strain:CBS 10844 Genome sequencing and assembly"}]}],"biosample":{"accession":"SAMN19014466","attributes":[{"name":"strain","value":"CBS 10844"},{"name":"culture_collection","value":"CBS:10844"},{"name":"host","value":"Gametis jucunda"},{"name":"collection_date","value":"unknown"},{"name":"geo_loc_name","value":"China"},{"name":"sample_type","value":"Gut of flower beetles"},{"name":"type-material","value":"culture from holotype of Candida oxycetoniae"}],"bioprojects":[{"accession":"PRJNA726927"}],"collectionDate":"unknown","description":{"organism":{"organismName":"Candida oxycetoniae","taxId":497107},"title":"CANOXY"},"geoLocName":"China","host":"Gametis jucunda","lastUpdated":"2022-05-15T05:59:31.656","models":["Microbe, viral or environmental"],"owner":{"contacts":[{}],"name":"Barcelona Supercomputing Center"},"package":"Microbe.1.0","publicationDate":"2022-04-19T00:00:00.000","sampleIds":[{"label":"Sample name","value":"CANOXY"},{"db":"SRA","value":"SRS8861550"}],"status":{"status":"live","when":"2022-04-19T17:51:01.445"},"strain":"CBS 10844","submissionDate":"2021-05-04T18:50:31.003"},"blastUrl":"https://blast.ncbi.nlm.nih.gov/Blast.cgi?PAGE_TYPE=BlastSearch&PROG_DEF=blastn&BLAST_SPEC=GDH_GCF_023343755.2","comments":"In December 2023 45 sequences were suppressed because they were found to be contaminants.","pairedAssembly":{"accession":"GCA_023343755.2","annotationName":"Annotation submitted by Barcelona Supercomputing Center","onlyGenbank":"3 unlocalized scaffolds on chromosome MT","onlyRefseq":"chromosome MT","status":"current"},"refseqCategory":"reference genome","releaseDate":"2022-05-12","sequencingTech":"Illumina HiSeq","submitter":"Barcelona Supercomputing Center"},"assemblyStats":{"contigL50":22,"contigN50":159303,"gcCount":"4830230","gcPercent":38.0,"genomeCoverage":"200.0x","numberOfComponentSequences":102,"numberOfContigs":129,"numberOfOrganelles":1,"numberOfScaffolds":102,"scaffoldL50":19,"scaffoldN50":215035,"totalSequenceLength":"12748657","totalUngappedLength":"12746247"},"currentAccession":"GCF_023343755.2","organelleInfo":[{"description":"Mitochondrion","submitter":"Barcelona Supercomputing Center","totalSeqLength":"62593"}],"organism":{"infraspecificNames":{"strain":"CBS 10844"},"organismName":"Candida oxycetoniae","taxId":497107},"pairedAccession":"GCA_023343755.2","sourceDatabase":"SOURCE_DATABASE_REFSEQ","typeMaterial":{"typeDisplayText":"assembly from type material","typeLabel":"TYPE_MATERIAL"},"wgsInfo":{"masterWgsUrl":"https://www.ncbi.nlm.nih.gov/nuccore/JAHUZD000000000.1","wgsContigsUrl":"https://www.ncbi.nlm.nih.gov/Traces/wgs/JAHUZD01","wgsProjectAccession":"JAHUZD01"}}
{"accession":"GCF_024610245.1","annotationInfo":{"name":"Annotation submitted by Barcelona Supercomputing Center","pipeline":"Eukaryotic Annotation Propagation Pipeline","provider":"Barcelona Supercomputing Center","releaseDate":"2022-11-03","stats":{"geneCounts":{"nonCoding":26,"proteinCoding":5808,"pseudogene":12,"total":5846}},"status":"Full annotation"},"assemblyInfo":{"assemblyLevel":"Scaffold","assemblyMethod":"dipSPAdes v. v3.9; Redundans v. v0.13c","assemblyName":"ASM2461024v1","assemblyStatus":"current","assemblyType":"haploid","bioprojectAccession":"PRJNA726922","bioprojectLineage":[{"bioprojects":[{"accession":"PRJNA726922","title":"Candida pseudojiufengensis strain:CBS 10847 Genome sequencing and assembly"}]}],"biosample":{"accession":"SAMN19012335","attributes":[{"name":"strain","value":"CBS 10847"},{"name":"host","value":"Gametis jucunda"},{"name":"collection_date","value":"unknown"},{"name":"geo_loc_name","value":"China"},{"name":"sample_type","value":"Gut of flower beetles"},{"name":"culture_collection","value":"CBS:10847"},{"name":"type-material","value":"culture from holotype of Candida pseudojiufengensis"}],"bioprojects":[{"accession":"PRJNA726922"}],"collectionDate":"unknown","description":{"organism":{"organismName":"Candida pseudojiufengensis","taxId":497109},"title":"CANPSE"},"geoLocName":"China","host":"Gametis jucunda","lastUpdated":"2022-05-15T05:59:29.897","models":["Microbe, viral or environmental"],"owner":{"contacts":[{}],"name":"Barcelona Supercomputing Center"},"package":"Microbe.1.0","publicationDate":"2022-04-19T00:00:00.000","sampleIds":[{"label":"Sample name","value":"CANPSE"},{"db":"SRA","value":"SRS8858863"}],"status":{"status":"live","when":"2022-04-19T17:51:01.618"},"strain":"CBS 10847","submissionDate":"2021-05-04T15:52:05.786"},"blastUrl":"https://blast.ncbi.nlm.nih.gov/Blast.cgi?PAGE_TYPE=BlastSearch&PROG_DEF=blastn&BLAST_SPEC=GDH_GCF_024610245.1","pairedAssembly":{"accession":"GCA_024610245.1","annotationName":"Annotation submitted by Barcelona Supercomputing Center","onlyGenbank":"1 unlocalized scaffold on chromosome MT","onlyRefseq":"chromosome MT","status":"current"},"refseqCategory":"reference genome","releaseDate":"2022-08-10","sequencingTech":"Illumina HiSeq","submitter":"Barcelona Supercomputing Center"},"assemblyStats":{"contigL50":7,"contigN50":828659,"gcCount":"3946499","gcPercent":28.0,"genomeCoverage":"200.0x","numberOfComponentSequences":54,"numberOfContigs":61,"numberOfOrganelles":1,"numberOfScaffolds":54,"scaffoldL50":7,"scaffoldN50":828659,"totalSequenceLength":"13993769","totalUngappedLength":"13993313"},"currentAccession":"GCF_024610245.1","organelleInfo":[{"description":"Mitochondrion","submitter":"Barcelona Supercomputing Center","totalSeqLength":"33625"}],"organism":{"infraspecificNames":{"strain":"CBS 10847"},"organismName":"Candida pseudojiufengensis","taxId":497109},"pairedAccession":"GCA_024610245.1","sourceDatabase":"SOURCE_DATABASE_REFSEQ","typeMaterial":{"typeDisplayText":"assembly from type material","typeLabel":"TYPE_MATERIAL"},"wgsInfo":{"masterWgsUrl":"https://www.ncbi.nlm.nih.gov/nuccore/JAIHNE000000000.1","wgsContigsUrl":"https://www.ncbi.nlm.nih.gov/Traces/wgs/JAIHNE01","wgsProjectAccession":"JAIHNE01"}}
{"accession":"GCF_024610255.1","annotationInfo":{"name":"Annotation submitted by Barcelona Supercomputing Center","pipeline":"Eukaryotic Annotation Propagation Pipeline","provider":"Barcelona Supercomputing Center","releaseDate":"2022-11-03","stats":{"geneCounts":{"nonCoding":26,"proteinCoding":5671,"pseudogene":8,"total":5705}},"status":"Full annotation"},"assemblyInfo":{"assemblyLevel":"Scaffold","assemblyMethod":"SOAPdenovo v. v2.0.4; Redundans v. v0.13c","assemblyName":"ASM2461025v1","assemblyStatus":"current","assemblyType":"haploid","bioprojectAccession":"PRJNA726921","bioprojectLineage":[{"bioprojects":[{"accession":"PRJNA726921","title":"Candida jiufengensis strain:CBS 10846 Genome sequencing and assembly"}]}],"biosample":{"accession":"SAMN19014846","attributes":[{"name":"strain","value":"CBS 10846"},{"name":"culture_collection","value":"CBS:10846"},{"name":"host","value":"Gametis jucunda"},{"name":"collection_date","value":"unknown"},{"name":"geo_loc_name","value":"China"},{"name":"sample_type","value":"Gut of flower beetles"},{"name":"type-material","value":"culture from holotype of Candida jiufengensis"}],"bioprojects":[{"accession":"PRJNA726921"}],"collectionDate":"unknown","description":{"organism":{"organismName":"Candida jiufengensis","taxId":497108},"title":"CANJIU"},"geoLocName":"China","host":"Gametis jucunda","lastUpdated":"2022-05-15T05:59:32.267","models":["Microbe, viral or environmental"],"owner":{"contacts":[{}],"name":"Barcelona Supercomputing Center"},"package":"Microbe.1.0","publicationDate":"2022-04-19T00:00:00.000","sampleIds":[{"label":"Sample name","value":"CANJIU"},{"db":"SRA","value":"SRS8861952"}],"status":{"status":"live","when":"2022-04-19T17:50:02.694"},"strain":"CBS 10846","submissionDate":"2021-05-04T18:51:59.013"},"blastUrl":"https://blast.ncbi.nlm.nih.gov/Blast.cgi?PAGE_TYPE=BlastSearch&PROG_DEF=blastn&BLAST_SPEC=GDH_GCF_024610255.1","pairedAssembly":{"accession":"GCA_024610255.1","annotationName":"Annotation submitted by Barcelona Supercomputing Center","onlyGenbank":"1 unlocalized scaffold on chromosome MT","onlyRefseq":"chromosome MT","status":"current"},"refseqCategory":"reference genome","releaseDate":"2022-08-10","sequencingTech":"Illumina HiSeq","submitter":"Barcelona Supercomputing Center"},"assemblyStats":{"contigL50":5,"contigN50":1123777,"gcCount":"3718749","gcPercent":27.0,"genomeCoverage":"200.0x","numberOfComponentSequences":20,"numberOfContigs":24,"numberOfOrganelles":1,"numberOfScaffolds":20,"scaffoldL50":4,"scaffoldN50":1273379,"totalSequenceLength":"13666317","totalUngappedLength":"13665735"},"currentAccession":"GCF_024610255.1","organelleInfo":[{"description":"Mitochondrion","submitter":"Barcelona Supercomputing Center","totalSeqLength":"29672"}],"organism":{"infraspecificNames":{"strain":"CBS 10846"},"organismName":"Candida jiufengensis","taxId":497108},"pairedAccession":"GCA_024610255.1","sourceDatabase":"SOURCE_DATABASE_REFSEQ","typeMaterial":{"typeDisplayText":"assembly from type material","typeLabel":"TYPE_MATERIAL"},"wgsInfo":{"masterWgsUrl":"https://www.ncbi.nlm.nih.gov/nuccore/JAIHNF000000000.1","wgsContigsUrl":"https://www.ncbi.nlm.nih.gov/Traces/wgs/JAIHNF01","wgsProjectAccession":"JAIHNF01"}}
{"accession":"GCF_024610275.1","annotationInfo":{"name":"Annotation submitted by Barcelona Supercomputing Center","pipeline":"Eukaryotic Annotation Propagation Pipeline","provider":"Barcelona Supercomputing Center","releaseDate":"2022-11-03","stats":{"geneCounts":{"nonCoding":26,"proteinCoding":5385,"pseudogene":21,"total":5432}},"status":"Full annotation"},"assemblyInfo":{"assemblyLevel":"Scaffold","assemblyMethod":"SPAdes v. v3.9; Redundans v. v0.13c","assemblyName":"ASM2461027v1","assemblyStatus":"current","assemblyType":"haploid","bioprojectAccession":"PRJNA726928","bioprojectLineage":[{"bioprojects":[{"accession":"PRJNA726928","title":"Candida theae strain:CBS 12239 Genome sequencing and assembly"}]}],"biosample":{"accession":"SAMN19021057","attributes":[{"name":"strain","value":"CBS 12239"},{"name":"culture_collection","value":"CBS:12239"},{"name":"isolation_source","value":"Modern tea drink"},{"name":"collection_date","value":"unknown"},{"name":"geo_loc_name","value":"unknown"},{"name":"sample_type","value":"Environment"},{"name":"type-material","value":"culture from type material of Candida theae"}],"bioprojects":[{"accession":"PRJNA726928"}],"collectionDate":"unknown","description":{"organism":{"organismName":"Candida theae","taxId":1198502},"title":"Microbe sample from Candida theae"},"geoLocName":"unknown","isolationSource":"Modern tea drink","lastUpdated":"2022-04-19T17:52:02.550","models":["Microbe, viral or environmental"],"owner":{"contacts":[{}],"name":"Barcelona Supercomputing Center"},"package":"Microbe.1.0","publicationDate":"2022-04-19T00:00:00.000","sampleIds":[{"label":"Sample name","value":"CANTHE"},{"db":"SRA","value":"SRS8863762"}],"status":{"status":"live","when":"2022-04-19T17:52:02.550"},"strain":"CBS 12239","submissionDate":"2021-05-05T05:18:05.530"},"blastUrl":"https://blast.ncbi.nlm.nih.gov/Blast.cgi?PAGE_TYPE=BlastSearch&PROG_DEF=blastn&BLAST_SPEC=GDH_GCF_024610275.1","pairedAssembly":{"accession":"GCA_024610275.1","annotationName":"Annotation submitted by Barcelona Supercomputing Center","onlyGenbank":"1 unlocalized scaffold on chromosome MT","onlyRefseq":"chromosome MT","status":"current"},"refseqCategory":"reference genome","releaseDate":"2022-08-10","sequencingTech":"Illumina HiSeq","submitter":"Barcelona Supercomputing Center"},"assemblyStats":{"contigL50":27,"contigN50":117781,"gcCount":"4992050","gcPercent":40.5,"genomeCoverage":"200.0x","numberOfComponentSequences":178,"numberOfContigs":231,"numberOfOrganelles":1,"numberOfScaffolds":178,"scaffoldL50":19,"scaffoldN50":205210,"totalSequenceLength":"12421729","totalUngappedLength":"12396429"},"currentAccession":"GCF_024610275.1","organelleInfo":[{"description":"Mitochondrion","submitter":"Barcelona Supercomputing Center","totalSeqLength":"26234"}],"organism":{"infraspecificNames":{"strain":"CBS 12239"},"organismName":"Candida theae","taxId":1198502},"pairedAccession":"GCA_024610275.1","sourceDatabase":"SOURCE_DATABASE_REFSEQ","typeMaterial":{"typeDisplayText":"assembly from type material","typeLabel":"TYPE_MATERIAL"},"wgsInfo":{"masterWgsUrl":"https://www.ncbi.nlm.nih.gov/nuccore/JAIHNG000000000.1","wgsContigsUrl":"https://www.ncbi.nlm.nih.gov/Traces/wgs/JAIHNG01","wgsProjectAccession":"JAIHNG01"}}
{"accession":"GCF_024628925.1","annotationInfo":{"name":"Annotation submitted by Barcelona Supercomputing Center","pipeline":"Eukaryotic Annotation Propagation Pipeline","provider":"Barcelona Supercomputing Center","releaseDate":"2022-11-04","stats":{"geneCounts":{"proteinCoding":5488,"pseudogene":40,"total":5528}},"status":"Full annotation"},"assemblyInfo":{"assemblyLevel":"Scaffold","assemblyMethod":"SOAPdenovo v. 2.04","assemblyName":"ASM2462892v1","assemblyStatus":"current","assemblyType":"haploid","bioprojectAccession":"PRJNA748886","bioprojectLineage":[{"bioprojects":[{"accession":"PRJNA748886","title":"Candida margitis strain:CBS 14175 Genome sequencing and assembly"}]}],"biosample":{"accession":"SAMN20346986","attributes":[{"name":"strain","value":"CBS 14175"},{"name":"isolation_source","value":"gut"},{"name":"host","value":"Margites fulvidus"},{"name":"collection_date","value":"2015-08"},{"name":"geo_loc_name","value":"China: Baotianman Mountain, Henan Province"},{"name":"sample_type","value":"cell culture"},{"name":"altitude","value":"unknown"},{"name":"biomaterial_provider","value":"unknown"},{"name":"collected_by","value":"unknown"},{"name":"culture_collection","value":"CBS:14175"},{"name":"depth","value":"unknown"},{"name":"env_broad_scale","value":"unknown"},{"name":"genotype","value":"unknown"},{"name":"host_tissue_sampled","value":"gut"},{"name":"identified_by","value":"unknown"},{"name":"lab_host","value":"unknown"},{"name":"lat_lon","value":"33.27 N 111.48 E"},{"name":"mating_type","value":"unknown"},{"name":"passage_history","value":"unknown"},{"name":"samp_size","value":"unknown"},{"name":"serotype","value":"unknown"},{"name":"serovar","value":"unknown"},{"name":"specimen_voucher","value":"unknown"},{"name":"temp","value":"unknown"},{"name":"type-material","value":"holotype of Candida margitis"}],"biomaterialProvider":"unknown","bioprojects":[{"accession":"PRJNA748886"}],"collectedBy":"unknown","collectionDate":"2015-08","description":{"comment":"Candida margitis isolated from host beetle, Margites fulvidus","organism":{"organismName":"Candida margitis","taxId":1775924},"title":"Microbe sample from Candida margitis"},"geoLocName":"China: Baotianman Mountain, Henan Province","host":"Margites fulvidus","identifiedBy":"unknown","isolationSource":"gut","lastUpdated":"2022-04-29T02:07:02.199","latLon":"33.27 N 111.48 E","models":["Microbe, viral or environmental"],"owner":{"contacts":[{}],"name":"Barcelona Supercomputing Center"},"package":"Microbe.1.0","publicationDate":"2022-04-29T00:00:00.000","sampleIds":[{"label":"Sample name","value":"Candida_margitis_BSC"},{"db":"SRA","value":"SRS9558627"}],"serovar":"unknown","status":{"status":"live","when":"2022-04-29T02:07:02.199"},"strain":"CBS 14175","submissionDate":"2021-07-22T07:57:04.950"},"blastUrl":"https://blast.ncbi.nlm.nih.gov/Blast.cgi?PAGE_TYPE=BlastSearch&PROG_DEF=blastn&BLAST_SPEC=GDH_GCF_024628925.1","pairedAssembly":{"accession":"GCA_024628925.1","annotationName":"Annotation submitted by Barcelona Supercomputing Center","onlyGenbank":"chromosome MT","status":"current"},"refseqCategory":"reference genome","releaseDate":"2022-08-10","sequencingTech":"Illumina HiSeq","submitter":"Barcelona Supercomputing Center"},"assemblyStats":{"contigL50":21,"contigN50":193096,"gcCount":"4928935","gcPercent":38.5,"genomeCoverage":"270.0x","numberOfComponentSequences":200,"numberOfContigs":201,"numberOfScaffolds":200,"scaffoldL50":21,"scaffoldN50":193096,"totalSequenceLength":"12909612","totalUngappedLength":"12790840"},"currentAccession":"GCF_024628925.1","organism":{"infraspecificNames":{"strain":"CBS 14175"},"organismName":"Candida margitis","taxId":1775924},"pairedAccession":"GCA_024628925.1","sourceDatabase":"SOURCE_DATABASE_REFSEQ","typeMaterial":{"typeDisplayText":"assembly from type material","typeLabel":"TYPE_MATERIAL"},"wgsInfo":{"masterWgsUrl":"https://www.ncbi.nlm.nih.gov/nuccore/JAHZQW000000000.1","wgsContigsUrl":"https://www.ncbi.nlm.nih.gov/Traces/wgs/JAHZQW01","wgsProjectAccession":"JAHZQW01"}}
{"accession":"GCF_028858645.1","annotationInfo":{"name":"Annotation submitted by DOE Joint Genome Institute","pipeline":"Eukaryotic Annotation Propagation Pipeline","provider":"DOE Joint Genome Institute","releaseDate":"2024-06-26","stats":{"geneCounts":{"nonCoding":75,"proteinCoding":11323,"pseudogene":1,"total":11399}},"status":"Full annotation"},"assemblyInfo":{"assemblyLevel":"Scaffold","assemblyMethod":"Flye v. 2.7.1-b1590","assemblyName":"CocheC4_6","assemblyStatus":"current","assemblyType":"haploid","bioprojectAccession":"PRJNA932748","bioprojectLineage":[{"bioprojects":[{"accession":"PRJNA932748","title":"Cochliobolus heterostrophus C4 Improved Draft genome sequencing"}]}],"biosample":{"accession":"SAMN33211508","attributes":[{"name":"collection_date","value":"missing"},{"name":"strain","value":"C4"},{"name":"env_broad_scale","value":"missing"},{"name":"env_local_scale","value":"missing"},{"name":"env_medium","value":"missing"},{"name":"estimated_size","value":"missing"},{"name":"geo_loc_name","value":"missing"},{"name":"isol_growth_condt","value":"missing"},{"name":"lat_lon","value":"missing"},{"name":"num_replicons","value":"missing"},{"name":"ref_biomaterial","value":"missing"},{"name":"ploidy","value":"missing"},{"name":"propagation","value":"missing"},{"name":"host","value":"not applicable"},{"name":"isolation_source","value":"missing"}],"bioprojects":[{"accession":"PRJNA932748"}],"collectionDate":"missing","description":{"comment":"Keywords: GSC:MIxS;MIGS:6.0","organism":{"organismName":"Bipolaris maydis","taxId":5016},"title":"Cochliobolus heterostrophus C4 Improved Draft"},"geoLocName":"missing","host":"not applicable","isolationSource":"missing","lastUpdated":"2023-02-08T12:54:07.090","latLon":"missing","models":["MIGS.eu"],"owner":{"name":"DOE Joint Genome Institute"},"package":"MIGS.eu.6.0","publicationDate":"2023-02-08T00:00:00.000","sampleIds":[{"db":"DOE Joint Genome Institute","value":"Gp0436120"}],"status":{"status":"live","when":"2023-02-08T12:54:07.090"},"strain":"C4","submissionDate":"2023-02-08T12:54:07.090"},"blastUrl":"https://blast.ncbi.nlm.nih.gov/Blast.cgi?PAGE_TYPE=BlastSearch&PROG_DEF=blastn&BLAST_SPEC=GDH_GCF_028858645.1","comments":"URL -- http://genome.jgi.doe.gov/CocheC4_6\nJGI Project ID: 1238256\nThe DNA was provided by B. Gillian Turgeon (bgt1@cornell.edu)\nThe strain is available from B. Gillian Turgeon\nContacts: Assembly and annotation done by JGI.\nThe JGI and collaborators endorse the principles for the distribution and use of large scale sequencing data adopted by the larger genome sequencing community and urge users of this data to follow them. It is our intention to publish the work of this project in a timely fashion and we welcome collaborative interaction on the project and analysis.\n(http://www.genome.gov/page.cfm?pageID=10506376)","pairedAssembly":{"accession":"GCA_028858645.1","annotationName":"Annotation submitted by DOE Joint Genome Institute","status":"current"},"refseqCategory":"reference genome","releaseDate":"2023-02-23","sequencingTech":"Pacbio","submitter":"DOE Joint Genome Institute"},"assemblyStats":{"contigL50":8,"contigN50":1879010,"gcCount":"18291207","gcPercent":48.5,"genomeCoverage":"185.7x","numberOfComponentSequences":82,"numberOfContigs":82,"numberOfScaffolds":70,"scaffoldL50":7,"scaffoldN50":2056459,"totalSequenceLength":"37785996","totalUngappedLength":"37675028"},"currentAccession":"GCF_028858645.1","organism":{"commonName":"southern corn leaf blight pathogen","infraspecificNames":{"strain":"C4"},"organismName":"Bipolaris maydis","taxId":5016},"pairedAccession":"GCA_028858645.1","sourceDatabase":"SOURCE_DATABASE_REFSEQ","wgsInfo":{"masterWgsUrl":"https://www.ncbi.nlm.nih.gov/nuccore/JARAAZ000000000.1","wgsContigsUrl":"https://www.ncbi.nlm.nih.gov/Traces/wgs/JARAAZ01","wgsProjectAccession":"JARAAZ01"}}
{"accession":"GCF_030347475.1","annotationInfo":{"name":"Annotation submitted by University of Minnesota","pipeline":"Eukaryotic Annotation Propagation Pipeline","provider":"University of Minnesota","releaseDate":"2023-07-27","stats":{"geneCounts":{"nonCoding":305,"proteinCoding":14721,"total":15026}},"status":"Full annotation"},"assemblyInfo":{"assemblyLevel":"Contig","assemblyMethod":"Hifiasm v. FEB-2023","assemblyName":"UMN_CgA_1","assemblyStatus":"current","assemblyType":"haploid","bioprojectAccession":"PRJNA896616","bioprojectLineage":[{"bioprojects":[{"accession":"PRJNA896616","title":"Cadophora gregata isolate:MNR1 Genome sequencing and assembly"}]}],"biosample":{"accession":"SAMN31590401","attributes":[{"name":"isolate","value":"MNR1"},{"name":"host","value":"soybean"},{"name":"isolation_source","value":"stem"},{"name":"collection_date","value":"2005"},{"name":"geo_loc_name","value":"USA: Minnesota"},{"name":"sample_type","value":"axenic culture"},{"name":"env_broad_scale","value":"agricultural"},{"name":"genotype","value":"A"},{"name":"lat_lon","value":"45 N 93.5 W"}],"bioprojects":[{"accession":"PRJNA896616"}],"collectionDate":"2005","description":{"organism":{"organismName":"Cadophora gregata","taxId":51156},"title":"Microbe sample from Cadophora gregata"},"geoLocName":"USA: Minnesota","host":"soybean","isolate":"MNR1","isolationSource":"stem","lastUpdated":"2023-06-28T12:40:00.537","latLon":"45 N 93.5 W","models":["Microbe, viral or environmental"],"owner":{"contacts":[{}],"name":"University of Minnesota"},"package":"Microbe.1.0","publicationDate":"2023-06-28T12:40:00.537","sampleIds":[{"label":"Sample name","value":"CgA_MNR1_genomic_DNA"}],"status":{"status":"live","when":"2023-06-28T12:40:00.537"},"submissionDate":"2022-11-03T14:41:04.877"},"blastUrl":"https://blast.ncbi.nlm.nih.gov/Blast.cgi?PAGE_TYPE=BlastSearch&PROG_DEF=blastn&BLAST_SPEC=GDH_GCF_030347475.1","comments":"\"Annotated using 1.8.14\"","pairedAssembly":{"accession":"GCA_030347475.1","annotationName":"Annotation submitted by University of Minnesota","status":"current"},"refseqCategory":"reference genome","releaseDate":"2023-06-22","sequencingTech":"PacBio Sequel","submitter":"University of Minnesota"},"assemblyStats":{"contigL50":8,"contigN50":2432882,"gcCount":"22019909","gcPercent":46.0,"genomeCoverage":"100.0x","numberOfComponentSequences":95,"numberOfContigs":95,"totalSequenceLength":"47765811","totalUngappedLength":"47765811"},"currentAccession":"GCF_030347475.1","organism":{"infraspecificNames":{"isolate":"MNR1"},"organismName":"Cadophora gregata","taxId":51156},"pairedAccession":"GCA_030347475.1","sourceDatabase":"SOURCE_DATABASE_REFSEQ","wgsInfo":{"masterWgsUrl":"https://www.ncbi.nlm.nih.gov/nuccore/JASTTC000000000.1","wgsContigsUrl":"https://www.ncbi.nlm.nih.gov/Traces/wgs/JASTTC01","wgsProjectAccession":"JASTTC01"}}
{"accession":"GCF_033297395.1","annotationInfo":{"name":"Annotation submitted by DOE Joint Genome Institute","pipeline":"Eukaryotic Annotation Propagation Pipeline","provider":"DOE Joint Genome Institute","releaseDate":"2024-12-02","stats":{"geneCounts":{"nonCoding":153,"proteinCoding":10945,"pseudogene":4,"total":11102}},"status":"Full annotation"},"assemblyInfo":{"assemblyLevel":"Scaffold","assemblyMethod":"AllPathsLG v. R47710","assemblyName":"Thiar1","assemblyStatus":"current","assemblyType":"haploid","bioprojectAccession":"PRJNA214268","bioprojectLineage":[{"bioprojects":[{"accession":"PRJNA214268","title":"Canariomyces notabilis strain:CBS 508.74 Genome sequencing and assembly"}]}],"biosample":{"accession":"SAMN02744857","attributes":[{"name":"project_name","value":"Thielavia arenaria CBS 508.74"},{"name":"strain","value":"CBS 508.74"},{"name":"env_broad_scale","value":"missing"},{"name":"isol_growth_condt","value":"missing"},{"name":"ref_biomaterial","value":"missing"},{"name":"estimated_size","value":"missing"},{"name":"ploidy","value":"missing"},{"name":"env_package","value":"missing"},{"name":"investigation_type","value":"eukaryote"},{"name":"env_medium","value":"missing"},{"name":"geo_loc_name","value":"missing"},{"name":"lat_lon","value":"not collected"},{"name":"num_replicons","value":"missing"},{"name":"propagation","value":"missing"},{"name":"env_local_scale","value":"missing"},{"name":"collection_date","value":"not collected"},{"name":"culture_collection","value":"CBS:508.74"}],"bioprojects":[{"accession":"PRJNA214268"}],"collectionDate":"not collected","description":{"comment":"Keywords: GSC:MIxS;MIGS:6.0","organism":{"organismName":"Canariomyces notabilis","taxId":2074819},"title":"Thielavia arenaria CBS 508.74"},"geoLocName":"missing","lastUpdated":"2024-04-09T15:43:07.827","latLon":"not collected","models":["MIGS.eu"],"owner":{"name":"DOE Joint Genome Institute"},"package":"MIGS.eu.6.0","projectName":"Thielavia arenaria CBS 508.74","publicationDate":"2014-05-05T00:00:00.000","sampleIds":[{"db":"DOE Joint Genome Institute","label":"Sample name","value":"1018939"},{"db":"SRA","value":"SRS1411898"}],"status":{"status":"live","when":"2014-05-05T21:32:14.507"},"strain":"CBS 508.74","submissionDate":"2014-05-05T21:32:14.506"},"blastUrl":"https://blast.ncbi.nlm.nih.gov/Blast.cgi?PAGE_TYPE=BlastSearch&PROG_DEF=blastn&BLAST_SPEC=GDH_GCF_033297395.1","comments":"URL -- http://genome.jgi.doe.gov/Thiar1\nJGI Project ID: 1018939\nThe DNA was provided by Nadeeza Ishmael (nadeeza@gene.concordia.ca)\nThe strain is available from CBS-KNAW culture collection\nContacts: Nadeeza Ishmael (nadeeza@gene.concordia.ca)\nAssembly and annotation done by JGI.\nThe JGI and collaborators endorse the principles for the distribution and use of large scale sequencing data adopted by the larger genome sequencing community and urge users of this data to follow them. It is our intention to publish the work of this project in a timely fashion and we welcome collaborative interaction on the project and analysis.","pairedAssembly":{"accession":"GCA_033297395.1","annotationName":"Annotation submitted by DOE Joint Genome Institute","status":"current"},"refseqCategory":"reference genome","releaseDate":"2023-10-26","sequencingTech":"Illumina","submitter":"DOE Joint Genome Institute"},"assemblyStats":{"contigL50":59,"contigN50":160413,"gcCount":"16808631","gcPercent":55.0,"genomeCoverage":"95.8x","numberOfComponentSequences":407,"numberOfContigs":407,"numberOfScaffolds":69,"scaffoldL50":11,"scaffoldN50":820646,"totalSequenceLength":"30991681","totalUngappedLength":"30667530"},"currentAccession":"GCF_033297395.1","organism":{"infraspecificNames":{"strain":"CBS 508.74"},"organismName":"Canariomyces notabilis","taxId":2074819},"pairedAccession":"GCA_033297395.1","sourceDatabase":"SOURCE_DATABASE_REFSEQ","wgsInfo":{"masterWgsUrl":"https://www.ncbi.nlm.nih.gov/nuccore/JASMSO000000000.1","wgsContigsUrl":"https://www.ncbi.nlm.nih.gov/Traces/wgs/JASMSO01","wgsProjectAccession":"JASMSO01"}}
{"accession":"GCF_033439085.1","annotationInfo":{"name":"Annotation submitted by DOE Joint Genome Institute","pipeline":"Eukaryotic Annotation Propagation Pipeline","provider":"DOE Joint Genome Institute","releaseDate":"2024-02-06","stats":{"geneCounts":{"nonCoding":180,"proteinCoding":11448,"total":11628}},"status":"Full annotation"},"assemblyInfo":{"assemblyLevel":"Contig","assemblyMethod":"Falcon v. 1.8.8","assemblyName":"Chafi1","assemblyStatus":"current","assemblyType":"haploid","bioprojectAccession":"PRJNA370047","bioprojectLineage":[{"bioprojects":[{"accession":"PRJNA370047","title":"Chaetomidium fimeti CBS 168.71 Standard Draft genome sequencing"}]}],"biosample":{"accession":"SAMN06296441","attributes":[{"name":"strain","value":"CBS 168.71"},{"name":"collection_date","value":"missing"},{"name":"isol_growth_condt","value":"missing"},{"name":"ref_biomaterial","value":"missing"},{"name":"estimated_size","value":"missing"},{"name":"ploidy","value":"missing"},{"name":"propagation","value":"missing"},{"name":"env_local_scale","value":"missing"},{"name":"env_medium","value":"missing"},{"name":"env_broad_scale","value":"missing"},{"name":"num_replicons","value":"missing"},{"name":"host","value":"not applicable"},{"name":"geo_loc_name","value":"Canada: Ontario"},{"name":"lat_lon","value":"missing"},{"name":"isolation_source","value":"missing"},{"name":"culture_collection","value":"CBS:168.71"}],"bioprojects":[{"accession":"PRJNA370047"}],"collectionDate":"missing","description":{"comment":"Keywords: GSC:MIxS;MIGS:6.0","organism":{"organismName":"Chaetomium fimeti","taxId":1854472},"title":"Chaetomidium fimeti CBS 168.71 Standard Draft"},"geoLocName":"Canada: Ontario","host":"not applicable","isolationSource":"missing","lastUpdated":"2023-06-27T10:14:44.806","latLon":"missing","models":["MIGS.eu"],"owner":{"name":"DOE Joint Genome Institute"},"package":"MIGS.eu.6.0","publicationDate":"2017-02-03T00:00:00.000","sampleIds":[{"db":"SRA","value":"SRS3278756"},{"db":"DOE Joint Genome Institute","value":"Gp0197114"}],"status":{"status":"live","when":"2017-02-03T21:31:22.880"},"strain":"CBS 168.71","submissionDate":"2017-02-03T21:31:22.880"},"blastUrl":"https://blast.ncbi.nlm.nih.gov/Blast.cgi?PAGE_TYPE=BlastSearch&PROG_DEF=blastn&BLAST_SPEC=GDH_GCF_033439085.1","comments":"URL -- http://genome.jgi.doe.gov/Chafi1\nJGI Project ID: 1109045\nThe DNA was provided by Pierre Gladieux (pierre.gladieux@inrae.fr)\nThe strain is available from CBS culture collection\nContacts: Assembly and annotation done by JGI.\nThe JGI and collaborators endorse the principles for the distribution and use of large scale sequencing data adopted by the larger genome sequencing community and urge users of this data to follow them. It is our intention to publish the work of this project in a timely fashion and we welcome collaborative interaction on the project and analysis.","pairedAssembly":{"accession":"GCA_033439085.1","annotationName":"Annotation submitted by DOE Joint Genome Institute","status":"current"},"refseqCategory":"reference genome","releaseDate":"2023-11-08","sequencingTech":"PacBio","submitter":"DOE Joint Genome Institute"},"assemblyStats":{"contigL50":4,"contigN50":4606982,"gcCount":"19858567","gcPercent":56.0,"genomeCoverage":"50.1x","numberOfComponentSequences":24,"numberOfContigs":24,"totalSequenceLength":"35321551","totalUngappedLength":"35321551"},"currentAccession":"GCF_033439085.1","organism":{"infraspecificNames":{"strain":"CBS 168.71"},"organismName":"Chaetomium fimeti","taxId":1854472},"pairedAccession":"GCA_033439085.1","sourceDatabase":"SOURCE_DATABASE_REFSEQ","wgsInfo":{"masterWgsUrl":"https://www.ncbi.nlm.nih.gov/nuccore/JAUEPN000000000.1","wgsContigsUrl":"https://www.ncbi.nlm.nih.gov/Traces/wgs/JAUEPN01","wgsProjectAccession":"JAUEPN01"}}
{"accession":"GCF_033439665.1","annotationInfo":{"name":"Annotation submitted by DOE Joint Genome Institute","pipeline":"Eukaryotic Annotation Propagation Pipeline","provider":"DOE Joint Genome Institute","releaseDate":"2024-02-06","stats":{"geneCounts":{"nonCoding":204,"proteinCoding":10185,"pseudogene":12,"total":10401}},"status":"Full annotation"},"assemblyInfo":{"assemblyLevel":"Contig","assemblyMethod":"Falcon v. 0.7.3","assemblyName":"Achstr1","assemblyStatus":"current","assemblyType":"haploid","bioprojectAccession":"PRJNA371208","bioprojectLineage":[{"bioprojects":[{"accession":"PRJNA371208","title":"Achaetomium strumarium CBS333.67 Standard Draft genome sequencing"}]}],"biosample":{"accession":"SAMN06297072","attributes":[{"name":"strain","value":"CBS 333.67"},{"name":"collection_date","value":"missing"},{"name":"isol_growth_condt","value":"missing"},{"name":"ref_biomaterial","value":"missing"},{"name":"estimated_size","value":"missing"},{"name":"ploidy","value":"missing"},{"name":"propagation","value":"missing"},{"name":"env_local_scale","value":"missing"},{"name":"env_medium","value":"missing"},{"name":"env_broad_scale","value":"missing"},{"name":"num_replicons","value":"missing"},{"name":"host","value":"not applicable"},{"name":"geo_loc_name","value":"India: Lucknow"},{"name":"lat_lon","value":"missing"},{"name":"isolation_source","value":"missing"},{"name":"type-material","value":"culture from type material of Achaetomium strumarium"},{"name":"culture_collection","value":"CBS:333.67"}],"bioprojects":[{"accession":"PRJNA371208"}],"collectionDate":"missing","description":{"comment":"Keywords: GSC:MIxS;MIGS:6.0","organism":{"organismName":"Chaetomium strumarium","taxId":1170767},"title":"Achaetomium strumarium CBS333.67 Standard Draft"},"geoLocName":"India: Lucknow","host":"not applicable","isolationSource":"missing","lastUpdated":"2023-11-08T07:47:34.058","latLon":"missing","models":["MIGS.eu"],"owner":{"name":"DOE Joint Genome Institute"},"package":"MIGS.eu.6.0","publicationDate":"2017-02-03T00:00:00.000","sampleIds":[{"db":"SRA","value":"SRS2813980"},{"db":"DOE Joint Genome Institute","value":"Gp0197092"}],"status":{"status":"live","when":"2017-02-03T21:39:15.402"},"strain":"CBS 333.67","submissionDate":"2017-02-03T21:39:15.400"},"blastUrl":"https://blast.ncbi.nlm.nih.gov/Blast.cgi?PAGE_TYPE=BlastSearch&PROG_DEF=blastn&BLAST_SPEC=GDH_GCF_033439665.1","comments":"URL -- http://genome.jgi.doe.gov/Achstr1\nJGI Project ID: 1109049\nThe DNA was provided by Pierre Gladieux (pierre.gladieux@inrae.fr)\nThe strain is available from Westerdijk Institute\nContacts: Pierre Gladieux (pierre.gladieux@inrae.fr)\nKerrie Barry (kwbarry@lbl.gov)\nAssembly and annotation done by JGI.\nThe JGI and collaborators endorse the principles for the distribution and use of large scale sequencing data adopted by the larger genome sequencing community and urge users of this data to follow them. It is our intention to publish the work of this project in a timely fashion and we welcome collaborative interaction on the project and analysis.","pairedAssembly":{"accession":"GCA_033439665.1","annotationName":"Annotation submitted by DOE Joint Genome Institute","status":"current"},"refseqCategory":"reference genome","releaseDate":"2023-11-08","sequencingTech":"PacBio","submitter":"DOE Joint Genome Institute"},"assemblyStats":{"contigL50":3,"contigN50":4525054,"gcCount":"18043539","gcPercent":55.5,"genomeCoverage":"111.3x","numberOfComponentSequences":8,"numberOfContigs":8,"totalSequenceLength":"32422668","totalUngappedLength":"32422668"},"currentAccession":"GCF_033439665.1","organism":{"infraspecificNames":{"strain":"CBS 333.67"},"organismName":"Chaetomium strumarium","taxId":1170767},"pairedAccession":"GCA_033439665.1","sourceDatabase":"SOURCE_DATABASE_REFSEQ","typeMaterial":{"typeDisplayText":"assembly from type material","typeLabel":"TYPE_MATERIAL"},"wgsInfo":{"masterWgsUrl":"https://www.ncbi.nlm.nih.gov/nuccore/JAUDZG000000000.1","wgsContigsUrl":"https://www.ncbi.nlm.nih.gov/Traces/wgs/JAUDZG01","wgsProjectAccession":"JAUDZG01"}}
{"accession":"GCF_033473495.1","annotationInfo":{"name":"Annotation submitted by USDA-ARS","pipeline":"Eukaryotic Annotation Propagation Pipeline","provider":"USDA-ARS","releaseDate":"2024-06-10","stats":{"geneCounts":{"nonCoding":68,"proteinCoding":13144,"total":13212}},"status":"Full annotation"},"assemblyInfo":{"assemblyLevel":"Complete Genome","assemblyMethod":"Canu v. 2.1","assemblyName":"ASM3347349v1","assemblyStatus":"current","assemblyType":"haploid","bioprojectAccession":"PRJNA1013556","bioprojectLineage":[{"bioprojects":[{"accession":"PRJNA1013556","title":"Cercospora beticola isolate:Cb09-40 Genome sequencing and assembly"}]}],"biosample":{"accession":"SAMN37303012","attributes":[{"name":"isolate","value":"Cb09-40"},{"name":"collection_date","value":"2009"},{"name":"env_broad_scale","value":"Agriculture"},{"name":"env_local_scale","value":"Sugarbeet"},{"name":"env_medium","value":"Sugarbeet leaf"},{"name":"geo_loc_name","value":"USA:Red River Valley of North Dakota and Minnesota"},{"name":"isol_growth_condt","value":"Single spore isolate"},{"name":"lat_lon","value":"NA"}],"bioprojects":[{"accession":"PRJNA1013556"}],"collectionDate":"2009","description":{"comment":"Keywords: GSC:MIxS;MIGS:6.0","organism":{"organismName":"Cercospora beticola","taxId":122368},"title":"MIGS Eukaryotic sample from Cercospora beticola"},"geoLocName":"USA:Red River Valley of North Dakota and Minnesota","isolate":"Cb09-40","lastUpdated":"2023-11-08T11:05:01.694","latLon":"NA","models":["MIGS.eu"],"owner":{"contacts":[{}],"name":"USDA-ARS"},"package":"MIGS.eu.6.0","publicationDate":"2023-11-08T00:00:00.000","sampleIds":[{"label":"Sample name","value":"Cb09-40_assembly_V3"}],"status":{"status":"live","when":"2023-11-08T11:05:01.694"},"submissionDate":"2023-09-06T15:55:07.170"},"blastUrl":"https://blast.ncbi.nlm.nih.gov/Blast.cgi?PAGE_TYPE=BlastSearch&PROG_DEF=blastn&BLAST_SPEC=GDH_GCF_033473495.1","comments":"\"Annotated using Funannotate 1.8.15\"","pairedAssembly":{"accession":"GCA_033473495.1","annotationName":"Annotation submitted by USDA-ARS","status":"current"},"refseqCategory":"reference genome","releaseDate":"2023-11-09","sequencingTech":"PacBio","submitter":"USDA-ARS"},"assemblyStats":{"contigL50":4,"contigN50":4239515,"gcCount":"18354391","gcPercent":51.0,"genomeCoverage":"853.0x","numberOfComponentSequences":10,"numberOfContigs":10,"numberOfScaffolds":10,"scaffoldL50":4,"scaffoldN50":4239515,"totalNumberOfChromosomes":10,"totalSequenceLength":"36074111","totalUngappedLength":"36074111"},"currentAccession":"GCF_033473495.1","organism":{"infraspecificNames":{"isolate":"Cb09-40"},"organismName":"Cercospora beticola","taxId":122368},"pairedAccession":"GCA_033473495.1","sourceDatabase":"SOURCE_DATABASE_REFSEQ"}
{"accession":"GCF_035610405.1","annotationInfo":{"name":"Annotation submitted by Peking Union Medical College Hospital","pipeline":"Eukaryotic Annotation Propagation Pipeline","provider":"Peking Union Medical College Hospital","releaseDate":"2024-02-14","stats":{"geneCounts":{"nonCoding":193,"proteinCoding":4994,"total":5187}},"status":"Full annotation"},"assemblyInfo":{"assemblyLevel":"Complete Genome","assemblyMethod":"CANU v. 2.2","assemblyName":"ASM3561040v1","assemblyStatus":"current","assemblyType":"haploid","bioprojectAccession":"PRJNA1019270","bioprojectLineage":[{"bioprojects":[{"accession":"PRJNA1019270","title":"Draft Genome Sequence of Candida saopaulonensis from a very Premature Infant with Sepsis"}]}],"biosample":{"accession":"SAMN37476331","attributes":[{"name":"strain","value":"19XY460"},{"name":"collected_by","value":"Yating Ning"},{"name":"collection_date","value":"2019-06-03"},{"name":"geo_loc_name","value":"China: Changsha"},{"name":"host","value":"Homo sapiens"},{"name":"host_disease","value":"Sepsis"},{"name":"isolation_source","value":"blood culture obtained aseptically from the catheter hub"},{"name":"lat_lon","value":"28.22 N 112.99 E"}],"bioprojects":[{"accession":"PRJNA1019270"}],"collectedBy":"Yating Ning","collectionDate":"2019-06-03","description":{"organism":{"organismName":"Australozyma saopauloensis","taxId":291208},"title":"Pathogen: clinical or host-associated sample from Australozyma saopauloensis"},"geoLocName":"China: Changsha","host":"Homo sapiens","hostDisease":"Sepsis","isolationSource":"blood culture obtained aseptically from the catheter hub","lastUpdated":"2024-08-27T21:07:44.492","latLon":"28.22 N 112.99 E","models":["Pathogen.cl"],"owner":{"contacts":[{}],"name":"Peking Union Medical College Hospital"},"package":"Pathogen.cl.1.0","publicationDate":"2023-09-20T00:00:00.000","sampleIds":[{"label":"Sample name","value":"19XY460"},{"db":"SRA","value":"SRS18930793"}],"status":{"status":"live","when":"2023-09-20T09:38:05.504"},"strain":"19XY460","submissionDate":"2023-09-20T09:38:05.503"},"blastUrl":"https://blast.ncbi.nlm.nih.gov/Blast.cgi?PAGE_TYPE=BlastSearch&PROG_DEF=blastn&BLAST_SPEC=GDH_GCF_035610405.1","pairedAssembly":{"accession":"GCA_035610405.1","annotationName":"Annotation submitted by Peking Union Medical College Hospital","onlyGenbank":"chromosome MT","status":"current"},"refseqCategory":"reference genome","releaseDate":"2024-01-12","sequencingTech":"PacBio Sequel","submitter":"Peking Union Medical College Hospital"},"assemblyStats":{"contigL50":3,"contigN50":2019073,"gcCount":"5342106","gcPercent":44.5,"genomeCoverage":"282.0x","numberOfComponentSequences":8,"numberOfContigs":8,"numberOfScaffolds":8,"scaffoldL50":3,"scaffoldN50":2019073,"totalNumberOfChromosomes":8,"totalSequenceLength":"12068158","totalUngappedLength":"12068158"},"currentAccession":"GCF_035610405.1","organism":{"infraspecificNames":{"strain":"19XY460"},"organismName":"Australozyma saopauloensis","taxId":291208},"pairedAccession":"GCA_035610405.1","sourceDatabase":"SOURCE_DATABASE_REFSEQ"}
{"accession":"GCA_000208805.1","assemblyInfo":{"assemblyLevel":"Contig","assemblyName":"ASM20880v1","assemblyStatus":"current","assemblyType":"haploid","bioprojectAccession":"PRJEA50315","bioprojectLineage":[{"bioprojects":[{"accession":"PRJEA50315","title":"Erysiphe pisi genome sequencing project"}]}],"biosample":{"accession":"SAMEA2272766","attributes":[{"name":"ENA-CHECKLIST","value":"ERC000011"},{"name":"ENA-FIRST-PUBLIC","value":"2013-12-19"},{"name":"ENA-LAST-UPDATE","value":"2013-12-09"},{"name":"External Id","value":"SAMEA2272766"},{"name":"INSDC center alias","value":"EBI"},{"name":"INSDC center name","value":"European Bioinformatics Institute"},{"name":"INSDC first public","value":"2013-12-19T12:09:22Z"},{"name":"INSDC last update","value":"2013-12-09T15:24:13Z"},{"name":"INSDC status","value":"public"},{"name":"Submitter Id","value":"GCA_000208805"},{"name":"tissue","value":"vegetative hyphae"},{"name":"broker name","value":"European Nucleotide Archive"},{"name":"individual_name","value":"GCA_000208805"},{"name":"sample_name","value":"GCA_000208805"}],"description":{"organism":{"organismName":"Erysiphe pisi","taxId":36044},"title":"BioSample entry for genome collection GCA_000208805"},"lastUpdated":"2021-08-20T06:56:29.000","models":["Generic"],"owner":{"name":"EBI"},"package":"Generic.1.0","publicationDate":"2013-12-19T00:00:00.000","sampleIds":[{"db":"SRA","value":"ERS380163"}],"sampleName":"GCA_000208805","status":{"status":"live","when":"2015-02-01T07:03:14.823"},"submissionDate":"2013-12-20T12:43:59.713","tissue":"vegetative hyphae"},"blastUrl":"https://blast.ncbi.nlm.nih.gov/Blast.cgi?PAGE_TYPE=BlastSearch&PROG_DEF=blastn&BLAST_SPEC=GDH_GCA_000208805.1","comments":"MIRA Assembly (assembly1) on 454 reads. Sequence coverage 7x. Compare with Newbler Assembly, WGS set CACN00000000.","refseqCategory":"reference genome","releaseDate":"2011-02-23","submitter":"Max-Planck-Institute for Plant Breeding Research"},"assemblyStats":{"contigL50":6766,"contigN50":2877,"gcCount":"27120486","gcPercent":39.0,"numberOfComponentSequences":35300,"numberOfContigs":35300,"totalSequenceLength":"69261028","totalUngappedLength":"69261028"},"currentAccession":"GCA_000208805.1","organism":{"organismName":"Erysiphe pisi","taxId":36044},"sourceDatabase":"SOURCE_DATABASE_GENBANK","wgsInfo":{"masterWgsUrl":"https://www.ncbi.nlm.nih.gov/nuccore/CACM00000000.1","wgsContigsUrl":"https://www.ncbi.nlm.nih.gov/Traces/wgs/CACM01","wgsProjectAccession":"CACM01"}}
{"accession":"GCA_000230595.3","annotationInfo":{"name":"Annotation submitted by Broad Institute","provider":"Broad Institute","releaseDate":"2015-08-05","stats":{"geneCounts":{"nonCoding":70,"proteinCoding":4190,"pseudogene":2,"total":4262}}},"assemblyInfo":{"assemblyLevel":"Scaffold","assemblyMethod":"Newbler v. MapAsmResearch-04/19/2010-patch-08/17/2010","assemblyName":"Edha_aedis_V4b","assemblyStatus":"current","assemblyType":"haploid","bioprojectAccession":"PRJNA65125","bioprojectLineage":[{"bioprojects":[{"accession":"PRJNA65125","title":"Edhazardia aedis USNM 41457 genome sequencing project."}]}],"biosample":{"accession":"SAMN02981318","attributes":[{"name":"strain","value":"USNM 41457"}],"bioprojects":[{"accession":"PRJNA65125"}],"description":{"organism":{"organismName":"Edhazardia aedis USNM 41457","taxId":1003232},"title":"Sample from Edhazardia aedis USNM 41457"},"lastUpdated":"2014-08-11T11:22:57.817","models":["Generic"],"owner":{"name":"Broad Institute of MIT and Harvard"},"package":"Generic.1.0","publicationDate":"2014-08-11T11:22:57.817","sampleIds":[{"db":"GenBank","value":"gb|AFBI00000000.2"}],"status":{"status":"live","when":"2014-08-11T11:22:57.817"},"strain":"USNM 41457","submissionDate":"2014-08-11T11:22:57.817"},"blastUrl":"https://blast.ncbi.nlm.nih.gov/Blast.cgi?PAGE_TYPE=BlastSearch&PROG_DEF=blastn&BLAST_SPEC=GDH_GCA_000230595.3","comments":"Please be aware that the annotation is done automatically with little or no manual curation.","refseqCategory":"reference genome","releaseDate":"2015-08-05","sequencingTech":"454","submitter":"Broad Institute"},"assemblyStats":{"contigL50":126,"contigN50":112666,"gcCount":"11401494","gcPercent":22.5,"genomeCoverage":"20.0x","numberOfComponentSequences":1429,"numberOfContigs":2379,"numberOfScaffolds":1429,"scaffoldL50":35,"scaffoldN50":433670,"totalSequenceLength":"51348006","totalUngappedLength":"50748835"},"currentAccession":"GCA_000230595.3","organism":{"infraspecificNames":{"strain":"USNM 41457"},"organismName":"Edhazardia aedis USNM 41457","taxId":1003232},"sourceDatabase":"SOURCE_DATABASE_GENBANK","wgsInfo":{"masterWgsUrl":"https://www.ncbi.nlm.nih.gov/nuccore/AFBI00000000.3","wgsContigsUrl":"https://www.ncbi.nlm.nih.gov/Traces/wgs/AFBI03","wgsProjectAccession":"AFBI03"}}
{"accession":"GCA_000309355.1","assemblyInfo":{"assemblyLevel":"Contig","assemblyMethod":"Newbler v. 29-May-2012","assemblyName":"NGansIn1.0","assemblyStatus":"current","assemblyType":"haploid","bioprojectAccession":"PRJNA174039","bioprojectLineage":[{"bioprojects":[{"accession":"PRJNA174039","title":"Epichloe gansuensis var. inebrians E818 Genome sequencing and assembly"}]}],"biosample":{"accession":"SAMN02981458","attributes":[{"name":"geo_loc_name","value":"China"},{"name":"collection_date","value":"2007"},{"name":"strain","value":"E818"},{"name":"variety","value":"inebrians"},{"name":"host","value":"Achnatherum inebrians"},{"name":"orgmod_note","value":"seed-transmitted symbiont (endophyte)"}],"bioprojects":[{"accession":"PRJNA174039"}],"collectionDate":"2007","description":{"organism":{"organismName":"Epichloe gansuensis var. inebrians E818","taxId":1227659},"title":"Sample from Epichloe gansuensis var. inebrians E818"},"geoLocName":"China","host":"Achnatherum inebrians","lastUpdated":"2015-02-26T21:02:46.827","models":["Generic"],"owner":{"name":"University of Kentucky, Plant Pathology"},"package":"Generic.1.0","publicationDate":"2014-08-11T11:30:01.837","sampleIds":[{"db":"GenBank","value":"gb|AMDK00000000.1"}],"status":{"status":"live","when":"2014-08-11T11:30:01.837"},"strain":"E818","submissionDate":"2014-08-11T11:30:01.836"},"blastUrl":"https://blast.ncbi.nlm.nih.gov/Blast.cgi?PAGE_TYPE=BlastSearch&PROG_DEF=blastn&BLAST_SPEC=GDH_GCA_000309355.1","comments":"Source DNA available from Christopher L. Schardl, Plant Pathology, University of Kentucky, 1405 Veterans Dr., Lexington, KY 40546, USA","refseqCategory":"reference genome","releaseDate":"2012-10-31","sequencingTech":"454; IonTorrent","submitter":"University of Kentucky"},"assemblyStats":{"contigL50":418,"contigN50":21639,"gcCount":"13956147","gcPercent":47.0,"genomeCoverage":"29.2x","numberOfComponentSequences":4996,"numberOfContigs":4996,"totalSequenceLength":"29675754","totalUngappedLength":"29675754"},"currentAccession":"GCA_000309355.1","organism":{"infraspecificNames":{"strain":"E818"},"organismName":"Epichloe gansuensis var. inebrians E818","taxId":1227659},"sourceDatabase":"SOURCE_DATABASE_GENBANK","wgsInfo":{"masterWgsUrl":"https://www.ncbi.nlm.nih.gov/nuccore/AMDK00000000.1","wgsContigsUrl":"https://www.ncbi.nlm.nih.gov/Traces/wgs/AMDK01","wgsProjectAccession":"AMDK01"}}
{"accession":"GCA_000350065.2","annotationInfo":{"name":"Annotation submitted by RIKEN Plant Science Center","provider":"RIKEN Plant Science Center","releaseDate":"2019-03-22","stats":{"geneCounts":{"proteinCoding":13253,"total":13253}}},"assemblyInfo":{"assemblyLevel":"Scaffold","assemblyMethod":"SSPACE long read v. 1.1; GS De Novo Assembler v. 2010","assemblyName":"KSG_Corb_v2","assemblyStatus":"current","assemblyType":"haploid","bioprojectAccession":"PRJNA171217","bioprojectLineage":[{"bioprojects":[{"accession":"PRJNA171217","title":"Colletotrichum orbiculare MAFF 240422 strain:104-T Genome sequencing and assembly"}]}],"biosample":{"accession":"SAMN02981452","attributes":[{"name":"geo_loc_name","value":"Japan: Kyoto"},{"name":"isolation_source","value":"infected leaf"},{"name":"collection_date","value":"1951"},{"name":"strain","value":"104-T"},{"name":"host","value":"Cucumis sativus"},{"name":"culture_collection","value":"MAFF:240422"}],"bioprojects":[{"accession":"PRJNA171217"}],"collectionDate":"1951","description":{"organism":{"organismName":"Colletotrichum orbiculare MAFF 240422","taxId":1213857},"title":"Sample from Colletotrichum orbiculare MAFF 240422"},"geoLocName":"Japan: Kyoto","host":"Cucumis sativus","isolationSource":"infected leaf","lastUpdated":"2020-06-01T02:39:28.533","models":["Generic"],"owner":{"name":"RIKEN Plant Science Center, RIKEN Yokohama Institute"},"package":"Generic.1.0","publicationDate":"2014-08-11T00:00:00.000","sampleIds":[{"db":"SRA","value":"SRS6746248"},{"db":"GenBank","value":"gb|AMCV00000000.1"}],"status":{"status":"live","when":"2014-08-11T11:29:44.260"},"strain":"104-T","submissionDate":"2014-08-11T11:29:44.260"},"blastUrl":"https://blast.ncbi.nlm.nih.gov/Blast.cgi?PAGE_TYPE=BlastSearch&PROG_DEF=blastn&BLAST_SPEC=GDH_GCA_000350065.2","refseqCategory":"reference genome","releaseDate":"2019-03-22","sequencingTech":"PacBio RSII; Illumina GAIIx; 454","submitter":"RIKEN Plant Science Center"},"assemblyStats":{"contigL50":341,"contigN50":50717,"gcCount":"33036355","gcPercent":37.5,"genomeCoverage":"83.0x","numberOfComponentSequences":355,"numberOfContigs":6664,"numberOfScaffolds":355,"scaffoldL50":13,"scaffoldN50":2078754,"totalSequenceLength":"89748316","totalUngappedLength":"87945947"},"currentAccession":"GCA_000350065.2","organism":{"infraspecificNames":{"strain":"104-T"},"organismName":"Colletotrichum orbiculare MAFF 240422","taxId":1213857},"sourceDatabase":"SOURCE_DATABASE_GENBANK","wgsInfo":{"masterWgsUrl":"https://www.ncbi.nlm.nih.gov/nuccore/AMCV00000000.2","wgsContigsUrl":"https://www.ncbi.nlm.nih.gov/Traces/wgs/AMCV02","wgsProjectAccession":"AMCV02"}}
{"accession":"GCA_000464975.1","assemblyInfo":{"assemblyLevel":"Scaffold","assemblyMethod":"ABySS v. 1.3.4","assemblyName":"Cron_com_1.0","assemblyStatus":"current","assemblyType":"haploid","bioprojectAccession":"PRJNA190832","bioprojectLineage":[{"bioprojects":[{"accession":"PRJNA190832","title":"Cronartium comandrae C4 strain:C4 Genome sequencing and assembly"}]}],"biosample":{"accession":"SAMN02178793","attributes":[{"name":"SAMPLE_ALIAS","value":"RH_10"},{"name":"SAMPLE_ID","value":"CcomandraeC4"},{"name":"source_type","value":"Fungi"},{"name":"strain","value":"C4"},{"name":"BioSampleModel","value":"Generic"}],"description":{"organism":{"organismName":"Cronartium comandrae","taxId":53958},"title":"Cronartium comandrae mycelium sample RH_10; normal"},"lastUpdated":"2014-11-08T02:54:15.680","models":["Generic"],"owner":{"name":"BC Cancer Agency Michael Smith Genome Sciences Centre"},"package":"Generic.1.0","publicationDate":"2013-05-24T17:05:07.150","sampleIds":[{"db":"BCCAGSC","label":"Sample name","value":"RH_10"},{"db":"SRA","value":"SRS429299"}],"sourceType":"Fungi","status":{"status":"live","when":"2014-11-08T01:13:27"},"strain":"C4","submissionDate":"2013-05-24T17:05:07.150"},"blastUrl":"https://blast.ncbi.nlm.nih.gov/Blast.cgi?PAGE_TYPE=BlastSearch&PROG_DEF=blastn&BLAST_SPEC=GDH_GCA_000464975.1","refseqCategory":"reference genome","releaseDate":"2013-09-09","sequencingTech":"Illumina HiSeq","submitter":"Tree Aggressors Identification using Genomic Approaches"},"assemblyStats":{"contigL50":10541,"contigN50":1741,"gcCount":"25201953","gcPercent":40.0,"genomeCoverage":"549.0x","numberOfComponentSequences":54532,"numberOfContigs":54532,"numberOfScaffolds":35717,"scaffoldL50":7393,"scaffoldN50":2617,"totalSequenceLength":"68605838","totalUngappedLength":"62682573"},"currentAccession":"GCA_000464975.1","organism":{"infraspecificNames":{"strain":"C4"},"organismName":"Cronartium comandrae C4","taxId":1301515},"sourceDatabase":"SOURCE_DATABASE_GENBANK","wgsInfo":{"masterWgsUrl":"https://www.ncbi.nlm.nih.gov/nuccore/AUZW00000000.1","wgsContigsUrl":"https://www.ncbi.nlm.nih.gov/Traces/wgs/AUZW01","wgsProjectAccession":"AUZW01"}}
{"accession":"GCA_000500245.1","assemblyInfo":{"assemblyLevel":"Scaffold","assemblyMethod":"ABySS v. 1.3.4","assemblyName":"Cro_ribi_1.0","assemblyStatus":"current","assemblyType":"haploid","bioprojectAccession":"PRJNA190829","bioprojectLineage":[{"bioprojects":[{"accession":"PRJNA190829","title":"Cronartium ribicola 11-2 Genome sequencing and assembly"}]}],"biosample":{"accession":"SAMN02178794","attributes":[{"name":"SAMPLE_ALIAS","value":"RH_7"},{"name":"SAMPLE_ID","value":"Cribicola11-2"},{"name":"source_type","value":"Fungi"},{"name":"strain","value":"11-2"},{"name":"BioSampleModel","value":"Generic"}],"description":{"organism":{"organismName":"Cronartium ribicola","taxId":27354},"title":"Cronartium ribicola mycelium sample RH_7; normal"},"lastUpdated":"2014-11-08T02:54:15.757","models":["Generic"],"owner":{"name":"BC Cancer Agency Michael Smith Genome Sciences Centre"},"package":"Generic.1.0","publicationDate":"2013-05-24T17:05:07.217","sampleIds":[{"db":"BCCAGSC","label":"Sample name","value":"RH_7"},{"db":"SRA","value":"SRS429300"}],"sourceType":"Fungi","status":{"status":"live","when":"2014-11-08T01:13:27"},"strain":"11-2","submissionDate":"2013-05-24T17:05:07.217"},"blastUrl":"https://blast.ncbi.nlm.nih.gov/Blast.cgi?PAGE_TYPE=BlastSearch&PROG_DEF=blastn&BLAST_SPEC=GDH_GCA_000500245.1","description":"Cronartium ribicola 1.0","refseqCategory":"reference genome","releaseDate":"2013-11-29","sequencingTech":"Illumina HiSeq","submitter":"Tree Aggressors Identification using Genomic Approaches"},"assemblyStats":{"contigL50":6756,"contigN50":3099,"gcCount":"38767666","gcPercent":41.5,"genomeCoverage":"629.0x","numberOfComponentSequences":59233,"numberOfContigs":59233,"numberOfScaffolds":41096,"scaffoldL50":5108,"scaffoldN50":4213,"totalSequenceLength":"94332870","totalUngappedLength":"93614300"},"currentAccession":"GCA_000500245.1","organism":{"infraspecificNames":{"strain":"11-2"},"organismName":"Cronartium ribicola 11-2","taxId":1301521},"sourceDatabase":"SOURCE_DATABASE_GENBANK","wgsInfo":{"masterWgsUrl":"https://www.ncbi.nlm.nih.gov/nuccore/AWVX00000000.1","wgsContigsUrl":"https://www.ncbi.nlm.nih.gov/Traces/wgs/AWVX01","wgsProjectAccession":"AWVX01"}}
{"accession":"GCA_000500795.1","assemblyInfo":{"assemblyLevel":"Scaffold","assemblyMethod":"ABySS v. 1.3.4","assemblyName":"Endo_hark_1.0","assemblyStatus":"current","assemblyType":"haploid","bioprojectAccession":"PRJNA190831","bioprojectLineage":[{"bioprojects":[{"accession":"PRJNA190831","title":"Endocronartium harknessii PhW48OC Genome sequencing and assembly"}]}],"biosample":{"accession":"SAMN02178785","attributes":[{"name":"SAMPLE_ALIAS","value":"RH_9"},{"name":"SAMPLE_ID","value":"PharknessiiW48OC"},{"name":"source_type","value":"Fungi"},{"name":"strain","value":"PhW48OC"},{"name":"BioSampleModel","value":"Generic"}],"description":{"organism":{"organismName":"Endocronartium harknessii","taxId":27356},"title":"Endocronartium harknessii mycelium sample RH_9; normal"},"lastUpdated":"2014-11-08T02:54:15.160","models":["Generic"],"owner":{"name":"BC Cancer Agency Michael Smith Genome Sciences Centre"},"package":"Generic.1.0","publicationDate":"2013-05-24T17:05:06.430","sampleIds":[{"db":"BCCAGSC","label":"Sample name","value":"RH_9"},{"db":"SRA","value":"SRS429291"}],"sourceType":"Fungi","status":{"status":"live","when":"2014-11-08T01:13:27"},"strain":"PhW48OC","submissionDate":"2013-05-24T17:05:06.430"},"blastUrl":"https://blast.ncbi.nlm.nih.gov/Blast.cgi?PAGE_TYPE=BlastSearch&PROG_DEF=blastn&BLAST_SPEC=GDH_GCA_000500795.1","refseqCategory":"reference genome","releaseDate":"2013-12-03","sequencingTech":"Illumina HiSeq","submitter":"Tree Aggressors Identification using Genomic Approaches"},"assemblyStats":{"contigL50":7979,"contigN50":2066,"gcCount":"21997919","gcPercent":41.0,"genomeCoverage":"671.0x","numberOfComponentSequences":41594,"numberOfContigs":41594,"numberOfScaffolds":25178,"scaffoldL50":5578,"scaffoldN50":3091,"totalSequenceLength":"56940338","totalUngappedLength":"53970243"},"currentAccession":"GCA_000500795.1","organism":{"infraspecificNames":{"strain":"PhW48OC"},"organismName":"Endocronartium harknessii PhW48OC","taxId":1300066},"sourceDatabase":"SOURCE_DATABASE_GENBANK","wgsInfo":{"masterWgsUrl":"https://www.ncbi.nlm.nih.gov/nuccore/AXDO00000000.1","wgsContigsUrl":"https://www.ncbi.nlm.nih.gov/Traces/wgs/AXDO01","wgsProjectAccession":"AXDO01"}}
{"accession":"GCA_000525045.1","annotationInfo":{"name":"Annotation submitted by Institute of Microbiology, Chinese Academy of Sciences","provider":"Institute of Microbiology, Chinese Academy of Sciences","releaseDate":"2015-03-23","stats":{"geneCounts":{"proteinCoding":5597,"total":5597}}},"assemblyInfo":{"assemblyLevel":"Scaffold","assemblyMethod":"Newbler v. 2.7","assemblyName":"DREv1","assemblyStatus":"current","assemblyType":"haploid","bioprojectAccession":"PRJNA67941","bioprojectLineage":[{"bioprojects":[{"accession":"PRJNA67941","title":"Drechslerella stenobrocha 248 genome sequencing project"}]}],"biosample":{"accession":"SAMN02981537","attributes":[{"name":"geo_loc_name","value":"China"},{"name":"isolation_source","value":"soil"},{"name":"collection_date","value":"2004-04-13"},{"name":"strain","value":"248"}],"bioprojects":[{"accession":"PRJNA67941"}],"collectionDate":"2004-04-13","description":{"organism":{"organismName":"Drechslerella stenobrocha 248","taxId":1043628},"title":"Sample from Drechslerella stenobrocha 248"},"geoLocName":"China","isolationSource":"soil","lastUpdated":"2021-02-28T02:25:18.679","models":["Generic"],"owner":{"name":"Institute of Microbiology, Chinese Academy of Sciences, State Key Laboratory of Mycology"},"package":"Generic.1.0","publicationDate":"2014-08-11T00:00:00.000","sampleIds":[{"db":"GenBank","value":"gb|ASQI00000000.1"}],"status":{"status":"live","when":"2014-08-11T11:34:12.953"},"strain":"248","submissionDate":"2014-08-11T11:34:12.953"},"blastUrl":"https://blast.ncbi.nlm.nih.gov/Blast.cgi?PAGE_TYPE=BlastSearch&PROG_DEF=blastn&BLAST_SPEC=GDH_GCA_000525045.1","refseqCategory":"reference genome","releaseDate":"2014-02-05","sequencingTech":"Illumina HiSeq","submitter":"Institute of Microbiology, Chinese Academy of Sciences"},"assemblyStats":{"contigL50":73,"contigN50":87472,"gcCount":"10727844","gcPercent":52.5,"genomeCoverage":"80.0x","numberOfComponentSequences":626,"numberOfContigs":626,"numberOfScaffolds":100,"scaffoldL50":18,"scaffoldN50":435259,"totalSequenceLength":"21174508","totalUngappedLength":"20476679"},"currentAccession":"GCA_000525045.1","organism":{"infraspecificNames":{"strain":"248"},"organismName":"Drechslerella stenobrocha 248","taxId":1043628},"sourceDatabase":"SOURCE_DATABASE_GENBANK","wgsInfo":{"masterWgsUrl":"https://www.ncbi.nlm.nih.gov/nuccore/ASQI00000000.1","wgsContigsUrl":"https://www.ncbi.nlm.nih.gov/Traces/wgs/ASQI01","wgsProjectAccession":"ASQI01"}}
{"accession":"GCA_000697015.1","assemblyInfo":{"assemblyLevel":"Contig","assemblyMethod":"MaSuRCA v. 1.9.2","assemblyName":"CunEleB9769-1.0","assemblyStatus":"current","assemblyType":"haploid","bioprojectAccession":"PRJNA184885","bioprojectLineage":[{"bioprojects":[{"accession":"PRJNA184885","title":"Comparative genome analysis of Mucormycosis-causing strains from clinical settings"}]}],"biosample":{"accession":"SAMN02351511","attributes":[{"name":"collection_date","value":"2013"},{"name":"geo_loc_name","value":"USA: Massachusetts"},{"name":"isolation_source","value":"muscle"},{"name":"host","value":"Homo sapiens"},{"name":"strain","value":"B9769"}],"collectionDate":"2013","description":{"organism":{"organismName":"Cunninghamella elegans B9769","taxId":1274792},"title":"Cunninghamella elegans B9769"},"geoLocName":"USA: Massachusetts","host":"Homo sapiens","isolationSource":"muscle","lastUpdated":"2014-05-28T17:35:15.503","models":["Generic"],"owner":{"contacts":[{"lab":"Genomics Resource Center"}],"name":"Institute for Genome Sciences University of MD School of Medicine"},"package":"Generic.1.0","publicationDate":"2013-09-09T17:05:06.947","sampleIds":[{"db":"UMIGS","label":"Sample name","value":"EMUCO_B9769"},{"db":"SRA","value":"SRS478097"}],"status":{"status":"live","when":"2013-12-17T16:26:25.723"},"strain":"B9769","submissionDate":"2013-09-09T17:05:06.947"},"blastUrl":"https://blast.ncbi.nlm.nih.gov/Blast.cgi?PAGE_TYPE=BlastSearch&PROG_DEF=blastn&BLAST_SPEC=GDH_GCA_000697015.1","description":"Cunninghamella elegans B9769 1.0","refseqCategory":"reference genome","releaseDate":"2014-06-02","sequencingTech":"Illumina HiSeq","submitter":"IGS"},"assemblyStats":{"contigL50":75,"contigN50":136541,"gcCount":"7780028","gcPercent":24.5,"genomeCoverage":"115.4x","numberOfComponentSequences":1380,"numberOfContigs":1380,"totalSequenceLength":"31743477","totalUngappedLength":"31743477"},"currentAccession":"GCA_000697015.1","organism":{"infraspecificNames":{"strain":"B9769"},"organismName":"Cunninghamella elegans B9769","taxId":1274792},"sourceDatabase":"SOURCE_DATABASE_GENBANK","wgsInfo":{"masterWgsUrl":"https://www.ncbi.nlm.nih.gov/nuccore/JNDR00000000.1","wgsContigsUrl":"https://www.ncbi.nlm.nih.gov/Traces/wgs/JNDR01","wgsProjectAccession":"JNDR01"}}
{"accession":"GCA_000697335.1","assemblyInfo":{"assemblyLevel":"Contig","assemblyMethod":"MaSuRCA v. 1.9.2","assemblyName":"ConIncB7586-1.0","assemblyStatus":"current","assemblyType":"haploid","bioprojectAccession":"PRJNA211906","bioprojectLineage":[{"bioprojects":[{"accession":"PRJNA211906","title":"Comparative genome analysis of Mucormycosis-causing strains from clinical settings"}]}],"biosample":{"accession":"SAMN02371512","attributes":[{"name":"collection_date","value":"1982"},{"name":"geo_loc_name","value":"Thailand"},{"name":"isolation_source","value":"subcutaneous mass"},{"name":"host","value":"Homo sapiens"},{"name":"strain","value":"B7586"}],"collectionDate":"1982","description":{"organism":{"organismName":"Conidiobolus incongruus B7586","taxId":1357681},"title":"Conidiobolus incongruus B7586"},"geoLocName":"Thailand","host":"Homo sapiens","isolationSource":"subcutaneous mass","lastUpdated":"2014-05-28T17:35:36.923","models":["Generic"],"owner":{"contacts":[{"lab":"Genomics Resource Center"}],"name":"Institute for Genome Sciences University of MD School of Medicine"},"package":"Generic.1.0","publicationDate":"2013-10-07T11:05:03.663","sampleIds":[{"db":"UMIGS","label":"Sample name","value":"EMUCO_B7586"},{"db":"SRA","value":"SRS490008"}],"status":{"status":"live","when":"2013-12-17T16:26:43.240"},"strain":"B7586","submissionDate":"2013-10-07T11:05:03.663"},"blastUrl":"https://blast.ncbi.nlm.nih.gov/Blast.cgi?PAGE_TYPE=BlastSearch&PROG_DEF=blastn&BLAST_SPEC=GDH_GCA_000697335.1","description":"Conidiobolus incongruus B7586 1.0","refseqCategory":"reference genome","releaseDate":"2014-06-02","sequencingTech":"Illumina HiSeq","submitter":"IGS"},"assemblyStats":{"contigL50":1697,"contigN50":15486,"gcCount":"21071471","gcPercent":22.5,"genomeCoverage":"75.6x","numberOfComponentSequences":17076,"numberOfContigs":17076,"totalSequenceLength":"93895354","totalUngappedLength":"93895354"},"currentAccession":"GCA_000697335.1","organism":{"infraspecificNames":{"strain":"B7586"},"organismName":"Conidiobolus incongruus B7586","taxId":1357681},"sourceDatabase":"SOURCE_DATABASE_GENBANK","wgsInfo":{"masterWgsUrl":"https://www.ncbi.nlm.nih.gov/nuccore/JNEM00000000.1","wgsContigsUrl":"https://www.ncbi.nlm.nih.gov/Traces/wgs/JNEM01","wgsProjectAccession":"JNEM01"}}
{"accession":"GCA_000710315.1","assemblyInfo":{"assemblyLevel":"Scaffold","assemblyMethod":"Velvet v. 1.1.06","assemblyName":"Eremothecium coryli","assemblyStatus":"current","assemblyType":"haploid","bioprojectAccession":"PRJNA229863","bioprojectLineage":[{"bioprojects":[{"accession":"PRJNA229863","title":"Eremothecium coryli CBS 5749 Genome sequencing and assembly"}]}],"biosample":{"accession":"SAMN02864843","attributes":[{"name":"geo_loc_name","value":"Denmark: Copenhagen"},{"name":"strain","value":"CBS 5749"},{"name":"culture_collection","value":"CBS:5749"}],"bioprojects":[{"accession":"PRJNA229863"}],"description":{"organism":{"organismName":"Eremothecium coryli CBS 5749","taxId":1429780},"title":"Sample from Eremothecium coryli CBS 5749"},"geoLocName":"Denmark: Copenhagen","lastUpdated":"2014-06-26T06:53:13.790","models":["Generic"],"owner":{"name":"Carlsberg Laboratory, Yeast Genetics"},"package":"Generic.1.0","publicationDate":"2014-06-26T06:53:13.790","sampleIds":[{"db":"GenBank","value":"AZAH"}],"status":{"status":"live","when":"2014-06-26T06:53:13.790"},"strain":"CBS 5749","submissionDate":"2014-06-17T13:04:13.240"},"blastUrl":"https://blast.ncbi.nlm.nih.gov/Blast.cgi?PAGE_TYPE=BlastSearch&PROG_DEF=blastn&BLAST_SPEC=GDH_GCA_000710315.1","description":"Eremothecium coryli CBS 5749","refseqCategory":"reference genome","releaseDate":"2014-06-19","sequencingTech":"Illumina HiSeq","submitter":"Carlsberg Laboratory"},"assemblyStats":{"contigL50":9,"contigN50":324660,"gcCount":"3754285","gcPercent":41.5,"genomeCoverage":"18.0x","numberOfComponentSequences":19,"numberOfContigs":63,"numberOfScaffolds":19,"scaffoldL50":4,"scaffoldN50":1035239,"totalSequenceLength":"9094934","totalUngappedLength":"9029989"},"currentAccession":"GCA_000710315.1","organism":{"infraspecificNames":{"strain":"CBS 5749"},"organismName":"Eremothecium coryli CBS 5749","taxId":1429780},"sourceDatabase":"SOURCE_DATABASE_GENBANK","wgsInfo":{"masterWgsUrl":"https://www.ncbi.nlm.nih.gov/nuccore/AZAH00000000.1","wgsContigsUrl":"https://www.ncbi.nlm.nih.gov/Traces/wgs/AZAH01","wgsProjectAccession":"AZAH01"}}
{"accession":"GCA_000729855.1","assemblyInfo":{"assemblyLevel":"Contig","assemblyMethod":"Newbler v. 2.8","assemblyName":"ASM72985v1","assemblyStatus":"current","assemblyType":"haploid","bioprojectAccession":"PRJNA221524","bioprojectLineage":[{"bioprojects":[{"accession":"PRJNA221524","title":"Epichloe aotearoae strain:ATCC MYA-1229 Genome sequencing and assembly"}]}],"biosample":{"accession":"SAMN02911894","attributes":[{"name":"strain","value":"ATCC MYA-1229"},{"name":"culture_collection","value":"ATCC:MYA-1229"}],"bioprojects":[{"accession":"PRJNA221524"}],"description":{"organism":{"organismName":"Epichloe aotearoae","taxId":170559},"title":"Sample from Epichloe aotearoae"},"lastUpdated":"2015-02-26T21:00:52.372","models":["Generic"],"owner":{"name":"University of Kentucky, Plant Pathology"},"package":"Generic.1.0","publicationDate":"2014-07-15T11:06:16.617","sampleIds":[{"db":"GenBank","value":"JFGX"}],"status":{"status":"live","when":"2014-07-15T11:06:16.617"},"strain":"ATCC MYA-1229","submissionDate":"2014-07-15T11:06:16.616"},"blastUrl":"https://blast.ncbi.nlm.nih.gov/Blast.cgi?PAGE_TYPE=BlastSearch&PROG_DEF=blastn&BLAST_SPEC=GDH_GCA_000729855.1","description":"Neotyph aotear v.1.0","refseqCategory":"reference genome","releaseDate":"2014-07-15","sequencingTech":"454","submitter":"University of Kentucky"},"assemblyStats":{"contigL50":165,"contigN50":56117,"gcCount":"15017968","gcPercent":43.5,"genomeCoverage":"26.3x","numberOfComponentSequences":2094,"numberOfContigs":2094,"totalSequenceLength":"34423103","totalUngappedLength":"34423103"},"currentAccession":"GCA_000729855.1","organism":{"infraspecificNames":{"strain":"ATCC MYA-1229"},"organismName":"Epichloe aotearoae","taxId":170559},"sourceDatabase":"SOURCE_DATABASE_GENBANK","wgsInfo":{"masterWgsUrl":"https://www.ncbi.nlm.nih.gov/nuccore/JFGX00000000.1","wgsContigsUrl":"https://www.ncbi.nlm.nih.gov/Traces/wgs/JFGX01","wgsProjectAccession":"JFGX01"}}
{"accession":"GCA_000787455.1","assemblyInfo":{"assemblyLevel":"Contig","assemblyMethod":"Velvet v. 1.2.10","assemblyName":"ASM78745v1","assemblyStatus":"current","assemblyType":"haploid","bioprojectAccession":"PRJNA261108","bioprojectLineage":[{"bioprojects":[{"accession":"PRJNA261108","title":"Evansstolkia leycettana strain:CBS 398.68 Genome sequencing and assembly"}]}],"biosample":{"accession":"SAMN03068951","attributes":[{"name":"strain","value":"CBS 398.68"},{"name":"collection_date","value":"1968-05"},{"name":"env_broad_scale","value":"soil"},{"name":"env_local_scale","value":"soil"},{"name":"env_medium","value":"coal spoil tip soil"},{"name":"estimated_size","value":"30 GB"},{"name":"geo_loc_name","value":"United Kingdom: Staffordshire, Leycett"},{"name":"isol_growth_condt","value":"http://www.sciencedirect.com/science/article/pii/S0007153671801067"},{"name":"lat_lon","value":"53.01 N 2.18 W"},{"name":"num_replicons","value":"1"},{"name":"ploidy","value":"diploid"},{"name":"propagation","value":"asexual"},{"name":"culture_collection","value":"CBS:398.68"},{"name":"type-material","value":"type material of Penicillium leycettanum"}],"bioprojects":[{"accession":"PRJNA261108"}],"collectionDate":"1968-05","description":{"comment":"Keywords: GSC:MIxS;MIGS:6.0","organism":{"organismName":"Evansstolkia leycettana","taxId":196907},"title":"MIGS Eukaryotic sample from Evansstolkia leycettana"},"geoLocName":"United Kingdom: Staffordshire, Leycett","lastUpdated":"2022-09-01T21:05:20.290","latLon":"53.01 N 2.18 W","models":["MIGS.eu"],"owner":{"contacts":[{}],"name":"Aalborg University"},"package":"MIGS.eu.6.0","publicationDate":"2014-09-16T00:00:00.000","sampleIds":[{"label":"Sample name","value":"Talaromyces_leycettanus"},{"db":"SRA","value":"SRS702333"}],"status":{"status":"live","when":"2014-09-16T08:34:02.597"},"strain":"CBS 398.68","submissionDate":"2014-09-16T08:34:02.596"},"blastUrl":"https://blast.ncbi.nlm.nih.gov/Blast.cgi?PAGE_TYPE=BlastSearch&PROG_DEF=blastn&BLAST_SPEC=GDH_GCA_000787455.1","refseqCategory":"reference genome","releaseDate":"2014-11-26","sequencingTech":"Illumina HiSeq","submitter":"none"},"assemblyStats":{"contigL50":136,"contigN50":58797,"gcCount":"12889682","gcPercent":49.5,"genomeCoverage":"180.0x","numberOfComponentSequences":991,"numberOfContigs":991,"totalSequenceLength":"25946254","totalUngappedLength":"25946254"},"currentAccession":"GCA_000787455.1","organism":{"infraspecificNames":{"strain":"CBS 398.68"},"organismName":"Evansstolkia leycettana","taxId":196907},"sourceDatabase":"SOURCE_DATABASE_GENBANK","typeMaterial":{"typeDisplayText":"assembly from type material","typeLabel":"TYPE_MATERIAL"},"wgsInfo":{"masterWgsUrl":"https://www.ncbi.nlm.nih.gov/nuccore/JSYV00000000.1","wgsContigsUrl":"https://www.ncbi.nlm.nih.gov/Traces/wgs/JSYV01","wgsProjectAccession":"JSYV01"}}
{"accession":"GCA_000817285.1","assemblyInfo":{"assemblyLevel":"Contig","assemblyMethod":"Velvet v. 1.2.07","assemblyName":"ASM81728v1","assemblyStatus":"current","assemblyType":"haploid","bioprojectAccession":"PRJNA271317","bioprojectLineage":[{"bioprojects":[{"accession":"PRJNA271317","title":"Curvularia papendorfii isolate:UM 226 Genome sequencing and assembly"}]}],"biosample":{"accession":"SAMN03273926","attributes":[{"name":"isolate","value":"UM 226"},{"name":"collected_by","value":"UMMC"},{"name":"collection_date","value":"2011-02-24"},{"name":"geo_loc_name","value":"Malaysia: Kuala Lumpur"},{"name":"host","value":"Homo sapiens"},{"name":"host_disease","value":"missing"},{"name":"isolation_source","value":"skin scraping"},{"name":"lat_lon","value":"not collected"}],"collectedBy":"UMMC","collectionDate":"2011-02-24","description":{"organism":{"organismName":"Curvularia papendorfii","taxId":1537989},"title":"Pathogen: clinical or host-associated sample from Curvularia papendorfii"},"geoLocName":"Malaysia: Kuala Lumpur","host":"Homo sapiens","hostDisease":"missing","isolate":"UM 226","isolationSource":"skin scraping","lastUpdated":"2021-02-24T10:03:38.616","latLon":"not collected","models":["Pathogen.cl"],"owner":{"contacts":[{}],"name":"UNIVERSITY OF MALAYA"},"package":"Pathogen.cl.1.0","publicationDate":"2014-12-29T00:00:00.000","sampleIds":[{"label":"Sample name","value":"UM 226"}],"status":{"status":"live","when":"2014-12-29T23:29:17.940"},"submissionDate":"2014-12-29T23:29:17.940"},"blastUrl":"https://blast.ncbi.nlm.nih.gov/Blast.cgi?PAGE_TYPE=BlastSearch&PROG_DEF=blastn&BLAST_SPEC=GDH_GCA_000817285.1","refseqCategory":"reference genome","releaseDate":"2015-01-12","sequencingTech":"Illumina HiSeq; PacBio","submitter":"UNIVERSITY OF MALAYA"},"assemblyStats":{"contigL50":68,"contigN50":146099,"gcCount":"16906301","gcPercent":50.5,"genomeCoverage":"121.0x","numberOfComponentSequences":374,"numberOfContigs":374,"totalSequenceLength":"33379470","totalUngappedLength":"33379470"},"currentAccession":"GCA_000817285.1","organism":{"infraspecificNames":{"isolate":"UM 226"},"organismName":"Curvularia papendorfii","taxId":1537989},"sourceDatabase":"SOURCE_DATABASE_GENBANK","wgsInfo":{"masterWgsUrl":"https://www.ncbi.nlm.nih.gov/nuccore/JXCC00000000.1","wgsContigsUrl":"https://www.ncbi.nlm.nih.gov/Traces/wgs/JXCC01","wgsProjectAccession":"JXCC01"}}
{"accession":"GCA_000827265.1","annotationInfo":{"name":"Annotation submitted by DOE JGI","provider":"DOE JGI","releaseDate":"2015-01-26","stats":{"geneCounts":{"nonCoding":345,"proteinCoding":22036,"pseudogene":14,"total":22395}}},"assemblyInfo":{"assemblyLevel":"Scaffold","assemblyMethod":"Newbler v. 2.5","assemblyName":"Gymlu1","assemblyStatus":"current","assemblyType":"haploid","bioprojectAccession":"PRJNA68535","bioprojectLineage":[{"bioprojects":[{"accession":"PRJNA68535","title":"Community proposal to sequence a diverse assemblage of saprotrophic Basidiomycota (Agaricomycotina)"}]}],"biosample":{"accession":"SAMN00631608","attributes":[{"name":"strain","value":"FD-317 M1"}],"description":{"comment":"Gymnopus luxurians FD-317 M1","organism":{"organismName":"Collybiopsis luxurians FD-317 M1","taxId":944289},"title":"Generic sample from Gymnopus luxurians FD-317 M1"},"lastUpdated":"2023-02-07T21:06:18.558","models":["Generic"],"owner":{"name":"Joint Genome Institute, U.S. Department of Energy"},"package":"Generic.1.0","publicationDate":"2011-06-30T00:00:00.000","sampleIds":[{"db":"DOE Joint Genome Institute","label":"Sample name","value":"4093277"},{"db":"SRA","value":"SRS213608"}],"status":{"status":"live","when":"2012-11-01T20:44:34.833"},"strain":"FD-317 M1","submissionDate":"2011-06-30T12:49:06.383"},"blastUrl":"https://blast.ncbi.nlm.nih.gov/Blast.cgi?PAGE_TYPE=BlastSearch&PROG_DEF=blastn&BLAST_SPEC=GDH_GCA_000827265.1","comments":"URL -- http://genome.jgi.doe.gov/Gymlu1\nJGI Project ID: 403665\nThe DNA was provided by David Hibbett (dhibbett@clarku.edu)\nThe strain is available from Center for Forest Mycology Research (CFMR) herbarium\nContacts: David Hibbett (dhibbett@clarku.edu)\nAssembly and annotation done by JGI.\nThe JGI and collaborators endorse the principles for the distribution and use of large scale sequencing data adopted by the larger genome sequencing community and urge users of this data to follow them. It is our intention to publish the work of this project in a timely fashion and we welcome collaborative interaction on the project and analysis.\n(http://www.genome.gov/page.cfm?pageID=10506376)","refseqCategory":"reference genome","releaseDate":"2015-01-26","sequencingTech":"454; Illumina","submitter":"DOE JGI"},"assemblyStats":{"contigL50":129,"contigN50":114959,"gcCount":"29399288","gcPercent":45.0,"genomeCoverage":"30.0x","numberOfComponentSequences":2249,"numberOfContigs":2249,"numberOfScaffolds":383,"scaffoldL50":30,"scaffoldN50":635431,"totalSequenceLength":"66281670","totalUngappedLength":"65218137"},"currentAccession":"GCA_000827265.1","organism":{"infraspecificNames":{"strain":"FD-317 M1"},"organismName":"Collybiopsis luxurians FD-317 M1","taxId":944289},"sourceDatabase":"SOURCE_DATABASE_GENBANK","wgsInfo":{"masterWgsUrl":"https://www.ncbi.nlm.nih.gov/nuccore/JJNP00000000.1","wgsContigsUrl":"https://www.ncbi.nlm.nih.gov/Traces/wgs/JJNP01","wgsProjectAccession":"JJNP01"}}
{"accession":"GCA_000934385.1","annotationInfo":{"name":"Annotation submitted by DOE Joint Genome Institute","provider":"DOE Joint Genome Institute","releaseDate":"2015-02-26","stats":{"geneCounts":{"nonCoding":311,"other":2,"proteinCoding":13927,"pseudogene":2,"total":14242}}},"assemblyInfo":{"assemblyLevel":"Scaffold","assemblyMethod":"Allpaths-LG v. R42328","assemblyName":"Cylto1","assemblyStatus":"current","assemblyType":"haploid","bioprojectAccession":"PRJNA196018","bioprojectLineage":[{"bioprojects":[{"accession":"PRJNA196018","title":"Cylindrobasidium torrendii FP15055 ss-10 Genome sequencing and assembly"}]}],"biosample":{"accession":"SAMN02744996","attributes":[{"name":"project_name","value":"Cylindrobasidium torrendii FP15055 ss-10"},{"name":"strain","value":"FP15055 ss-10"},{"name":"env_broad_scale","value":"missing"},{"name":"isol_growth_condt","value":"missing"},{"name":"ref_biomaterial","value":"missing"},{"name":"estimated_size","value":"missing"},{"name":"ploidy","value":"missing"},{"name":"env_package","value":"missing"},{"name":"investigation_type","value":"eukaryote"},{"name":"env_medium","value":"missing"},{"name":"geo_loc_name","value":"missing"},{"name":"lat_lon","value":"not collected"},{"name":"num_replicons","value":"missing"},{"name":"propagation","value":"missing"},{"name":"env_local_scale","value":"missing"},{"name":"collection_date","value":"not collected"}],"bioprojects":[{"accession":"PRJNA196018"}],"collectionDate":"not collected","description":{"comment":"Keywords: GSC:MIxS;MIGS:6.0","organism":{"organismName":"Cylindrobasidium torrendii FP15055 ss-10","taxId":1314674},"title":"Cylindrobasidium torrendii FP15055 ss-10"},"geoLocName":"missing","lastUpdated":"2015-11-25T11:25:55.013","latLon":"not collected","models":["MIGS.eu"],"owner":{"name":"DOE Joint Genome Institute"},"package":"MIGS.eu.6.0","projectName":"Cylindrobasidium torrendii FP15055 ss-10","publicationDate":"2014-05-05T21:47:12.863","sampleIds":[{"db":"DOE Joint Genome Institute","label":"Sample name","value":"1016295"},{"db":"SRA","value":"SRS844459"}],"status":{"status":"live","when":"2014-05-05T21:47:12.863"},"strain":"FP15055 ss-10","submissionDate":"2014-05-05T21:47:12.863"},"blastUrl":"https://blast.ncbi.nlm.nih.gov/Blast.cgi?PAGE_TYPE=BlastSearch&PROG_DEF=blastn&BLAST_SPEC=GDH_GCA_000934385.1","comments":"URL -- http://genome.jgi.doe.gov/Cylto1\nJGI Project ID: 1016295\nThe DNA was provided by Dimitrios Floudas(dfloudas@clarku.edu)\nThe strain is available from Forest Products Laboratory\nContacts: Dimitrios Floudas (dfloudas@clarku.edu)\nDavid S. Hibbett (dhibbett@clarku.edu)\nAssembly and annotation done by JGI.\nThe JGI and collaborators endorse the principles for the distribution and use of large scale sequencing data adopted by the larger genome sequencing community and urge users of this data to follow them. It is our intention to publish the work of this project in a timely fashion and we welcome collaborative interaction on the project and analysis.\n(http://www.genome.gov/page.cfm?pageID=10506376)","refseqCategory":"reference genome","releaseDate":"2015-02-26","sequencingTech":"Illumina","submitter":"DOE Joint Genome Institute"},"assemblyStats":{"contigL50":101,"contigN50":80929,"gcCount":"16378999","gcPercent":52.0,"genomeCoverage":"134.3x","numberOfComponentSequences":1222,"numberOfContigs":1222,"numberOfScaffolds":1149,"scaffoldL50":94,"scaffoldN50":89590,"totalSequenceLength":"31574086","totalUngappedLength":"31547031"},"currentAccession":"GCA_000934385.1","organism":{"infraspecificNames":{"strain":"FP15055 ss-10"},"organismName":"Cylindrobasidium torrendii FP15055 ss-10","taxId":1314674},"sourceDatabase":"SOURCE_DATABASE_GENBANK","wgsInfo":{"masterWgsUrl":"https://www.ncbi.nlm.nih.gov/nuccore/JYFH00000000.1","wgsContigsUrl":"https://www.ncbi.nlm.nih.gov/Traces/wgs/JYFH01","wgsProjectAccession":"JYFH01"}}
{"accession":"GCA_001008265.1","assemblyInfo":{"assemblyLevel":"Contig","assemblyMethod":"CLC NGS Cell v. Jan-2014","assemblyName":"ASM100826v1","assemblyStatus":"current","assemblyType":"haploid","bioprojectAccession":"PRJNA275112","bioprojectLineage":[{"bioprojects":[{"accession":"PRJNA275112","title":"Epichloe sylvatica GR10156 Genome sequencing and assembly"}]}],"biosample":{"accession":"SAMN03576799","attributes":[{"name":"strain","value":"GR10156"},{"name":"collection_date","value":"1997"},{"name":"env_broad_scale","value":"deciduous woodland"},{"name":"env_local_scale","value":"forest reserve"},{"name":"env_medium","value":"green grass"},{"name":"estimated_size","value":"37.2 Mb"},{"name":"geo_loc_name","value":"Japan: Mt. Ibuki, Shiga prefecture"},{"name":"host","value":"Brachypodium sylvaticum"},{"name":"isol_growth_condt","value":"http://www.atcc.org/Products/All/200750.aspx#culturemethod"},{"name":"lat_lon","value":"35.4 N 136.38 E"},{"name":"num_replicons","value":"unknown"},{"name":"ploidy","value":"Haploid"},{"name":"propagation","value":"Sexual, Asexual"}],"collectionDate":"1997","description":{"comment":"Keywords: GSC:MIxS;MIGS:6.0","organism":{"organismName":"Epichloe sylvatica","taxId":79593},"title":"MIGS Eukaryotic sample from Epichloe sylvatica"},"geoLocName":"Japan: Mt. Ibuki, Shiga prefecture","host":"Brachypodium sylvaticum","lastUpdated":"2015-04-30T14:15:22.373","latLon":"35.4 N 136.38 E","models":["MIGS.eu","MIGS/MIMS/MIMARKS.plant-associated"],"owner":{"contacts":[{}],"name":"University of Kentucky"},"package":"MIGS.eu.plant-associated.6.0","publicationDate":"2015-04-30T14:14:07.077","sampleIds":[{"label":"Sample name","value":"GR10156_7368"}],"status":{"status":"live","when":"2015-04-30T14:14:07.245"},"strain":"GR10156","submissionDate":"2015-04-30T14:14:07.247"},"blastUrl":"https://blast.ncbi.nlm.nih.gov/Blast.cgi?PAGE_TYPE=BlastSearch&PROG_DEF=blastn&BLAST_SPEC=GDH_GCA_001008265.1","refseqCategory":"reference genome","releaseDate":"2015-05-15","sequencingTech":"Illumina MiSeq","submitter":"University of Kentucky"},"assemblyStats":{"contigL50":919,"contigN50":9014,"gcCount":"16186036","gcPercent":45.0,"genomeCoverage":"160.0x","numberOfComponentSequences":36463,"numberOfContigs":36463,"totalSequenceLength":"36098533","totalUngappedLength":"36098533"},"currentAccession":"GCA_001008265.1","organism":{"infraspecificNames":{"strain":"GR10156"},"organismName":"Epichloe sylvatica","taxId":79593},"sourceDatabase":"SOURCE_DATABASE_GENBANK","wgsInfo":{"masterWgsUrl":"https://www.ncbi.nlm.nih.gov/nuccore/LCTT00000000.1","wgsContigsUrl":"https://www.ncbi.nlm.nih.gov/Traces/wgs/LCTT01","wgsProjectAccession":"LCTT01"}}
{"accession":"GCA_001043855.1","assemblyInfo":{"assemblyLevel":"Scaffold","assemblyMethod":"CLC NGS Cell v. 2013/11/01","assemblyName":"ASM104385v1","assemblyStatus":"current","assemblyType":"haploid","bioprojectAccession":"PRJNA275109","bioprojectLineage":[{"bioprojects":[{"accession":"PRJNA275109","title":"Epichloe uncinata e167 Genome sequencing and assembly"}]}],"biosample":{"accession":"SAMN03653338","attributes":[{"name":"strain","value":"e167"},{"name":"collection_date","value":"1990-05-29"},{"name":"env_broad_scale","value":"meadow"},{"name":"env_local_scale","value":"meadow"},{"name":"env_medium","value":"green grass"},{"name":"estimated_size","value":"56.9Mb"},{"name":"geo_loc_name","value":"Switzerland"},{"name":"host","value":"Festuca pratensis"},{"name":"isol_growth_condt","value":"http://www.atcc.org/Products/All/200750.aspx#culturemethod"},{"name":"lat_lon","value":"unknown"},{"name":"num_replicons","value":"unknown"},{"name":"ploidy","value":"Diploid"},{"name":"propagation","value":"Asexual"}],"bioprojects":[{"accession":"PRJNA275109"}],"collectionDate":"1990-05-29","description":{"comment":"Keywords: GSC:MIxS;MIGS:6.0","organism":{"organismName":"Epichloe uncinata","taxId":5050},"title":"MIGS Eukaryotic sample from Epichloe uncinata"},"geoLocName":"Switzerland","host":"Festuca pratensis","lastUpdated":"2019-06-20T17:15:38.424","latLon":"unknown","models":["MIGS.eu","MIGS/MIMS/MIMARKS.plant-associated"],"owner":{"contacts":[{}],"name":"University of Kentucky"},"package":"MIGS.eu.plant-associated.6.0","publicationDate":"2015-05-12T00:00:00.000","sampleIds":[{"label":"Sample name","value":"e167"}],"status":{"status":"live","when":"2015-05-12T10:31:25.629"},"strain":"e167","submissionDate":"2015-05-12T10:31:25.000"},"blastUrl":"https://blast.ncbi.nlm.nih.gov/Blast.cgi?PAGE_TYPE=BlastSearch&PROG_DEF=blastn&BLAST_SPEC=GDH_GCA_001043855.1","refseqCategory":"reference genome","releaseDate":"2015-06-30","sequencingTech":"Illumina MiSeq","submitter":"University of Kentucky"},"assemblyStats":{"contigL50":544,"contigN50":27496,"gcCount":"26473479","gcPercent":49.5,"genomeCoverage":"131.4x","numberOfComponentSequences":23102,"numberOfContigs":23517,"numberOfScaffolds":23102,"scaffoldL50":536,"scaffoldN50":27832,"totalSequenceLength":"53344113","totalUngappedLength":"53323367"},"currentAccession":"GCA_001043855.1","organism":{"infraspecificNames":{"strain":"e167"},"organismName":"Epichloe uncinata","taxId":5050},"sourceDatabase":"SOURCE_DATABASE_GENBANK","wgsInfo":{"masterWgsUrl":"https://www.ncbi.nlm.nih.gov/nuccore/LELE00000000.1","wgsContigsUrl":"https://www.ncbi.nlm.nih.gov/Traces/wgs/LELE01","wgsProjectAccession":"LELE01"}}
{"accession":"GCA_001447215.1","assemblyInfo":{"assemblyLevel":"Scaffold","assemblyMethod":"ABySS v. 1.37","assemblyName":"ASM144721v1","assemblyStatus":"current","assemblyType":"haploid","bioprojectAccession":"PRJNA295230","bioprojectLineage":[{"bioprojects":[{"accession":"PRJNA295230","title":"Diaporthe aspalathi Genome sequencing"}]}],"biosample":{"accession":"SAMN04044447","attributes":[{"name":"isolate","value":"MS-SSC91"},{"name":"isolation_source","value":"field"},{"name":"collection_date","value":"1993"},{"name":"geo_loc_name","value":"USA:Ohio"},{"name":"tissue","value":"seed"}],"collectionDate":"1993","description":{"organism":{"organismName":"Diaporthe aspalathi","taxId":626713},"title":"Invertebrate sample from Diaporthe aspalathi"},"geoLocName":"USA:Ohio","isolate":"MS-SSC91","isolationSource":"field","lastUpdated":"2015-11-22T06:44:29.353","models":["Invertebrate"],"owner":{"contacts":[{}],"name":"Beltsville Agricultural Research Center"},"package":"Invertebrate.1.0","publicationDate":"2015-11-22T06:44:29.353","sampleIds":[{"label":"Sample name","value":"DPM001935"}],"status":{"status":"live","when":"2015-11-22T06:44:29.353"},"submissionDate":"2015-09-09T17:44:12.633","tissue":"seed"},"blastUrl":"https://blast.ncbi.nlm.nih.gov/Blast.cgi?PAGE_TYPE=BlastSearch&PROG_DEF=blastn&BLAST_SPEC=GDH_GCA_001447215.1","refseqCategory":"reference genome","releaseDate":"2015-11-20","sequencingTech":"Illumina HiSeq","submitter":"Beltsville Agricultural Research Center"},"assemblyStats":{"contigL50":315,"contigN50":51299,"gcCount":"28284587","gcPercent":51.5,"genomeCoverage":"100.0x","numberOfComponentSequences":1871,"numberOfContigs":5371,"numberOfScaffolds":1871,"scaffoldL50":184,"scaffoldN50":86905,"totalSequenceLength":"55029878","totalUngappedLength":"54757833"},"currentAccession":"GCA_001447215.1","organism":{"infraspecificNames":{"isolate":"MS-SSC91"},"organismName":"Diaporthe aspalathi","taxId":626713},"sourceDatabase":"SOURCE_DATABASE_GENBANK","wgsInfo":{"masterWgsUrl":"https://www.ncbi.nlm.nih.gov/nuccore/LJJS00000000.1","wgsContigsUrl":"https://www.ncbi.nlm.nih.gov/Traces/wgs/LJJS01","wgsProjectAccession":"LJJS01"}}
{"accession":"GCA_001455585.1","assemblyInfo":{"assemblyLevel":"Scaffold","assemblyMethod":"CLC NGS Cell v. 7.0","assemblyName":"Dip_scr_CMW30223_v1.0","assemblyStatus":"current","assemblyType":"haploid","bioprojectAccession":"PRJNA278001","bioprojectLineage":[{"bioprojects":[{"accession":"PRJNA278001","title":"Diplodia scrobiculata strain:CMW30223 Genome sequencing and assembly"}]}],"biosample":{"accession":"SAMN03401175","attributes":[{"name":"strain","value":"CMW30223"},{"name":"collection_date","value":"2008-10"},{"name":"env_broad_scale","value":"Pine plantation"},{"name":"env_local_scale","value":"Plantation"},{"name":"env_medium","value":"Branch of Pinus patula"},{"name":"isolation_source","value":"branch"},{"name":"estimated_size","value":"35 Mb"},{"name":"geo_loc_name","value":"South Africa: Mpumalanga, Sabi"},{"name":"host","value":"Pinus patula"},{"name":"isol_growth_condt","value":"www.fabnet.up.ac.za"},{"name":"lat_lon","value":"Not collected"},{"name":"num_replicons","value":"1"},{"name":"ploidy","value":"Haploid"},{"name":"propagation","value":"Eukaryote: sexual/asexual"}],"bioprojects":[{"accession":"PRJNA278001"}],"collectionDate":"2008-10","description":{"comment":"Keywords: GSC:MIxS;MIGS:6.0","organism":{"organismName":"Diplodia scrobiculata","taxId":280322},"title":"Genome sequence of Diplodia scrobiculata"},"geoLocName":"South Africa: Mpumalanga, Sabi","host":"Pinus patula","isolationSource":"branch","lastUpdated":"2021-02-28T02:37:54.455","latLon":"Not collected","models":["MIGS.eu","MIGS/MIMS/MIMARKS.plant-associated"],"owner":{"contacts":[{}],"name":"Forestry & Agricultural Biotechnology Institute, University of Pretoria"},"package":"MIGS.eu.plant-associated.6.0","publicationDate":"2015-12-04T00:00:00.000","sampleIds":[{"label":"Sample name","value":"CMW30223"}],"status":{"status":"live","when":"2015-12-04T06:44:40.610"},"strain":"CMW30223","submissionDate":"2015-03-12T07:48:49.036"},"blastUrl":"https://blast.ncbi.nlm.nih.gov/Blast.cgi?PAGE_TYPE=BlastSearch&PROG_DEF=blastn&BLAST_SPEC=GDH_GCA_001455585.1","refseqCategory":"reference genome","releaseDate":"2015-12-02","sequencingTech":"Illumina MiSeq","submitter":"Forestry & Agricultural Biotechnology Institute, University of Pretoria"},"assemblyStats":{"contigL50":585,"contigN50":16793,"gcCount":"19914770","gcPercent":57.0,"genomeCoverage":"15.0x","numberOfComponentSequences":3772,"numberOfContigs":4037,"numberOfScaffolds":3772,"scaffoldL50":576,"scaffoldN50":16923,"totalSequenceLength":"34931051","totalUngappedLength":"34907202"},"currentAccession":"GCA_001455585.1","organism":{"infraspecificNames":{"strain":"CMW30223"},"organismName":"Diplodia scrobiculata","taxId":280322},"sourceDatabase":"SOURCE_DATABASE_GENBANK","wgsInfo":{"masterWgsUrl":"https://www.ncbi.nlm.nih.gov/nuccore/LAEG00000000.1","wgsContigsUrl":"https://www.ncbi.nlm.nih.gov/Traces/wgs/LAEG01","wgsProjectAccession":"LAEG01"}}
{"accession":"GCA_001513805.1","assemblyInfo":{"assemblyLevel":"Scaffold","assemblyMethod":"CLCBio de novo Assembler v. Aug 2015","assemblyName":"ASM151380v1","assemblyStatus":"current","assemblyType":"haploid","bioprojectAccession":"PRJNA295650","bioprojectLineage":[{"bioprojects":[{"accession":"PRJNA295650","title":"Davidsoniella virescens strain:CMW17339 Genome sequencing and assembly"}]}],"biosample":{"accession":"SAMN04087260","attributes":[{"name":"strain","value":"CMW17339"},{"name":"collection_date","value":"1987-08"},{"name":"env_broad_scale","value":"Acer saccharum plantations"},{"name":"env_local_scale","value":"Plant"},{"name":"env_medium","value":"scraping from bark of tree"},{"name":"estimated_size","value":"33Mb"},{"name":"geo_loc_name","value":"USA: New Hampshire"},{"name":"host","value":"Acer saccharum"},{"name":"isol_growth_condt","value":"http://www.cbs.knaw.nl/Collections/BioloMICS.aspx?Link=T&TableKey=14682616000000061&Rec=21801&Fields=All"},{"name":"lat_lon","value":"Unknown"},{"name":"num_replicons","value":"0"},{"name":"ploidy","value":"Haploid"},{"name":"propagation","value":"Sexual"},{"name":"culture_collection","value":"CBS:130772"}],"collectionDate":"1987-08","description":{"comment":"Keywords: GSC:MIxS;MIGS:6.0","organism":{"organismName":"Davidsoniella virescens","taxId":1580837},"title":"MIGS Eukaryotic sample from Davidsoniella virescens"},"geoLocName":"USA: New Hampshire","host":"Acer saccharum","lastUpdated":"2021-02-28T02:52:19.641","latLon":"Unknown","models":["MIGS.eu"],"owner":{"contacts":[{}],"name":"University of Pretoria"},"package":"MIGS.eu.6.0","publicationDate":"2015-09-15T00:00:00.000","sampleIds":[{"label":"Sample name","value":"CMW17339"}],"status":{"status":"live","when":"2015-09-15T07:24:20.517"},"strain":"CMW17339","submissionDate":"2015-09-15T07:24:20.000"},"blastUrl":"https://blast.ncbi.nlm.nih.gov/Blast.cgi?PAGE_TYPE=BlastSearch&PROG_DEF=blastn&BLAST_SPEC=GDH_GCA_001513805.1","refseqCategory":"reference genome","releaseDate":"2016-01-13","sequencingTech":"Illumina GAIIx","submitter":"University of Pretoria, Forestry and Agricultural Biotechnology Institute"},"assemblyStats":{"contigL50":89,"contigN50":113379,"gcCount":"14910558","gcPercent":44.5,"genomeCoverage":"82.0x","numberOfComponentSequences":561,"numberOfContigs":629,"numberOfScaffolds":561,"scaffoldL50":84,"scaffoldN50":118189,"totalSequenceLength":"33427969","totalUngappedLength":"33423038"},"currentAccession":"GCA_001513805.1","organism":{"infraspecificNames":{"strain":"CMW17339"},"organismName":"Davidsoniella virescens","taxId":1580837},"sourceDatabase":"SOURCE_DATABASE_GENBANK","wgsInfo":{"masterWgsUrl":"https://www.ncbi.nlm.nih.gov/nuccore/LJZU00000000.1","wgsContigsUrl":"https://www.ncbi.nlm.nih.gov/Traces/wgs/LJZU01","wgsProjectAccession":"LJZU01"}}
{"accession":"GCA_001563125.1","annotationInfo":{"name":"Annotation submitted by Universidad de Salamanca","provider":"Universidad de Salamanca","releaseDate":"2017-02-27","stats":{"geneCounts":{"proteinCoding":13783,"total":13783}}},"assemblyInfo":{"assemblyLevel":"Scaffold","assemblyMethod":"Velvet v. 1.2.10","assemblyName":"CSAL01","assemblyStatus":"current","assemblyType":"haploid","bioprojectAccession":"PRJNA238477","bioprojectLineage":[{"bioprojects":[{"accession":"PRJNA238477","title":"Colletotrichum salicis strain:CBS 607.94 Genome sequencing"}]}],"biosample":{"accession":"SAMN02644731","attributes":[{"name":"strain","value":"CBS 607.94"},{"name":"collection_date","value":"1994-09-11"},{"name":"geo_loc_name","value":"Netherlands"},{"name":"isolation_source","value":"Salix infected leaf"},{"name":"collected_by","value":"H.A. van der Aa"},{"name":"culture_collection","value":"CBS:607.94"},{"name":"host","value":"Salix sp."},{"name":"host_tissue_sampled","value":"leaf spot"},{"name":"sample_type","value":"missing"},{"name":"type-material","value":"culture from epitype of Sphaeria salicis"}],"bioprojects":[{"accession":"PRJNA238477"}],"collectedBy":"H.A. van der Aa","collectionDate":"1994-09-11","description":{"comment":"Plant pathogenic fungus isolated from Salix sp. in the Netherlands. A member of the C. acutatum species complex.","organism":{"organismName":"Colletotrichum salicis","taxId":1209931},"title":"Colletotrichum salicis Genome sequencing "},"geoLocName":"Netherlands","host":"Salix sp.","isolationSource":"Salix infected leaf","lastUpdated":"2021-02-28T02:16:45.239","models":["Microbe, viral or environmental"],"owner":{"contacts":[{}],"name":"Universidad de Salamanca"},"package":"Microbe.1.0","publicationDate":"2015-09-01T00:00:00.000","sampleIds":[{"label":"Sample name","value":"CSAL01 genome sequence"},{"db":"SRA","value":"SRS1432673"}],"status":{"status":"live","when":"2015-09-01T00:50:14.303"},"strain":"CBS 607.94","submissionDate":"2014-02-17T17:04:35.220"},"blastUrl":"https://blast.ncbi.nlm.nih.gov/Blast.cgi?PAGE_TYPE=BlastSearch&PROG_DEF=blastn&BLAST_SPEC=GDH_GCA_001563125.1","refseqCategory":"reference genome","releaseDate":"2016-02-17","sequencingTech":"Illumina","submitter":"Universidad de Salamanca"},"assemblyStats":{"contigL50":557,"contigN50":25648,"gcCount":"25530622","gcPercent":53.0,"genomeCoverage":"40.4x","numberOfComponentSequences":2776,"numberOfContigs":5121,"numberOfScaffolds":2776,"scaffoldL50":309,"scaffoldN50":46166,"totalSequenceLength":"48373413","totalUngappedLength":"48307412"},"currentAccession":"GCA_001563125.1","organism":{"infraspecificNames":{"strain":"CBS 607.94"},"organismName":"Colletotrichum salicis","taxId":1209931},"sourceDatabase":"SOURCE_DATABASE_GENBANK","typeMaterial":{"typeDisplayText":"assembly from type material","typeLabel":"TYPE_MATERIAL"},"wgsInfo":{"masterWgsUrl":"https://www.ncbi.nlm.nih.gov/nuccore/JFFI00000000.1","wgsContigsUrl":"https://www.ncbi.nlm.nih.gov/Traces/wgs/JFFI01","wgsProjectAccession":"JFFI01"}}
{"accession":"GCA_001563135.1","annotationInfo":{"name":"Annotation submitted by Universidad de Salamanca","provider":"Universidad de Salamanca","releaseDate":"2017-02-27","stats":{"geneCounts":{"proteinCoding":13884,"total":13884}}},"assemblyInfo":{"assemblyLevel":"Scaffold","assemblyMethod":"Velvet v. 1.1.07","assemblyName":"CSIM01","assemblyStatus":"current","assemblyType":"haploid","bioprojectAccession":"PRJNA239224","bioprojectLineage":[{"bioprojects":[{"accession":"PRJNA239224","title":"Colletotrichum simmondsii strain:CBS122122 Genome sequencing and assembly"}]}],"biosample":{"accession":"SAMN02650484","attributes":[{"name":"strain","value":"CBS122122"},{"name":"collection_date","value":"1987-05"},{"name":"geo_loc_name","value":"Australia"},{"name":"isolation_source","value":"Papaya infected fruit"},{"name":"collected_by","value":"L.M. Coates"},{"name":"culture_collection","value":"CBS:122122"},{"name":"host","value":"Carica papaya"},{"name":"host_tissue_sampled","value":"fruit"},{"name":"sample_type","value":"missing"},{"name":"type-material","value":"culture from holotype of Colletotrichum simmondsii"}],"collectedBy":"L.M. Coates","collectionDate":"1987-05","description":{"comment":"Plant pathogenic fungus isolated from papaya in the Australia. A member of the C. acutatum species complex.","organism":{"organismName":"Colletotrichum simmondsii","taxId":703756},"title":"Colletotrichum simmondsii Genome sequencing "},"geoLocName":"Australia","host":"Carica papaya","isolationSource":"Papaya infected fruit","lastUpdated":"2022-01-02T02:06:29.027","models":["Microbe, viral or environmental"],"owner":{"contacts":[{}],"name":"Universidad de Salamanca"},"package":"Microbe.1.0","publicationDate":"2015-09-01T00:00:00.000","sampleIds":[{"label":"Sample name","value":"CSIM01 genome sequence"},{"db":"SRA","value":"SRS1432785"}],"status":{"status":"live","when":"2015-09-01T00:50:14.960"},"strain":"CBS122122","submissionDate":"2014-02-24T11:42:37.686"},"blastUrl":"https://blast.ncbi.nlm.nih.gov/Blast.cgi?PAGE_TYPE=BlastSearch&PROG_DEF=blastn&BLAST_SPEC=GDH_GCA_001563135.1","refseqCategory":"reference genome","releaseDate":"2016-02-17","sequencingTech":"Illumina","submitter":"Universidad de Salamanca"},"assemblyStats":{"contigL50":271,"contigN50":55252,"gcCount":"26108466","gcPercent":52.0,"genomeCoverage":"39.4x","numberOfComponentSequences":929,"numberOfContigs":3860,"numberOfScaffolds":929,"scaffoldL50":55,"scaffoldN50":292136,"totalSequenceLength":"50474234","totalUngappedLength":"50394088"},"currentAccession":"GCA_001563135.1","organism":{"infraspecificNames":{"strain":"CBS122122"},"organismName":"Colletotrichum simmondsii","taxId":703756},"sourceDatabase":"SOURCE_DATABASE_GENBANK","typeMaterial":{"typeDisplayText":"assembly from type material","typeLabel":"TYPE_MATERIAL"},"wgsInfo":{"masterWgsUrl":"https://www.ncbi.nlm.nih.gov/nuccore/JFBX00000000.1","wgsContigsUrl":"https://www.ncbi.nlm.nih.gov/Traces/wgs/JFBX01","wgsProjectAccession":"JFBX01"}}
{"accession":"GCA_001566745.1","annotationInfo":{"name":"Annotation submitted by JGI-PSF","provider":"JGI-PSF","releaseDate":"2016-02-24","stats":{"geneCounts":{"nonCoding":656,"proteinCoding":10568,"pseudogene":5,"total":11229}}},"assemblyInfo":{"assemblyLevel":"Scaffold","assemblyMethod":"Newbler v. 2.5","assemblyName":"Conidiobolus coronatus NRRL28638","assemblyStatus":"current","assemblyType":"haploid","bioprojectAccession":"PRJNA67455","bioprojectLineage":[{"bioprojects":[{"accession":"PRJNA67455","title":"Conidiobolus coronatus NRRL 28638 genome sequencing"}]}],"biosample":{"accession":"SAMN00779232","attributes":[{"name":"strain","value":"NRRL 28638"},{"name":"Sample Number","value":"4091526"},{"name":"BioSampleModel","value":"Generic"}],"description":{"comment":"Conidiobolus coronatus NRRL28638","organism":{"organismName":"Conidiobolus coronatus NRRL 28638","taxId":796925},"title":"Generic sample from Conidiobolus coronatus NRRL 28638"},"lastUpdated":"2015-11-25T12:21:43.930","models":["Generic"],"owner":{"name":"Joint Genome Institute, U.S. Department of Energy"},"package":"Generic.1.0","publicationDate":"2012-01-25T20:33:06.070","sampleIds":[{"db":"DOE Joint Genome Institute","label":"Sample name","value":"9418"},{"db":"SRA","value":"SRS290393"}],"status":{"status":"live","when":"2014-11-08T00:31:47"},"strain":"NRRL 28638","submissionDate":"2012-01-25T20:33:05.773"},"blastUrl":"https://blast.ncbi.nlm.nih.gov/Blast.cgi?PAGE_TYPE=BlastSearch&PROG_DEF=blastn&BLAST_SPEC=GDH_GCA_001566745.1","comments":"URL -- http://genome.jgi.doe.gov/Conco1\nJGI Project ID: 402451\nThe DNA was provided by Mary Berbee (mary.berbee@gmail.com)\nThe strain is available from ARS Culture (NRRL) Collection\nContacts: Joseph Spatafora (spatafoj@science.oregonstate.edu)\nAssembly and annotation done by JGI.\nThe JGI and collaborators endorse the principles for the distribution and use of large scale sequencing data adopted by the larger genome sequencing community and urge users of this data to follow them. It is our intention to publish the work of this project in a timely fashion and we welcome collaborative interaction on the project and analysis.\n(http://www.genome.gov/page.cfm?pageID=10506376)","refseqCategory":"reference genome","releaseDate":"2016-02-24","sequencingTech":"454 titanium","submitter":"JGI-PSF"},"assemblyStats":{"contigL50":1720,"contigN50":5199,"gcCount":"8769285","gcPercent":27.5,"genomeCoverage":"16.3x","numberOfComponentSequences":8113,"numberOfContigs":8113,"numberOfScaffolds":1050,"scaffoldL50":113,"scaffoldN50":102411,"totalSequenceLength":"39903661","totalUngappedLength":"31710767"},"currentAccession":"GCA_001566745.1","organism":{"infraspecificNames":{"strain":"NRRL 28638"},"organismName":"Conidiobolus coronatus NRRL 28638","taxId":796925},"sourceDatabase":"SOURCE_DATABASE_GENBANK","wgsInfo":{"masterWgsUrl":"https://www.ncbi.nlm.nih.gov/nuccore/JXYT00000000.1","wgsContigsUrl":"https://www.ncbi.nlm.nih.gov/Traces/wgs/JXYT01","wgsProjectAccession":"JXYT01"}}
{"accession":"GCA_001599955.1","assemblyInfo":{"assemblyLevel":"Scaffold","assemblyMethod":"ALLPATHS-LG v. 52155","assemblyName":"JCM_3780_assembly_v001","assemblyStatus":"current","assemblyType":"haploid","bioprojectAccession":"PRJDB3673","bioprojectLineage":[{"bioprojects":[{"accession":"PRJDB3673","parentAccessions":["PRJDB3556"],"title":"NBRP: Genome sequencing of Cystobasidium pallidum JCM 3780"},{"accession":"PRJDB3556","title":"NBRP: Genome sequencing of eukaryotic microorganisms"}]}],"biosample":{"accession":"SAMD00028393","attributes":[{"name":"sample_name","value":"JCM 3780"},{"name":"locus_tag_prefix","value":"JCM3780"},{"name":"strain","value":"JCM 3780"},{"name":"biomaterial_provider","value":"JCM (Japan Collection of Microorganisms), RIKEN BRC"},{"name":"collection_date","value":"not applicable"},{"name":"env_broad_scale","value":"not applicable"},{"name":"env_local_scale","value":"not applicable"},{"name":"env_medium","value":"not applicable"},{"name":"geo_loc_name","value":"not applicable"},{"name":"lat_lon","value":"not applicable"},{"name":"project_name","value":"NBRP: Genome sequencing of Cystobasidium pallidum JCM 3780"},{"name":"isol_growth_condt","value":"http://www.jcm.riken.jp/cgi-bin/jcm/jcm_number?JCM=3780"},{"name":"num_replicons","value":"not collected"},{"name":"estimated_size","value":"21M"},{"name":"ploidy","value":"not applicable"},{"name":"propagation","value":"not applicable"},{"name":"type-material","value":"type material of Rhodotorula pallida"}],"biomaterialProvider":"JCM (Japan Collection of Microorganisms), RIKEN BRC","bioprojects":[{"accession":"PRJDB3673"}],"collectionDate":"not applicable","description":{"comment":"Keywords: GSC:MIxS;MIGS:6.0","organism":{"organismName":"Cystobasidium pallidum","taxId":106015},"title":"Cystobasidium pallidum JCM 3780"},"geoLocName":"not applicable","lastUpdated":"2024-06-02T01:22:02.997","latLon":"not applicable","models":["MIGS.eu"],"owner":{"name":"RIKEN Center for Life Science Technologies, Division of Genomic Technologies"},"package":"MIGS.eu.6.0","projectName":"NBRP: Genome sequencing of Cystobasidium pallidum JCM 3780","publicationDate":"2016-02-29T00:00:00.000","sampleIds":[{"db":"SRA","value":"DRS023880"}],"sampleName":"JCM 3780","status":{"status":"live","when":"2016-03-01T01:01:04.083"},"strain":"JCM 3780","submissionDate":"2016-03-01T01:01:04.000"},"blastUrl":"https://blast.ncbi.nlm.nih.gov/Blast.cgi?PAGE_TYPE=BlastSearch&PROG_DEF=blastn&BLAST_SPEC=GDH_GCA_001599955.1","comments":"We perform genome sequencing of the important 100 eukaryotic microorganisms for the promotion of various studies. Genome sequenced microbial strains and genome DNA are available from RIKEN BRC-JCM.\nhttp://www.jcm.riken.jp/cgi-bin/jcm/jcm_number?JCM=3780 Japan Collection of Microorganisms, RIKEN BioResource Center, 3-1-1 Koyadai, Tsukuba, Ibaraki 305-0074, Japan","refseqCategory":"reference genome","releaseDate":"2016-03-01","sequencingTech":"HiSeq 2500","submitter":"RIKEN Center for Life Science Technologies, Division of Genomic Technologies"},"assemblyStats":{"contigL50":32,"contigN50":208756,"gcCount":"10786489","gcPercent":50.5,"genomeCoverage":"259.0x","numberOfComponentSequences":69,"numberOfContigs":257,"numberOfScaffolds":69,"scaffoldL50":6,"scaffoldN50":1290484,"totalSequenceLength":"21721408","totalUngappedLength":"21258753"},"currentAccession":"GCA_001599955.1","organism":{"infraspecificNames":{"strain":"JCM 3780"},"organismName":"Cystobasidium pallidum","taxId":106015},"sourceDatabase":"SOURCE_DATABASE_GENBANK","typeMaterial":{"typeDisplayText":"assembly from type material","typeLabel":"TYPE_MATERIAL"},"wgsInfo":{"masterWgsUrl":"https://www.ncbi.nlm.nih.gov/nuccore/BCIL00000000.1","wgsContigsUrl":"https://www.ncbi.nlm.nih.gov/Traces/wgs/BCIL01","wgsProjectAccession":"BCIL01"}}
{"accession":"GCA_001599975.1","assemblyInfo":{"assemblyLevel":"Scaffold","assemblyMethod":"ALLPATHS-LG v. 52155","assemblyName":"JCM_7595_assembly_v001","assemblyStatus":"current","assemblyType":"haploid","bioprojectAccession":"PRJDB3676","bioprojectLineage":[{"bioprojects":[{"accession":"PRJDB3676","parentAccessions":["PRJDB3556"],"title":"NBRP: Genome sequencing of Sporobolomyces lactophilus JCM 7595"},{"accession":"PRJDB3556","title":"NBRP: Genome sequencing of eukaryotic microorganisms"}]}],"biosample":{"accession":"SAMD00028396","attributes":[{"name":"sample_name","value":"JCM 7595"},{"name":"locus_tag_prefix","value":"JCM7595"},{"name":"strain","value":"JCM 7595"},{"name":"biomaterial_provider","value":"JCM (Japan Collection of Microorganisms), RIKEN BRC"},{"name":"collection_date","value":"not applicable"},{"name":"env_broad_scale","value":"not applicable"},{"name":"env_local_scale","value":"not applicable"},{"name":"env_medium","value":"not applicable"},{"name":"geo_loc_name","value":"not applicable"},{"name":"lat_lon","value":"not applicable"},{"name":"project_name","value":"NBRP: Genome sequencing of Sporobolomyces lactophilus JCM 7595"},{"name":"isol_growth_condt","value":"http://www.jcm.riken.jp/cgi-bin/jcm/jcm_number?JCM=7595"},{"name":"num_replicons","value":"not collected"},{"name":"estimated_size","value":"22M"},{"name":"ploidy","value":"not applicable"},{"name":"propagation","value":"not applicable"},{"name":"type-material","value":"type material of Sporobolomyces lactophilus"}],"biomaterialProvider":"JCM (Japan Collection of Microorganisms), RIKEN BRC","bioprojects":[{"accession":"PRJDB3676"}],"collectionDate":"not applicable","description":{"comment":"Keywords: GSC:MIxS;MIGS:6.0","organism":{"organismName":"Cystobasidiopsis lactophilus","taxId":5440},"title":"Sporobolomyces lactophilus JCM 7595"},"geoLocName":"not applicable","lastUpdated":"2024-06-02T01:22:06.143","latLon":"not applicable","models":["MIGS.eu"],"owner":{"name":"RIKEN Center for Life Science Technologies, Division of Genomic Technologies"},"package":"MIGS.eu.6.0","projectName":"NBRP: Genome sequencing of Sporobolomyces lactophilus JCM 7595","publicationDate":"2016-02-29T00:00:00.000","sampleIds":[{"db":"SRA","value":"DRS023900"}],"sampleName":"JCM 7595","status":{"status":"live","when":"2016-03-01T01:01:06.060"},"strain":"JCM 7595","submissionDate":"2016-03-01T01:01:06.000"},"blastUrl":"https://blast.ncbi.nlm.nih.gov/Blast.cgi?PAGE_TYPE=BlastSearch&PROG_DEF=blastn&BLAST_SPEC=GDH_GCA_001599975.1","comments":"We perform genome sequencing of the important 100 eukaryotic microorganisms for the promotion of various studies. Genome sequenced microbial strains and genome DNA are available from RIKEN BRC-JCM.\nhttp://www.jcm.riken.jp/cgi-bin/jcm/jcm_number?JCM=7595 Japan Collection of Microorganisms, RIKEN BioResource Center, 3-1-1 Koyadai, Tsukuba, Ibaraki 305-0074, Japan","refseqCategory":"reference genome","releaseDate":"2016-03-01","sequencingTech":"HiSeq 2500","submitter":"RIKEN Center for Life Science Technologies, Division of Genomic Technologies"},"assemblyStats":{"contigL50":6,"contigN50":1453215,"gcCount":"12462931","gcPercent":56.5,"genomeCoverage":"241.0x","numberOfComponentSequences":19,"numberOfContigs":53,"numberOfScaffolds":19,"scaffoldL50":3,"scaffoldN50":3806995,"totalSequenceLength":"22180604","totalUngappedLength":"22129972"},"currentAccession":"GCA_001599975.1","organism":{"infraspecificNames":{"strain":"JCM 7595"},"organismName":"Cystobasidiopsis lactophilus","taxId":5440},"sourceDatabase":"SOURCE_DATABASE_GENBANK","typeMaterial":{"typeDisplayText":"assembly from type material","typeLabel":"TYPE_MATERIAL"},"wgsInfo":{"masterWgsUrl":"https://www.ncbi.nlm.nih.gov/nuccore/BCIO00000000.1","wgsContigsUrl":"https://www.ncbi.nlm.nih.gov/Traces/wgs/BCIO01","wgsProjectAccession":"BCIO01"}}
{"accession":"GCA_001600175.1","assemblyInfo":{"assemblyLevel":"Scaffold","assemblyMethod":"ALLPATHS-LG v. 52155","assemblyName":"JCM_10687_assembly_v001","assemblyStatus":"current","assemblyType":"haploid","bioprojectAccession":"PRJDB3690","bioprojectLineage":[{"bioprojects":[{"accession":"PRJDB3690","parentAccessions":["PRJDB3556"],"title":"NBRP: Genome sequencing of Sporobolomyces yunnanensis JCM 10687"},{"accession":"PRJDB3556","title":"NBRP: Genome sequencing of eukaryotic microorganisms"}]}],"biosample":{"accession":"SAMD00028410","attributes":[{"name":"sample_name","value":"JCM 10687"},{"name":"locus_tag_prefix","value":"JCM10687"},{"name":"strain","value":"JCM 10687"},{"name":"biomaterial_provider","value":"JCM (Japan Collection of Microorganisms), RIKEN BRC"},{"name":"collection_date","value":"not applicable"},{"name":"env_broad_scale","value":"not applicable"},{"name":"env_local_scale","value":"not applicable"},{"name":"env_medium","value":"not applicable"},{"name":"geo_loc_name","value":"not applicable"},{"name":"lat_lon","value":"not applicable"},{"name":"project_name","value":"NBRP: Genome sequencing of Sporobolomyces yunnanensis JCM 10687"},{"name":"isol_growth_condt","value":"http://www.jcm.riken.jp/cgi-bin/jcm/jcm_number?JCM=10687"},{"name":"num_replicons","value":"not collected"},{"name":"estimated_size","value":"21M"},{"name":"ploidy","value":"not applicable"},{"name":"propagation","value":"not applicable"},{"name":"type-material","value":"type material of Sporobolomyces yunnanensis"}],"biomaterialProvider":"JCM (Japan Collection of Microorganisms), RIKEN BRC","bioprojects":[{"accession":"PRJDB3690"}],"collectionDate":"not applicable","description":{"comment":"Keywords: GSC:MIxS;MIGS:6.0","organism":{"organismName":"Erythrobasidium yunnanense","taxId":114840},"title":"Sporobolomyces yunnanensis JCM 10687"},"geoLocName":"not applicable","lastUpdated":"2024-06-02T01:22:19.607","latLon":"not applicable","models":["MIGS.eu"],"owner":{"name":"RIKEN Center for Life Science Technologies, Division of Genomic Technologies"},"package":"MIGS.eu.6.0","projectName":"NBRP: Genome sequencing of Sporobolomyces yunnanensis JCM 10687","publicationDate":"2016-02-29T00:00:00.000","sampleIds":[{"db":"SRA","value":"DRS023973"}],"sampleName":"JCM 10687","status":{"status":"live","when":"2016-03-01T01:01:13.306"},"strain":"JCM 10687","submissionDate":"2016-03-01T01:01:13.000"},"blastUrl":"https://blast.ncbi.nlm.nih.gov/Blast.cgi?PAGE_TYPE=BlastSearch&PROG_DEF=blastn&BLAST_SPEC=GDH_GCA_001600175.1","comments":"We perform genome sequencing of the important 100 eukaryotic microorganisms for the promotion of various studies. Genome sequenced microbial strains and genome DNA are available from RIKEN BRC-JCM.\nhttp://www.jcm.riken.jp/cgi-bin/jcm/jcm_number?JCM=10687 Japan Collection of Microorganisms, RIKEN BioResource Center, 3-1-1 Koyadai, Tsukuba, Ibaraki 305-0074, Japan","refseqCategory":"reference genome","releaseDate":"2016-03-01","sequencingTech":"HiSeq 2500","submitter":"RIKEN Center for Life Science Technologies, Division of Genomic Technologies"},"assemblyStats":{"contigL50":6,"contigN50":1363828,"gcCount":"10680102","gcPercent":51.0,"genomeCoverage":"252.0x","numberOfComponentSequences":11,"numberOfContigs":35,"numberOfScaffolds":11,"scaffoldL50":3,"scaffoldN50":2343223,"totalSequenceLength":"20930538","totalUngappedLength":"20885358"},"currentAccession":"GCA_001600175.1","organism":{"infraspecificNames":{"strain":"JCM 10687"},"organismName":"Erythrobasidium yunnanense","taxId":114840},"sourceDatabase":"SOURCE_DATABASE_GENBANK","typeMaterial":{"typeDisplayText":"assembly from type material","typeLabel":"TYPE_MATERIAL"},"wgsInfo":{"masterWgsUrl":"https://www.ncbi.nlm.nih.gov/nuccore/BCJC00000000.1","wgsContigsUrl":"https://www.ncbi.nlm.nih.gov/Traces/wgs/BCJC01","wgsProjectAccession":"BCJC01"}}
{"accession":"GCA_001600275.1","assemblyInfo":{"assemblyLevel":"Scaffold","assemblyMethod":"ALLPATHS-LG v. 52155","assemblyName":"JCM_1532_assembly_v001","assemblyStatus":"current","assemblyType":"haploid","bioprojectAccession":"PRJDB3694","bioprojectLineage":[{"bioprojects":[{"accession":"PRJDB3694","parentAccessions":["PRJDB3556"],"title":"NBRP: Genome sequencing of Cryptococcus curvatus JCM 1532"},{"accession":"PRJDB3556","title":"NBRP: Genome sequencing of eukaryotic microorganisms"}]}],"biosample":{"accession":"SAMD00028415","attributes":[{"name":"sample_name","value":"JCM 1532"},{"name":"locus_tag_prefix","value":"JCM1532"},{"name":"strain","value":"JCM 1532"},{"name":"biomaterial_provider","value":"JCM (Japan Collection of Microorganisms), RIKEN BRC"},{"name":"collection_date","value":"not applicable"},{"name":"env_broad_scale","value":"not applicable"},{"name":"env_local_scale","value":"not applicable"},{"name":"env_medium","value":"not applicable"},{"name":"geo_loc_name","value":"not applicable"},{"name":"lat_lon","value":"not applicable"},{"name":"project_name","value":"NBRP: Genome sequencing of Cryptococcus curvatus JCM 1532"},{"name":"isol_growth_condt","value":"http://www.jcm.riken.jp/cgi-bin/jcm/jcm_number?JCM=1532"},{"name":"num_replicons","value":"not collected"},{"name":"estimated_size","value":"18M"},{"name":"ploidy","value":"not applicable"},{"name":"propagation","value":"not applicable"},{"name":"type-material","value":"type material of Candida heveanensis var. curvata"}],"biomaterialProvider":"JCM (Japan Collection of Microorganisms), RIKEN BRC","bioprojects":[{"accession":"PRJDB3694"}],"collectionDate":"not applicable","description":{"comment":"Keywords: GSC:MIxS;MIGS:6.0","organism":{"organismName":"Cutaneotrichosporon curvatum","taxId":57679},"title":"Cryptococcus curvatus JCM 1532"},"geoLocName":"not applicable","lastUpdated":"2024-06-02T01:22:20.863","latLon":"not applicable","models":["MIGS.eu"],"owner":{"name":"RIKEN Center for Life Science Technologies, Division of Genomic Technologies"},"package":"MIGS.eu.6.0","projectName":"NBRP: Genome sequencing of Cryptococcus curvatus JCM 1532","publicationDate":"2016-02-29T00:00:00.000","sampleIds":[{"db":"SRA","value":"DRS023974"}],"sampleName":"JCM 1532","status":{"status":"live","when":"2016-03-01T01:01:16.111"},"strain":"JCM 1532","submissionDate":"2016-03-01T01:01:16.000"},"blastUrl":"https://blast.ncbi.nlm.nih.gov/Blast.cgi?PAGE_TYPE=BlastSearch&PROG_DEF=blastn&BLAST_SPEC=GDH_GCA_001600275.1","comments":"We perform genome sequencing of the important 100 eukaryotic microorganisms for the promotion of various studies. Genome sequenced microbial strains and genome DNA are available from RIKEN BRC-JCM.\nhttp://www.jcm.riken.jp/cgi-bin/jcm/jcm_number?JCM=1532 Japan Collection of Microorganisms, RIKEN BioResource Center, 3-1-1 Koyadai, Tsukuba, Ibaraki 305-0074, Japan","refseqCategory":"reference genome","releaseDate":"2016-03-01","sequencingTech":"HiSeq 2500","submitter":"RIKEN Center for Life Science Technologies, Division of Genomic Technologies"},"assemblyStats":{"contigL50":30,"contigN50":197970,"gcCount":"10788727","gcPercent":59.5,"genomeCoverage":"305.0x","numberOfComponentSequences":75,"numberOfContigs":182,"numberOfScaffolds":75,"scaffoldL50":11,"scaffoldN50":571590,"totalSequenceLength":"18637344","totalUngappedLength":"18121713"},"currentAccession":"GCA_001600275.1","organism":{"infraspecificNames":{"strain":"JCM 1532"},"organismName":"Cutaneotrichosporon curvatum","taxId":57679},"sourceDatabase":"SOURCE_DATABASE_GENBANK","typeMaterial":{"typeDisplayText":"assembly from type material","typeLabel":"TYPE_MATERIAL"},"wgsInfo":{"masterWgsUrl":"https://www.ncbi.nlm.nih.gov/nuccore/BCJH00000000.1","wgsContigsUrl":"https://www.ncbi.nlm.nih.gov/Traces/wgs/BCJH01","wgsProjectAccession":"BCJH01"}}
{"accession":"GCA_001600455.1","assemblyInfo":{"assemblyLevel":"Scaffold","assemblyMethod":"ALLPATHS-LG v. 52488","assemblyName":"JCM_7946_assembly_v001","assemblyStatus":"current","assemblyType":"haploid","bioprojectAccession":"PRJDB3783","bioprojectLineage":[{"bioprojects":[{"accession":"PRJDB3783","parentAccessions":["PRJDB3556"],"title":"NBRP: Genome sequencing of Endocalyx cinctus JCM 7946"},{"accession":"PRJDB3556","title":"NBRP: Genome sequencing of eukaryotic microorganisms"}]}],"biosample":{"accession":"SAMD00028698","attributes":[{"name":"sample_name","value":"JCM 7946"},{"name":"locus_tag_prefix","value":"JCM7946"},{"name":"strain","value":"JCM 7946"},{"name":"biomaterial_provider","value":"JCM (Japan Collection of Microorganisms), RIKEN BRC"},{"name":"collection_date","value":"not applicable"},{"name":"env_broad_scale","value":"not applicable"},{"name":"env_local_scale","value":"not applicable"},{"name":"env_medium","value":"not applicable"},{"name":"geo_loc_name","value":"not applicable"},{"name":"lat_lon","value":"not applicable"},{"name":"project_name","value":"NBRP: Genome sequencing of Endocalyx cinctus JCM 7946"},{"name":"isol_growth_condt","value":"http://www.jcm.riken.jp/cgi-bin/jcm/jcm_number?JCM=7946"},{"name":"num_replicons","value":"not collected"},{"name":"estimated_size","value":"45M"},{"name":"ploidy","value":"not applicable"},{"name":"propagation","value":"not applicable"}],"biomaterialProvider":"JCM (Japan Collection of Microorganisms), RIKEN BRC","bioprojects":[{"accession":"PRJDB3783"}],"collectionDate":"not applicable","description":{"comment":"Keywords: GSC:MIxS;MIGS:6.0","organism":{"organismName":"Endocalyx cinctus","taxId":1633209},"title":"Endocalyx cinctus JCM 7946"},"geoLocName":"not applicable","lastUpdated":"2024-06-02T01:22:23.847","latLon":"not applicable","models":["MIGS.eu"],"owner":{"name":"RIKEN Center for Life Science Technologies, Division of Genomic Technologies"},"package":"MIGS.eu.6.0","projectName":"NBRP: Genome sequencing of Endocalyx cinctus JCM 7946","publicationDate":"2016-02-29T00:00:00.000","sampleIds":[{"db":"SRA","value":"DRS023857"}],"sampleName":"JCM 7946","status":{"status":"live","when":"2016-03-01T01:01:27.713"},"strain":"JCM 7946","submissionDate":"2016-03-01T01:01:27.000"},"blastUrl":"https://blast.ncbi.nlm.nih.gov/Blast.cgi?PAGE_TYPE=BlastSearch&PROG_DEF=blastn&BLAST_SPEC=GDH_GCA_001600455.1","comments":"We perform genome sequencing of the important 100 eukaryotic microorganisms for the promotion of various studies. Genome sequenced microbial strains and genome DNA are available from RIKEN BRC-JCM.\nhttp://www.jcm.riken.jp/cgi-bin/jcm/jcm_number?JCM=7946 Japan Collection of Microorganisms, RIKEN BioResource Center, 3-1-1 Koyadai, Tsukuba, Ibaraki 305-0074, Japan","refseqCategory":"reference genome","releaseDate":"2016-03-01","sequencingTech":"HiSeq 2500","submitter":"RIKEN Center for Life Science Technologies, Division of Genomic Technologies"},"assemblyStats":{"contigL50":35,"contigN50":443743,"gcCount":"20340397","gcPercent":45.5,"genomeCoverage":"252.0x","numberOfComponentSequences":17,"numberOfContigs":178,"numberOfScaffolds":17,"scaffoldL50":4,"scaffoldN50":4458946,"totalSequenceLength":"44773950","totalUngappedLength":"44684098"},"currentAccession":"GCA_001600455.1","organism":{"infraspecificNames":{"strain":"JCM 7946"},"organismName":"Endocalyx cinctus","taxId":1633209},"sourceDatabase":"SOURCE_DATABASE_GENBANK","wgsInfo":{"masterWgsUrl":"https://www.ncbi.nlm.nih.gov/nuccore/BCKC00000000.1","wgsContigsUrl":"https://www.ncbi.nlm.nih.gov/Traces/wgs/BCKC01","wgsProjectAccession":"BCKC01"}}
{"accession":"GCA_001600575.1","assemblyInfo":{"assemblyLevel":"Scaffold","assemblyMethod":"ALLPATHS-LG v. 52488","assemblyName":"JCM_8837_assembly_v001","assemblyStatus":"current","assemblyType":"haploid","bioprojectAccession":"PRJDB3824","bioprojectLineage":[{"bioprojects":[{"accession":"PRJDB3824","parentAccessions":["PRJDB3556"],"title":"NBRP: Genome sequencing of Didymobotryum rigidum JCM 8837"},{"accession":"PRJDB3556","title":"NBRP: Genome sequencing of eukaryotic microorganisms"}]}],"biosample":{"accession":"SAMD00028763","attributes":[{"name":"sample_name","value":"JCM 8837"},{"name":"locus_tag_prefix","value":"JCM8837"},{"name":"strain","value":"JCM 8837"},{"name":"biomaterial_provider","value":"JCM (Japan Collection of Microorganisms), RIKEN BRC"},{"name":"collection_date","value":"not applicable"},{"name":"env_broad_scale","value":"not applicable"},{"name":"env_local_scale","value":"not applicable"},{"name":"env_medium","value":"not applicable"},{"name":"geo_loc_name","value":"not applicable"},{"name":"lat_lon","value":"not applicable"},{"name":"project_name","value":"NBRP: Genome sequencing of Didymobotryum rigidum JCM 8837"},{"name":"isol_growth_condt","value":"http://www.jcm.riken.jp/cgi-bin/jcm/jcm_number?JCM=8837"},{"name":"num_replicons","value":"not collected"},{"name":"estimated_size","value":"42M"},{"name":"ploidy","value":"not applicable"},{"name":"propagation","value":"not applicable"}],"biomaterialProvider":"JCM (Japan Collection of Microorganisms), RIKEN BRC","bioprojects":[{"accession":"PRJDB3824"}],"collectionDate":"not applicable","description":{"comment":"Keywords: GSC:MIxS;MIGS:6.0","organism":{"organismName":"Didymobotryum rigidum","taxId":1635097},"title":"Didymobotryum rigidum JCM 8837"},"geoLocName":"not applicable","lastUpdated":"2024-06-02T01:22:24.683","latLon":"not applicable","models":["MIGS.eu"],"owner":{"name":"RIKEN Center for Life Science Technologies, Division of Genomic Technologies"},"package":"MIGS.eu.6.0","projectName":"NBRP: Genome sequencing of Didymobotryum rigidum JCM 8837","publicationDate":"2016-02-29T00:00:00.000","sampleIds":[{"db":"SRA","value":"DRS023866"}],"sampleName":"JCM 8837","status":{"status":"live","when":"2016-03-01T01:01:33.458"},"strain":"JCM 8837","submissionDate":"2016-03-01T01:01:33.000"},"blastUrl":"https://blast.ncbi.nlm.nih.gov/Blast.cgi?PAGE_TYPE=BlastSearch&PROG_DEF=blastn&BLAST_SPEC=GDH_GCA_001600575.1","comments":"We perform genome sequencing of the important 100 eukaryotic microorganisms for the promotion of various studies. Genome sequenced microbial strains and genome DNA are available from RIKEN BRC-JCM.\nhttp://www.jcm.riken.jp/cgi-bin/jcm/jcm_number?JCM=8837 Japan Collection of Microorganisms, RIKEN BioResource Center, 3-1-1 Koyadai, Tsukuba, Ibaraki 305-0074, Japan","refseqCategory":"reference genome","releaseDate":"2016-03-01","sequencingTech":"HiSeq 2500","submitter":"RIKEN Center for Life Science Technologies, Division of Genomic Technologies"},"assemblyStats":{"contigL50":30,"contigN50":455608,"gcCount":"22828051","gcPercent":54.5,"genomeCoverage":"204.0x","numberOfComponentSequences":31,"numberOfContigs":178,"numberOfScaffolds":31,"scaffoldL50":5,"scaffoldN50":3093439,"totalSequenceLength":"41729728","totalUngappedLength":"41708318"},"currentAccession":"GCA_001600575.1","organism":{"infraspecificNames":{"strain":"JCM 8837"},"organismName":"Didymobotryum rigidum","taxId":1635097},"sourceDatabase":"SOURCE_DATABASE_GENBANK","wgsInfo":{"masterWgsUrl":"https://www.ncbi.nlm.nih.gov/nuccore/BCKI00000000.1","wgsContigsUrl":"https://www.ncbi.nlm.nih.gov/Traces/wgs/BCKI01","wgsProjectAccession":"BCKI01"}}
{"accession":"GCA_001600615.1","assemblyInfo":{"assemblyLevel":"Scaffold","assemblyMethod":"ALLPATHS-LG v. 52488","assemblyName":"JCM_2961_assembly_v001","assemblyStatus":"current","assemblyType":"haploid","bioprojectAccession":"PRJDB3718","bioprojectLineage":[{"bioprojects":[{"accession":"PRJDB3718","parentAccessions":["PRJDB3556"],"title":"NBRP: Genome sequencing of Dioszegia crocea JCM 2961"},{"accession":"PRJDB3556","title":"NBRP: Genome sequencing of eukaryotic microorganisms"}]}],"biosample":{"accession":"SAMD00031910","attributes":[{"name":"sample_name","value":"JCM 2961"},{"name":"locus_tag_prefix","value":"JCM2961"},{"name":"strain","value":"JCM 2961"},{"name":"biomaterial_provider","value":"JCM (Japan Collection of Microorganisms), RIKEN BRC"},{"name":"collection_date","value":"not applicable"},{"name":"env_broad_scale","value":"not applicable"},{"name":"env_local_scale","value":"not applicable"},{"name":"env_medium","value":"not applicable"},{"name":"geo_loc_name","value":"not applicable"},{"name":"lat_lon","value":"not applicable"},{"name":"project_name","value":"NBRP: Genome sequencing of Dioszegia crocea JCM 2961"},{"name":"isol_growth_condt","value":"http://www.jcm.riken.jp/cgi-bin/jcm/jcm_number?JCM=2961"},{"name":"num_replicons","value":"not collected"},{"name":"estimated_size","value":"20M"},{"name":"ploidy","value":"not applicable"},{"name":"propagation","value":"not applicable"},{"name":"type-material","value":"type material of Bullera crocea"}],"biomaterialProvider":"JCM (Japan Collection of Microorganisms), RIKEN BRC","bioprojects":[{"accession":"PRJDB3718"}],"collectionDate":"not applicable","description":{"comment":"Keywords: GSC:MIxS;MIGS:6.0","organism":{"organismName":"Dioszegia crocea","taxId":4974},"title":"Dioszegia crocea JCM 2961"},"geoLocName":"not applicable","lastUpdated":"2024-06-02T01:29:37.950","latLon":"not applicable","models":["MIGS.eu"],"owner":{"name":"RIKEN Center for Life Science Technologies, Division of Genomic Technologies"},"package":"MIGS.eu.6.0","projectName":"NBRP: Genome sequencing of Dioszegia crocea JCM 2961","publicationDate":"2016-02-29T00:00:00.000","sampleIds":[{"db":"SRA","value":"DRS023874"}],"sampleName":"JCM 2961","status":{"status":"live","when":"2016-03-01T01:01:35.712"},"strain":"JCM 2961","submissionDate":"2016-03-01T01:01:35.000"},"blastUrl":"https://blast.ncbi.nlm.nih.gov/Blast.cgi?PAGE_TYPE=BlastSearch&PROG_DEF=blastn&BLAST_SPEC=GDH_GCA_001600615.1","comments":"We perform genome sequencing of the important 100 eukaryotic microorganisms for the promotion of various studies. Genome sequenced microbial strains and genome DNA are available from RIKEN BRC-JCM.\nhttp://www.jcm.riken.jp/cgi-bin/jcm/jcm_number?JCM=2961 Japan Collection of Microorganisms, RIKEN BioResource Center, 3-1-1 Koyadai, Tsukuba, Ibaraki 305-0074, Japan","refseqCategory":"reference genome","releaseDate":"2016-03-01","sequencingTech":"HiSeq 2500","submitter":"RIKEN Center for Life Science Technologies, Division of Genomic Technologies"},"assemblyStats":{"contigL50":10,"contigN50":706869,"gcCount":"10952749","gcPercent":53.5,"genomeCoverage":"258.0x","numberOfComponentSequences":26,"numberOfContigs":86,"numberOfScaffolds":26,"scaffoldL50":4,"scaffoldN50":1954963,"totalSequenceLength":"20595339","totalUngappedLength":"20474748"},"currentAccession":"GCA_001600615.1","organism":{"infraspecificNames":{"strain":"JCM 2961"},"organismName":"Dioszegia crocea","taxId":4974},"sourceDatabase":"SOURCE_DATABASE_GENBANK","typeMaterial":{"typeDisplayText":"assembly from type material","typeLabel":"TYPE_MATERIAL"},"wgsInfo":{"masterWgsUrl":"https://www.ncbi.nlm.nih.gov/nuccore/BCKK00000000.1","wgsContigsUrl":"https://www.ncbi.nlm.nih.gov/Traces/wgs/BCKK01","wgsProjectAccession":"BCKK01"}}
{"accession":"GCA_001600655.1","assemblyInfo":{"assemblyLevel":"Scaffold","assemblyMethod":"ALLPATHS-LG v. 52488","assemblyName":"JCM_2956_assembly_v001","assemblyStatus":"current","assemblyType":"haploid","bioprojectAccession":"PRJDB3721","bioprojectLineage":[{"bioprojects":[{"accession":"PRJDB3721","parentAccessions":["PRJDB3556"],"title":"NBRP: Genome sequencing of Dioszegia aurantiaca JCM 2956"},{"accession":"PRJDB3556","title":"NBRP: Genome sequencing of eukaryotic microorganisms"}]}],"biosample":{"accession":"SAMD00031913","attributes":[{"name":"sample_name","value":"JCM 2956"},{"name":"locus_tag_prefix","value":"JCM2956"},{"name":"strain","value":"JCM 2956"},{"name":"biomaterial_provider","value":"JCM (Japan Collection of Microorganisms), RIKEN BRC"},{"name":"collection_date","value":"not applicable"},{"name":"env_broad_scale","value":"not applicable"},{"name":"env_local_scale","value":"not applicable"},{"name":"env_medium","value":"not applicable"},{"name":"geo_loc_name","value":"not applicable"},{"name":"lat_lon","value":"not applicable"},{"name":"project_name","value":"NBRP: Genome sequencing of Dioszegia aurantiaca JCM 2956"},{"name":"isol_growth_condt","value":"http://www.jcm.riken.jp/cgi-bin/jcm/jcm_number?JCM=2956"},{"name":"num_replicons","value":"not collected"},{"name":"estimated_size","value":"19M"},{"name":"ploidy","value":"not applicable"},{"name":"propagation","value":"not applicable"},{"name":"type-material","value":"type material of Bullera aurantiaca"}],"biomaterialProvider":"JCM (Japan Collection of Microorganisms), RIKEN BRC","bioprojects":[{"accession":"PRJDB3721"}],"collectionDate":"not applicable","description":{"comment":"Keywords: GSC:MIxS;MIGS:6.0","organism":{"organismName":"Dioszegia aurantiaca","taxId":4973},"title":"Dioszegia aurantiaca JCM 2956"},"geoLocName":"not applicable","lastUpdated":"2024-06-02T01:29:37.240","latLon":"not applicable","models":["MIGS.eu"],"owner":{"name":"RIKEN Center for Life Science Technologies, Division of Genomic Technologies"},"package":"MIGS.eu.6.0","projectName":"NBRP: Genome sequencing of Dioszegia aurantiaca JCM 2956","publicationDate":"2016-02-29T00:00:00.000","sampleIds":[{"db":"SRA","value":"DRS023890"}],"sampleName":"JCM 2956","status":{"status":"live","when":"2016-03-01T01:01:37.554"},"strain":"JCM 2956","submissionDate":"2016-03-01T01:01:37.000"},"blastUrl":"https://blast.ncbi.nlm.nih.gov/Blast.cgi?PAGE_TYPE=BlastSearch&PROG_DEF=blastn&BLAST_SPEC=GDH_GCA_001600655.1","comments":"We perform genome sequencing of the important 100 eukaryotic microorganisms for the promotion of various studies. Genome sequenced microbial strains and genome DNA are available from RIKEN BRC-JCM.\nhttp://www.jcm.riken.jp/cgi-bin/jcm/jcm_number?JCM=2956 Japan Collection of Microorganisms, RIKEN BioResource Center, 3-1-1 Koyadai, Tsukuba, Ibaraki 305-0074, Japan","refseqCategory":"reference genome","releaseDate":"2016-03-01","sequencingTech":"HiSeq 2500","submitter":"RIKEN Center for Life Science Technologies, Division of Genomic Technologies"},"assemblyStats":{"contigL50":19,"contigN50":350057,"gcCount":"10360785","gcPercent":54.0,"genomeCoverage":"188.0x","numberOfComponentSequences":52,"numberOfContigs":139,"numberOfScaffolds":52,"scaffoldL50":5,"scaffoldN50":1282637,"totalSequenceLength":"19344119","totalUngappedLength":"19185232"},"currentAccession":"GCA_001600655.1","organism":{"infraspecificNames":{"strain":"JCM 2956"},"organismName":"Dioszegia aurantiaca","taxId":4973},"sourceDatabase":"SOURCE_DATABASE_GENBANK","typeMaterial":{"typeDisplayText":"assembly from type material","typeLabel":"TYPE_MATERIAL"},"wgsInfo":{"masterWgsUrl":"https://www.ncbi.nlm.nih.gov/nuccore/BCKN00000000.1","wgsContigsUrl":"https://www.ncbi.nlm.nih.gov/Traces/wgs/BCKN01","wgsProjectAccession":"BCKN01"}}
{"accession":"GCA_001600715.1","assemblyInfo":{"assemblyLevel":"Scaffold","assemblyMethod":"ALLPATHS-LG v. 52488","assemblyName":"JCM_1462_assembly_v001","assemblyStatus":"current","assemblyType":"haploid","bioprojectAccession":"PRJDB3729","bioprojectLineage":[{"bioprojects":[{"accession":"PRJDB3729","parentAccessions":["PRJDB3556"],"title":"NBRP: Genome sequencing of Trichosporon cutaneum JCM 1462"},{"accession":"PRJDB3556","title":"NBRP: Genome sequencing of eukaryotic microorganisms"}]}],"biosample":{"accession":"SAMD00031920","attributes":[{"name":"sample_name","value":"JCM 1462"},{"name":"locus_tag_prefix","value":"JCM1462"},{"name":"strain","value":"JCM 1462"},{"name":"biomaterial_provider","value":"JCM (Japan Collection of Microorganisms), RIKEN BRC"},{"name":"collection_date","value":"not applicable"},{"name":"env_broad_scale","value":"not applicable"},{"name":"env_local_scale","value":"not applicable"},{"name":"env_medium","value":"not applicable"},{"name":"geo_loc_name","value":"not applicable"},{"name":"lat_lon","value":"not applicable"},{"name":"project_name","value":"NBRP: Genome sequencing of Trichosporon cutaneum JCM 1462"},{"name":"isol_growth_condt","value":"http://www.jcm.riken.jp/cgi-bin/jcm/jcm_number?JCM=1462"},{"name":"num_replicons","value":"not collected"},{"name":"estimated_size","value":"23M"},{"name":"ploidy","value":"not applicable"},{"name":"propagation","value":"not applicable"},{"name":"type-material","value":"culture from neotype of Oidium cutaneum"}],"biomaterialProvider":"JCM (Japan Collection of Microorganisms), RIKEN BRC","bioprojects":[{"accession":"PRJDB3729"}],"collectionDate":"not applicable","description":{"comment":"Keywords: GSC:MIxS;MIGS:6.0","organism":{"organismName":"Cutaneotrichosporon cutaneum","taxId":5554},"title":"Trichosporon cutaneum JCM 1462"},"geoLocName":"not applicable","lastUpdated":"2024-06-02T01:29:45.047","latLon":"not applicable","models":["MIGS.eu"],"owner":{"name":"RIKEN Center for Life Science Technologies, Division of Genomic Technologies"},"package":"MIGS.eu.6.0","projectName":"NBRP: Genome sequencing of Trichosporon cutaneum JCM 1462","publicationDate":"2016-02-29T00:00:00.000","sampleIds":[{"db":"SRA","value":"DRS023881"}],"sampleName":"JCM 1462","status":{"status":"live","when":"2016-03-01T01:01:40.999"},"strain":"JCM 1462","submissionDate":"2016-03-01T01:01:40.000"},"blastUrl":"https://blast.ncbi.nlm.nih.gov/Blast.cgi?PAGE_TYPE=BlastSearch&PROG_DEF=blastn&BLAST_SPEC=GDH_GCA_001600715.1","comments":"We perform genome sequencing of the important 100 eukaryotic microorganisms for the promotion of various studies. Genome sequenced microbial strains and genome DNA are available from RIKEN BRC-JCM.\nhttp://www.jcm.riken.jp/cgi-bin/jcm/jcm_number?JCM=1462 Japan Collection of Microorganisms, RIKEN BioResource Center, 3-1-1 Koyadai, Tsukuba, Ibaraki 305-0074, Japan","refseqCategory":"reference genome","releaseDate":"2016-03-01","sequencingTech":"HiSeq 2500","submitter":"RIKEN Center for Life Science Technologies, Division of Genomic Technologies"},"assemblyStats":{"contigL50":60,"contigN50":110385,"gcCount":"14349588","gcPercent":63.0,"genomeCoverage":"283.0x","numberOfComponentSequences":98,"numberOfContigs":419,"numberOfScaffolds":98,"scaffoldL50":11,"scaffoldN50":744446,"totalSequenceLength":"23155501","totalUngappedLength":"22759723"},"currentAccession":"GCA_001600715.1","organism":{"infraspecificNames":{"strain":"JCM 1462"},"organismName":"Cutaneotrichosporon cutaneum","taxId":5554},"sourceDatabase":"SOURCE_DATABASE_GENBANK","typeMaterial":{"typeDisplayText":"assembly designated as neotype","typeLabel":"TYPE_MATERIAL_NEOTYPE"},"wgsInfo":{"masterWgsUrl":"https://www.ncbi.nlm.nih.gov/nuccore/BCKU00000000.1","wgsContigsUrl":"https://www.ncbi.nlm.nih.gov/Traces/wgs/BCKU01","wgsProjectAccession":"BCKU01"}}
{"accession":"GCA_001625285.1","annotationInfo":{"name":"Annotation submitted by Max Planck Genome Center Cologne","provider":"Max Planck Genome Center Cologne","releaseDate":"2016-04-19","stats":{"geneCounts":{"proteinCoding":12809,"total":12809}}},"assemblyInfo":{"assemblyLevel":"Scaffold","assemblyMethod":"Velvet v. 1.2.1; SPAdes v. 3.0 MAY-2014","assemblyName":"Ci238704v1","assemblyStatus":"current","assemblyType":"haploid","bioprojectAccession":"PRJNA286717","bioprojectLineage":[{"bioprojects":[{"accession":"PRJNA286717","title":"Colletotrichum incanum MAFF 238704 genome sequencing and assembly"}]}],"biosample":{"accession":"SAMN03769590","attributes":[{"name":"strain","value":"MAFF 238704"},{"name":"collection_date","value":"1998-10"},{"name":"env_broad_scale","value":"plant-associated habitat"},{"name":"env_local_scale","value":"field"},{"name":"env_medium","value":"organic material"},{"name":"estimated_size","value":"53 Mbp"},{"name":"geo_loc_name","value":"Japan: Miyazaki Prefecture"},{"name":"host","value":"Raphanus sativus L. Daikon Group"},{"name":"isol_growth_condt","value":"doi:10.1094/MPMI -22-2-0143"},{"name":"lat_lon","value":"missing"},{"name":"num_replicons","value":"unknown"},{"name":"ploidy","value":"haploid"},{"name":"propagation","value":"asexual/sexual"}],"collectionDate":"1998-10","description":{"comment":"Keywords: GSC:MIxS;MIGS:6.0","organism":{"organismName":"Colletotrichum incanum","taxId":1573173},"title":"MIGS Eukaryotic sample from Colletotrichum incanum MAFF 238704"},"geoLocName":"Japan: Miyazaki Prefecture","host":"Raphanus sativus L. Daikon Group","lastUpdated":"2021-02-28T02:45:14.973","latLon":"missing","models":["MIGS.eu","MIGS/MIMS/MIMARKS.plant-associated"],"owner":{"contacts":[{}],"name":"Max Planck Institute for Plant Breeding Research"},"package":"MIGS.eu.plant-associated.6.0","publicationDate":"2016-04-16T00:00:00.000","sampleIds":[{"label":"Sample name","value":"Colletotrichum incanum MAFF 238704"},{"db":"SRA","value":"SRS959464"}],"status":{"status":"live","when":"2016-04-16T06:44:45.000"},"strain":"MAFF 238704","submissionDate":"2015-06-11T05:02:19.000"},"blastUrl":"https://blast.ncbi.nlm.nih.gov/Blast.cgi?PAGE_TYPE=BlastSearch&PROG_DEF=blastn&BLAST_SPEC=GDH_GCA_001625285.1","description":"Colletotrichum incanum MAFF238704 v1.0","refseqCategory":"reference genome","releaseDate":"2016-04-19","sequencingTech":"Illumina HiSeq","submitter":"Max Planck Genome Center Cologne"},"assemblyStats":{"contigL50":91,"contigN50":177164,"gcCount":"27942212","gcPercent":52.0,"genomeCoverage":"230.0x","numberOfComponentSequences":2896,"numberOfContigs":2908,"numberOfScaffolds":2896,"scaffoldL50":91,"scaffoldN50":177164,"totalSequenceLength":"53597417","totalUngappedLength":"53591189"},"currentAccession":"GCA_001625285.1","organism":{"infraspecificNames":{"strain":"MAFF 238704"},"organismName":"Colletotrichum incanum","taxId":1573173},"sourceDatabase":"SOURCE_DATABASE_GENBANK","wgsInfo":{"masterWgsUrl":"https://www.ncbi.nlm.nih.gov/nuccore/LFIW00000000.1","wgsContigsUrl":"https://www.ncbi.nlm.nih.gov/Traces/wgs/LFIW01","wgsProjectAccession":"LFIW01"}}
{"accession":"GCA_001632345.1","annotationInfo":{"name":"Annotation submitted by DOE Joint Genome Institute","provider":"DOE Joint Genome Institute","releaseDate":"2016-04-27","stats":{"geneCounts":{"nonCoding":120,"proteinCoding":12191,"total":12311}}},"assemblyInfo":{"assemblyLevel":"Scaffold","assemblyMethod":"Allpaths-LG v. R41043","assemblyName":"Daequ1","assemblyStatus":"current","assemblyType":"haploid","bioprojectAccession":"PRJNA196055","bioprojectLineage":[{"bioprojects":[{"accession":"PRJNA196055","title":"Daedalea quercina L-15889 Genome sequencing and assembly"}]}],"biosample":{"accession":"SAMN02745929","attributes":[{"name":"project_name","value":"Daedalea quercina L-15889"},{"name":"strain","value":"L-15889"},{"name":"env_broad_scale","value":"missing"},{"name":"isol_growth_condt","value":"missing"},{"name":"ref_biomaterial","value":"missing"},{"name":"estimated_size","value":"missing"},{"name":"ploidy","value":"missing"},{"name":"env_package","value":"missing"},{"name":"investigation_type","value":"eukaryote"},{"name":"env_medium","value":"missing"},{"name":"geo_loc_name","value":"missing"},{"name":"lat_lon","value":"not collected"},{"name":"num_replicons","value":"missing"},{"name":"propagation","value":"missing"},{"name":"env_local_scale","value":"missing"},{"name":"collection_date","value":"not collected"}],"bioprojects":[{"accession":"PRJNA196055"}],"collectionDate":"not collected","description":{"comment":"Keywords: GSC:MIxS;MIGS:6.0","organism":{"organismName":"Daedalea quercina L-15889","taxId":1314783},"title":"Daedalea quercina L-15889"},"geoLocName":"missing","lastUpdated":"2015-11-25T11:12:30.977","latLon":"not collected","models":["MIGS.eu"],"owner":{"name":"DOE Joint Genome Institute"},"package":"MIGS.eu.6.0","projectName":"Daedalea quercina L-15889","publicationDate":"2014-05-06T02:55:14.840","sampleIds":[{"db":"DOE Joint Genome Institute","label":"Sample name","value":"1006891"}],"status":{"status":"live","when":"2014-05-06T02:55:14.840"},"strain":"L-15889","submissionDate":"2014-05-06T02:55:14.840"},"blastUrl":"https://blast.ncbi.nlm.nih.gov/Blast.cgi?PAGE_TYPE=BlastSearch&PROG_DEF=blastn&BLAST_SPEC=GDH_GCA_001632345.1","comments":"URL -- http://genome.jgi.doe.gov/Daequ1\nJGI Project ID: 1006891\nThe DNA was provided by Laszlo Nagy(cortinarius2000@gmail.com)\nThe strain is available from Forest Products Laboratory; L15889 ss-12\nContacts: Laszlo Nagy (cortinarius2000@gmail.com )\nAssembly and annotation done by JGI.\nThe JGI and collaborators endorse the principles for the distribution and use of large scale sequencing data adopted by the larger genome sequencing community and urge users of this data to follow them. It is our intention to publish the work of this project in a timely fashion and we welcome collaborative interaction on the project and analysis.\n(http://www.genome.gov/page.cfm?pageID=10506376)","refseqCategory":"reference genome","releaseDate":"2016-04-27","sequencingTech":"Illumina","submitter":"DOE Joint Genome Institute"},"assemblyStats":{"contigL50":64,"contigN50":137366,"gcCount":"17546574","gcPercent":55.0,"genomeCoverage":"144.4x","numberOfComponentSequences":1025,"numberOfContigs":1025,"numberOfScaffolds":357,"scaffoldL50":32,"scaffoldN50":314529,"totalSequenceLength":"32736329","totalUngappedLength":"31939579"},"currentAccession":"GCA_001632345.1","organism":{"infraspecificNames":{"strain":"L-15889"},"organismName":"Daedalea quercina L-15889","taxId":1314783},"sourceDatabase":"SOURCE_DATABASE_GENBANK","wgsInfo":{"masterWgsUrl":"https://www.ncbi.nlm.nih.gov/nuccore/LKHU00000000.1","wgsContigsUrl":"https://www.ncbi.nlm.nih.gov/Traces/wgs/LKHU01","wgsProjectAccession":"LKHU01"}}
{"accession":"GCA_001640655.1","assemblyInfo":{"assemblyLevel":"Scaffold","assemblyMethod":"CLC NGS Cell v. 8.5.1; SSPACE v. APRIL-2016; GapFiller v. APRIL-2016","assemblyName":"ASM164065v1","assemblyStatus":"current","assemblyType":"haploid","bioprojectAccession":"PRJNA319433","bioprojectLineage":[{"bioprojects":[{"accession":"PRJNA319433","title":"Endoconidiophora laricicola strain:CBS100207 Genome sequencing and assembly"}]}],"biosample":{"accession":"SAMN04889866","attributes":[{"name":"strain","value":"CBS100207"},{"name":"collection_date","value":"1997-11"},{"name":"env_broad_scale","value":"Tree"},{"name":"env_local_scale","value":"unknown"},{"name":"env_medium","value":"unknown"},{"name":"estimated_size","value":"33.33 Mb"},{"name":"geo_loc_name","value":"United Kingdom: Scotland"},{"name":"isol_growth_condt","value":"http://apsjournals.apsnet.org/doi/abs/10.1094/PDIS.2002.86.4.418"},{"name":"lat_lon","value":"unknown"},{"name":"num_replicons","value":"unknown"},{"name":"ploidy","value":"haploid"},{"name":"propagation","value":"asexual/sexual"},{"name":"collected_by","value":"D. Redfern"},{"name":"host","value":"Larix sp."}],"bioprojects":[{"accession":"PRJNA319433"}],"collectedBy":"D. Redfern","collectionDate":"1997-11","description":{"comment":"Keywords: GSC:MIxS;MIGS:6.0","organism":{"organismName":"Endoconidiophora laricicola","taxId":1580848},"title":"Eukaryotic sample from Endoconidiophora laricicola"},"geoLocName":"United Kingdom: Scotland","host":"Larix sp.","lastUpdated":"2016-12-06T12:16:37.127","latLon":"unknown","models":["MIGS.eu"],"owner":{"contacts":[{}],"name":"Forestry and Agricultural Biotechnology Institute"},"package":"MIGS.eu.6.0","publicationDate":"2016-04-24T02:07:02.860","sampleIds":[{"label":"Sample name","value":"Genome sequence of Endoconidiophora laricicola"}],"status":{"status":"live","when":"2016-04-24T02:07:02.919"},"strain":"CBS100207","submissionDate":"2016-04-24T02:07:02.920"},"blastUrl":"https://blast.ncbi.nlm.nih.gov/Blast.cgi?PAGE_TYPE=BlastSearch&PROG_DEF=blastn&BLAST_SPEC=GDH_GCA_001640655.1","refseqCategory":"reference genome","releaseDate":"2016-05-09","sequencingTech":"Illumina GAIIx","submitter":"Forestry and Agricultural Biotechnology Institute"},"assemblyStats":{"contigL50":135,"contigN50":77110,"gcCount":"14845930","gcPercent":45.5,"genomeCoverage":"93.0x","numberOfComponentSequences":879,"numberOfContigs":898,"numberOfScaffolds":879,"scaffoldL50":133,"scaffoldN50":77988,"totalSequenceLength":"32692340","totalUngappedLength":"32691197"},"currentAccession":"GCA_001640655.1","organism":{"infraspecificNames":{"strain":"CBS100207"},"organismName":"Endoconidiophora laricicola","taxId":1580848},"sourceDatabase":"SOURCE_DATABASE_GENBANK","wgsInfo":{"masterWgsUrl":"https://www.ncbi.nlm.nih.gov/nuccore/LXGT00000000.1","wgsContigsUrl":"https://www.ncbi.nlm.nih.gov/Traces/wgs/LXGT01","wgsProjectAccession":"LXGT01"}}
{"accession":"GCA_001660665.1","annotationInfo":{"name":"Annotation submitted by Broad Institute","provider":"Broad Institute","releaseDate":"2016-06-09","stats":{"geneCounts":{"nonCoding":89,"proteinCoding":8769,"pseudogene":2,"total":8860}}},"assemblyInfo":{"assemblyLevel":"Scaffold","assemblyMethod":"SPAdes v. 3.1.1","assemblyName":"Emmo_afri_EA111","assemblyStatus":"current","assemblyType":"haploid","bioprojectAccession":"PRJNA284519","bioprojectLineage":[{"bioprojects":[{"accession":"PRJNA284519","title":"Emergomyces africanus strain:CBS 136260 Genome sequencing and assembly"}]}],"biosample":{"accession":"SAMN03703140","attributes":[{"name":"strain","value":"CBS 136260"},{"name":"collected_by","value":"N/A"},{"name":"collection_date","value":"N/A"},{"name":"geo_loc_name","value":"South Africa"},{"name":"host","value":"Homo sapiens"},{"name":"host_disease","value":"N/A"},{"name":"isolation_source","value":"N/A"},{"name":"lat_lon","value":"N/A"},{"name":"culture_collection","value":"CBS:136260"},{"name":"type-material","value":"holotype of Emergomyces africanus"}],"collectedBy":"N/A","collectionDate":"N/A","description":{"organism":{"organismName":"Emergomyces africanus","taxId":1955775},"title":"Pathogen: clinical or host-associated sample from Emergomyces africanus"},"geoLocName":"South Africa","host":"Homo sapiens","hostDisease":"N/A","isolationSource":"N/A","lastUpdated":"2021-06-07T10:05:23.510","latLon":"N/A","models":["Pathogen.cl"],"owner":{"contacts":[{}],"name":"Broad Institute"},"package":"Pathogen.cl.1.0","publicationDate":"2015-09-01T00:00:00.000","sampleIds":[{"label":"Sample name","value":"Emmonsia africana CBS 136260"},{"db":"SRA","value":"SRS8707787"}],"status":{"status":"live","when":"2015-09-01T00:51:31.213"},"strain":"CBS 136260","submissionDate":"2015-05-20T14:53:03.000"},"blastUrl":"https://blast.ncbi.nlm.nih.gov/Blast.cgi?PAGE_TYPE=BlastSearch&PROG_DEF=blastn&BLAST_SPEC=GDH_GCA_001660665.1","comments":"Please be aware that the annotation is done automatically with little or no manual curation.","refseqCategory":"reference genome","releaseDate":"2016-06-09","sequencingTech":"IonTorrent","submitter":"Broad Institute"},"assemblyStats":{"contigL50":597,"contigN50":13512,"gcCount":"12908342","gcPercent":43.5,"genomeCoverage":"29.4x","numberOfComponentSequences":4444,"numberOfContigs":4458,"numberOfScaffolds":4444,"scaffoldL50":591,"scaffoldN50":13755,"totalSequenceLength":"29708924","totalUngappedLength":"29707524"},"currentAccession":"GCA_001660665.1","organism":{"infraspecificNames":{"strain":"CBS 136260"},"organismName":"Emergomyces africanus","taxId":1955775},"sourceDatabase":"SOURCE_DATABASE_GENBANK","typeMaterial":{"typeDisplayText":"assembly from type material","typeLabel":"TYPE_MATERIAL"},"wgsInfo":{"masterWgsUrl":"https://www.ncbi.nlm.nih.gov/nuccore/LGUA00000000.1","wgsContigsUrl":"https://www.ncbi.nlm.nih.gov/Traces/wgs/LGUA01","wgsProjectAccession":"LGUA01"}}
{"accession":"GCA_001856765.1","assemblyInfo":{"assemblyLevel":"Scaffold","assemblyMethod":"CLC NGS Cell v. June-2014; SSPACE v. June-2014; GapFiller v. June-2014","assemblyName":"ASM185676v1","assemblyStatus":"current","assemblyType":"haploid","bioprojectAccession":"PRJNA320455","bioprojectLineage":[{"bioprojects":[{"accession":"PRJNA320455","title":"Endoconidiophora polonica isolate:CBS100205 Genome sequencing and assembly"}]}],"biosample":{"accession":"SAMN04939521","attributes":[{"name":"isolate","value":"CBS100205"},{"name":"host","value":"Picea abies"},{"name":"collected_by","value":"H. Solheim"},{"name":"collection_date","value":"1990"},{"name":"env_broad_scale","value":"unknown"},{"name":"env_local_scale","value":"unknown"},{"name":"env_medium","value":"unknown"},{"name":"estimated_size","value":"32.46 MB"},{"name":"geo_loc_name","value":"Norway: Namdalsaid, Nord Tronidelag"},{"name":"isol_growth_condt","value":"http://www.cbs.knaw.nl/Collections/Biolomics.aspx?Table=CBS%20strain%20database"},{"name":"lat_lon","value":"unknown"},{"name":"num_replicons","value":"unknown"},{"name":"ploidy","value":"haploid"},{"name":"propagation","value":"asexual/sexual"}],"bioprojects":[{"accession":"PRJNA320455"}],"collectedBy":"H. Solheim","collectionDate":"1990","description":{"comment":"Keywords: GSC:MIxS;MIGS:6.0","organism":{"organismName":"Endoconidiophora polonica","taxId":1580850},"title":"MIGS Eukaryotic sample from Endoconidiophora polonica"},"geoLocName":"Norway: Namdalsaid, Nord Tronidelag","host":"Picea abies","isolate":"CBS100205","lastUpdated":"2016-12-06T12:26:58.393","latLon":"unknown","models":["MIGS.eu"],"owner":{"contacts":[{}],"name":"Forestry and Agricultural Biotechnology Institute"},"package":"MIGS.eu.6.0","publicationDate":"2016-05-04T03:42:02.070","sampleIds":[{"label":"Sample name","value":"E.polonica_CBS100205"}],"status":{"status":"live","when":"2016-05-04T03:42:02.227"},"submissionDate":"2016-05-04T03:42:02.227"},"blastUrl":"https://blast.ncbi.nlm.nih.gov/Blast.cgi?PAGE_TYPE=BlastSearch&PROG_DEF=blastn&BLAST_SPEC=GDH_GCA_001856765.1","refseqCategory":"reference genome","releaseDate":"2016-10-16","sequencingTech":"Illumina HiSeq","submitter":"Forestry and Agricultural Biotechnology Institute"},"assemblyStats":{"contigL50":142,"contigN50":71535,"gcCount":"14739191","gcPercent":45.5,"genomeCoverage":"82.0x","numberOfComponentSequences":913,"numberOfContigs":1298,"numberOfScaffolds":913,"scaffoldL50":117,"scaffoldN50":86362,"totalSequenceLength":"32456232","totalUngappedLength":"32425668"},"currentAccession":"GCA_001856765.1","organism":{"infraspecificNames":{"isolate":"CBS100205"},"organismName":"Endoconidiophora polonica","taxId":1580850},"sourceDatabase":"SOURCE_DATABASE_GENBANK","wgsInfo":{"masterWgsUrl":"https://www.ncbi.nlm.nih.gov/nuccore/LXKZ00000000.1","wgsContigsUrl":"https://www.ncbi.nlm.nih.gov/Traces/wgs/LXKZ01","wgsProjectAccession":"LXKZ01"}}
{"accession":"GCA_001879275.1","annotationInfo":{"name":"Annotation submitted by DOE Joint Genome Institute","provider":"DOE Joint Genome Institute","releaseDate":"2016-11-16","stats":{"geneCounts":{"nonCoding":256,"proteinCoding":13658,"pseudogene":6,"total":13920}}},"assemblyInfo":{"assemblyLevel":"Scaffold","assemblyMethod":"Allpaths-LG v. R47710","assemblyName":"Conlig v1.0","assemblyStatus":"current","assemblyType":"haploid","bioprojectAccession":"PRJNA223108","bioprojectLineage":[{"bioprojects":[{"accession":"PRJNA223108","title":"Coniochaeta ligniaria NRRL 30616 Genome sequencing and assembly"}]}],"biosample":{"accession":"SAMN02744622","attributes":[{"name":"project_name","value":"Coniochaeta ligniaria NRRL 30616"},{"name":"strain","value":"NRRL 30616"},{"name":"env_broad_scale","value":"missing"},{"name":"isol_growth_condt","value":"missing"},{"name":"ref_biomaterial","value":"missing"},{"name":"estimated_size","value":"missing"},{"name":"ploidy","value":"missing"},{"name":"env_package","value":"missing"},{"name":"investigation_type","value":"eukaryote"},{"name":"env_medium","value":"missing"},{"name":"geo_loc_name","value":"missing"},{"name":"lat_lon","value":"not collected"},{"name":"num_replicons","value":"missing"},{"name":"propagation","value":"missing"},{"name":"env_local_scale","value":"missing"},{"name":"collection_date","value":"not collected"}],"bioprojects":[{"accession":"PRJNA223108"}],"collectionDate":"not collected","description":{"comment":"Keywords: GSC:MIxS;MIGS:6.0","organism":{"organismName":"Coniochaeta ligniaria NRRL 30616","taxId":1408157},"title":"Coniochaeta ligniaria NRRL 30616"},"geoLocName":"missing","lastUpdated":"2015-11-25T12:11:46.257","latLon":"not collected","models":["MIGS.eu"],"owner":{"name":"DOE Joint Genome Institute"},"package":"MIGS.eu.6.0","projectName":"Coniochaeta ligniaria NRRL 30616","publicationDate":"2014-05-05T20:15:05.593","sampleIds":[{"db":"DOE Joint Genome Institute","label":"Sample name","value":"1019883"},{"db":"SRA","value":"SRS710750"}],"status":{"status":"live","when":"2014-05-05T20:15:05.593"},"strain":"NRRL 30616","submissionDate":"2014-05-05T20:15:05.593"},"blastUrl":"https://blast.ncbi.nlm.nih.gov/Blast.cgi?PAGE_TYPE=BlastSearch&PROG_DEF=blastn&BLAST_SPEC=GDH_GCA_001879275.1","comments":"URL -- http://genome.jgi.doe.gov/Conlig1\nJGI Project ID: 1019883\nThe DNA was provided by Nancy N. Nichols (Nancy.Nichols@ars.usda.gov)\nThe strain is available from ARS Culture Collection (NRRL)\nContacts: Nancy N. Nichols (Nancy.Nichols@ars.usda.gov)\nAssembly and annotation done by JGI.\nThe JGI and collaborators endorse the principles for the distribution and use of large scale sequencing data adopted by the larger genome sequencing community and urge users of this data to follow them. It is our intention to publish the work of this project in a timely fashion and we welcome collaborative interaction on the project and analysis.\n(http://www.genome.gov/page.cfm?pageID=10506376)","refseqCategory":"reference genome","releaseDate":"2016-11-16","sequencingTech":"Illumina","submitter":"DOE Joint Genome Institute"},"assemblyStats":{"contigL50":30,"contigN50":458053,"gcCount":"21892662","gcPercent":51.5,"genomeCoverage":"94.4x","numberOfComponentSequences":280,"numberOfContigs":280,"numberOfScaffolds":135,"scaffoldL50":6,"scaffoldN50":3222649,"totalSequenceLength":"42382780","totalUngappedLength":"42325291"},"currentAccession":"GCA_001879275.1","organism":{"infraspecificNames":{"strain":"NRRL 30616"},"organismName":"Coniochaeta ligniaria NRRL 30616","taxId":1408157},"sourceDatabase":"SOURCE_DATABASE_GENBANK","wgsInfo":{"masterWgsUrl":"https://www.ncbi.nlm.nih.gov/nuccore/MNPN00000000.1","wgsContigsUrl":"https://www.ncbi.nlm.nih.gov/Traces/wgs/MNPN01","wgsProjectAccession":"MNPN01"}}
{"accession":"GCA_001883825.1","annotationInfo":{"name":"Annotation submitted by Broad Institute","provider":"Broad Institute","releaseDate":"2016-11-18","stats":{"geneCounts":{"nonCoding":116,"proteinCoding":8950,"pseudogene":12,"total":9078}}},"assemblyInfo":{"assemblyLevel":"Scaffold","assemblyMethod":"allpaths v. R47729","assemblyName":"Emmo_past_UAMH9510_V1","assemblyStatus":"current","assemblyType":"haploid","bioprojectAccession":"PRJNA234734","bioprojectLineage":[{"bioprojects":[{"accession":"PRJNA234734","parentAccessions":["PRJNA179100"],"title":"Dimorphic Fungi Comparative"},{"accession":"PRJNA179100","title":"Comparative Genomics and Virulence in the pathogenic fungus Paracoccidioides brasiliensis"}]}],"biosample":{"accession":"SAMN02584703","attributes":[{"name":"strain","value":"UAMH 9510"},{"name":"collection_date","value":"missing"},{"name":"geo_loc_name","value":"missing"},{"name":"host","value":"missing"},{"name":"isolation_source","value":"missing"},{"name":"culture_collection","value":"UAMH:9510"},{"name":"type-material","value":"culture from holotype of Emmonsia pasteuriana"}],"bioprojects":[{"accession":"PRJNA234734"}],"collectionDate":"missing","description":{"organism":{"organismName":"Emergomyces pasteurianus Ep9510","taxId":1447872},"title":"Sample from Emergomyces pasteurianus Ep9510"},"geoLocName":"missing","host":"missing","isolationSource":"missing","lastUpdated":"2025-02-16T02:04:57.028","models":["Generic"],"owner":{"contacts":[{}],"name":"Broad Institute"},"package":"Generic.1.0","publicationDate":"2014-01-14T00:00:00.000","sampleIds":[{"label":"Sample name","value":"Emmonsia pasteuriana UAMH 9510"},{"db":"SRA","value":"SRS701076"}],"status":{"status":"live","when":"2014-01-14T16:38:18.200"},"strain":"UAMH 9510","submissionDate":"2014-01-14T16:38:18.200"},"blastUrl":"https://blast.ncbi.nlm.nih.gov/Blast.cgi?PAGE_TYPE=BlastSearch&PROG_DEF=blastn&BLAST_SPEC=GDH_GCA_001883825.1","comments":"Please be aware that the annotation is done automatically with little or no manual curation.","refseqCategory":"reference genome","releaseDate":"2016-11-18","sequencingTech":"Illumina","submitter":"Broad Institute"},"assemblyStats":{"contigL50":217,"contigN50":43066,"gcCount":"14402610","gcPercent":44.5,"genomeCoverage":"88.0x","numberOfComponentSequences":1643,"numberOfContigs":1738,"numberOfScaffolds":1643,"scaffoldL50":200,"scaffoldN50":45890,"totalSequenceLength":"32410993","totalUngappedLength":"32381861"},"currentAccession":"GCA_001883825.1","organism":{"infraspecificNames":{"strain":"UAMH 9510"},"organismName":"Emergomyces pasteurianus Ep9510","taxId":1447872},"sourceDatabase":"SOURCE_DATABASE_GENBANK","typeMaterial":{"typeDisplayText":"assembly from type material","typeLabel":"TYPE_MATERIAL"},"wgsInfo":{"masterWgsUrl":"https://www.ncbi.nlm.nih.gov/nuccore/LGRN00000000.1","wgsContigsUrl":"https://www.ncbi.nlm.nih.gov/Traces/wgs/LGRN01","wgsProjectAccession":"LGRN01"}}
{"accession":"GCA_001937105.1","annotationInfo":{"name":"Annotation submitted by RIKEN","provider":"RIKEN","releaseDate":"2017-01-05","stats":{"geneCounts":{"other":109,"proteinCoding":10310,"total":10419}}},"assemblyInfo":{"assemblyLevel":"Scaffold","assemblyMethod":"SOAPdenovo v. MAR-2014","assemblyName":"ASM193710v1","assemblyStatus":"current","assemblyType":"haploid","bioprojectAccession":"PRJNA350752","bioprojectLineage":[{"bioprojects":[{"accession":"PRJNA350752","title":"Colletotrichum chlorophyti strain:NTL11 Genome sequencing and assembly"}]}],"biosample":{"accession":"SAMN05945917","attributes":[{"name":"strain","value":"NTL11"},{"name":"collection_date","value":"2013-08-09"},{"name":"env_broad_scale","value":"grassland"},{"name":"env_local_scale","value":"garden"},{"name":"env_medium","value":"infected leaf"},{"name":"estimated_size","value":"52 Mb"},{"name":"geo_loc_name","value":"Japan: Honshu"},{"name":"host","value":"Solanum lycopersicum"},{"name":"isol_growth_condt","value":"Isolated from infected tomato leaf. Growth at 24 degrees Celcius on potato dextrose agar"},{"name":"lat_lon","value":"35.687 N 139.69000000 E"},{"name":"num_replicons","value":"missing"},{"name":"ploidy","value":"haploid"},{"name":"propagation","value":"asexual"}],"collectionDate":"2013-08-09","description":{"comment":"Keywords: GSC:MIxS;MIGS:6.0","organism":{"organismName":"Colletotrichum chlorophyti","taxId":708187},"title":"MIGS Eukaryotic sample from Colletotrichum chlorophyti"},"geoLocName":"Japan: Honshu","host":"Solanum lycopersicum","lastUpdated":"2021-09-26T02:46:28.977","latLon":"35.687 N 139.69000000 E","models":["MIGS.eu","MIGS/MIMS/MIMARKS.plant-associated"],"owner":{"contacts":[{}],"name":"RIKEN"},"package":"MIGS.eu.plant-associated.6.0","publicationDate":"2016-10-27T00:00:00.000","sampleIds":[{"label":"Sample name","value":"Colletotrichum chlorophyti NTL11"}],"status":{"status":"live","when":"2016-10-27T04:15:23.349"},"strain":"NTL11","submissionDate":"2016-10-27T04:15:23.346"},"blastUrl":"https://blast.ncbi.nlm.nih.gov/Blast.cgi?PAGE_TYPE=BlastSearch&PROG_DEF=blastn&BLAST_SPEC=GDH_GCA_001937105.1","refseqCategory":"reference genome","releaseDate":"2017-01-05","sequencingTech":"Illumina GAIIx","submitter":"RIKEN"},"assemblyStats":{"contigL50":98,"contigN50":164384,"gcCount":"26091327","gcPercent":50.0,"genomeCoverage":"77.0x","numberOfComponentSequences":558,"numberOfContigs":3613,"numberOfScaffolds":558,"scaffoldL50":26,"scaffoldN50":644295,"totalSequenceLength":"52387045","totalUngappedLength":"52158973"},"currentAccession":"GCA_001937105.1","organism":{"infraspecificNames":{"strain":"NTL11"},"organismName":"Colletotrichum chlorophyti","taxId":708187},"sourceDatabase":"SOURCE_DATABASE_GENBANK","wgsInfo":{"masterWgsUrl":"https://www.ncbi.nlm.nih.gov/nuccore/MPGH00000000.1","wgsContigsUrl":"https://www.ncbi.nlm.nih.gov/Traces/wgs/MPGH01","wgsProjectAccession":"MPGH01"}}
```
