## Supplementary Dataset 1 for "Euktect: Enhanced Eukaryotic Sequence Detection and Classification in Metagenomes via the DNA Language Model": dataset_catalog.json (part 1 of 2)

```
{
"apiVersion": "V2",
"assemblies": [
{
  "files": [
    {
      "filePath": "assembly_data_report.jsonl",
      "fileType": "DATA_REPORT",
      "uncompressedLengthBytes": "12366016"
    }
  ]
},{
  "accession": "GCA_000151295.1",
  "files": [
    {
      "filePath": "GCA_000151295.1/GCA_000151295.1_A_macrogynus_V3_genomic.fna",
      "fileType": "GENOMIC_NUCLEOTIDE_FASTA",
      "uncompressedLengthBytes": "57784576"
    }
  ]
},{
  "accession": "GCA_000222935.2",
  "files": [
    {
      "filePath": "GCA_000222935.2/GCA_000222935.2_AciTa_1.0_genomic.fna",
      "fileType": "GENOMIC_NUCLEOTIDE_FASTA",
      "uncompressedLengthBytes": "59873588"
    }
  ]
},{
  "accession": "GCA_000300575.2",
  "files": [
    {
      "filePath": "GCA_000300575.2/GCA_000300575.2_ASM30057v2_genomic.fna",
      "fileType": "GENOMIC_NUCLEOTIDE_FASTA",
      "uncompressedLengthBytes": "30799103"
    }
  ]
},{
  "accession": "GCA_000328965.1",
  "files": [
    {
      "filePath": "GCA_000328965.1/GCA_000328965.1_ASM32896v1_genomic.fna",
      "fileType": "GENOMIC_NUCLEOTIDE_FASTA",
      "uncompressedLengthBytes": "34676949"
    }
  ]
},{
  "accession": "GCA_000385875.2",
  "files": [
    {
      "filePath": "GCA_000385875.2/GCA_000385875.2_Annc_alge_insect_USDA_JJB_V2_genomic.fna",
      "fileType": "GENOMIC_NUCLEOTIDE_FASTA",
      "uncompressedLengthBytes": "12362530"
    }
  ]
},{
  "accession": "GCA_000412225.2",
  "files": [
    {
      "filePath": "GCA_000412225.2/GCA_000412225.2_ASM41222v2_genomic.fna",
      "fileType": "GENOMIC_NUCLEOTIDE_FASTA",
      "uncompressedLengthBytes": "9006370"
    }
  ]
},{
  "accession": "GCA_000497225.1",
  "files": [
    {
      "filePath": "GCA_000497225.1/GCA_000497225.1_AmaJack1.0_genomic.fna",
      "fileType": "GENOMIC_NUCLEOTIDE_FASTA",
      "uncompressedLengthBytes": "31751132"
    }
  ]
},{
  "accession": "GCA_000696975.1",
  "files": [
    {
      "filePath": "GCA_000696975.1/GCA_000696975.1_ApoTraB9324-1.0_genomic.fna",
      "fileType": "GENOMIC_NUCLEOTIDE_FASTA",
      "uncompressedLengthBytes": "36432010"
    }
  ]
},{
  "accession": "GCA_000696995.1",
  "files": [
    {
      "filePath": "GCA_000696995.1/GCA_000696995.1_ApoEleB7760-1.0_genomic.fna",
      "fileType": "GENOMIC_NUCLEOTIDE_FASTA",
      "uncompressedLengthBytes": "39094730"
    }
  ]
},{
  "accession": "GCA_000825705.1",
  "files": [
    {
      "filePath": "GCA_000825705.1/GCA_000825705.1_Allpaths-LG_genomic.fna",
      "fileType": "GENOMIC_NUCLEOTIDE_FASTA",
      "uncompressedLengthBytes": "28835230"
    }
  ]
},{
  "accession": "GCA_000827485.1",
  "files": [
    {
      "filePath": "GCA_000827485.1/GCA_000827485.1_Amanita_muscaria_Koide_BX008_v1.0_genomic.fna",
      "fileType": "GENOMIC_NUCLEOTIDE_FASTA",
      "uncompressedLengthBytes": "41331259"
    }
  ]
},{
  "accession": "GCA_000986645.1",
  "files": [
    {
      "filePath": "GCA_000986645.1/GCA_000986645.1_ASM98664v1_genomic.fna",
      "fileType": "GENOMIC_NUCLEOTIDE_FASTA",
      "uncompressedLengthBytes": "27173255"
    }
  ]
},{
  "accession": "GCA_001430935.1",
  "files": [
    {
      "filePath": "GCA_001430935.1/GCA_001430935.1_ASM143093v1_genomic.fna",
      "fileType": "GENOMIC_NUCLEOTIDE_FASTA",
      "uncompressedLengthBytes": "31065997"
    }
  ]
},{
  "accession": "GCA_001430945.1",
  "files": [
    {
      "filePath": "GCA_001430945.1/GCA_001430945.1_ASM143094v1_genomic.fna",
      "fileType": "GENOMIC_NUCLEOTIDE_FASTA",
      "uncompressedLengthBytes": "37511503"
    }
  ]
},{
  "accession": "GCA_001511075.1",
  "files": [
    {
      "filePath": "GCA_001511075.1/GCA_001511075.1_Acal_Allpaths_LG_genomic.fna",
      "fileType": "GENOMIC_NUCLEOTIDE_FASTA",
      "uncompressedLengthBytes": "41625942"
    }
  ]
},{
  "accession": "GCA_001598995.1",
  "files": [
    {
      "filePath": "GCA_001598995.1/GCA_001598995.1_JCM_9937_assembly_v001_genomic.fna",
      "fileType": "GENOMIC_NUCLEOTIDE_FASTA",
      "uncompressedLengthBytes": "25190398"
    }
  ]
},{
  "accession": "GCA_001599015.1",
  "files": [
    {
      "filePath": "GCA_001599015.1/GCA_001599015.1_JCM_9580_assembly_v001_genomic.fna",
      "fileType": "GENOMIC_NUCLEOTIDE_FASTA",
      "uncompressedLengthBytes": "24820533"
    }
  ]
},{
  "accession": "GCA_001599075.1",
  "files": [
    {
      "filePath": "GCA_001599075.1/GCA_001599075.1_JCM_15019_assembly_v001_genomic.fna",
      "fileType": "GENOMIC_NUCLEOTIDE_FASTA",
      "uncompressedLengthBytes": "12477734"
    }
  ]
},{
  "accession": "GCA_001599115.1",
  "files": [
    {
      "filePath": "GCA_001599115.1/GCA_001599115.1_JCM_1536_assembly_v001_genomic.fna",
      "fileType": "GENOMIC_NUCLEOTIDE_FASTA",
      "uncompressedLengthBytes": "10852950"
    }
  ]
},{
  "accession": "GCA_001599255.1",
  "files": [
    {
      "filePath": "GCA_001599255.1/GCA_001599255.1_JCM_9445_assembly_v001_genomic.fna",
      "fileType": "GENOMIC_NUCLEOTIDE_FASTA",
      "uncompressedLengthBytes": "12304240"
    }
  ]
},{
  "accession": "GCA_001599995.1",
  "files": [
    {
      "filePath": "GCA_001599995.1/GCA_001599995.1_JCM_7599_assembly_v001_genomic.fna",
      "fileType": "GENOMIC_NUCLEOTIDE_FASTA",
      "uncompressedLengthBytes": "25304305"
    }
  ]
},{
  "accession": "GCA_001600295.1",
  "files": [
    {
      "filePath": "GCA_001600295.1/GCA_001600295.1_JCM_1599_assembly_v001_genomic.fna",
      "fileType": "GENOMIC_NUCLEOTIDE_FASTA",
      "uncompressedLengthBytes": "23945165"
    }
  ]
},{
  "accession": "GCA_001600315.1",
  "files": [
    {
      "filePath": "GCA_001600315.1/GCA_001600315.1_JCM_9941_assembly_v001_genomic.fna",
      "fileType": "GENOMIC_NUCLEOTIDE_FASTA",
      "uncompressedLengthBytes": "24920256"
    }
  ]
},{
  "accession": "GCA_001600335.1",
  "files": [
    {
      "filePath": "GCA_001600335.1/GCA_001600335.1_JCM_10018_assembly_v001_genomic.fna",
      "fileType": "GENOMIC_NUCLEOTIDE_FASTA",
      "uncompressedLengthBytes": "24418226"
    }
  ]
},{
  "accession": "GCA_001600555.1",
  "files": [
    {
      "filePath": "GCA_001600555.1/GCA_001600555.1_JCM_11844_assembly_v001_genomic.fna",
      "fileType": "GENOMIC_NUCLEOTIDE_FASTA",
      "uncompressedLengthBytes": "31790754"
    }
  ]
},{
  "accession": "GCA_001600595.1",
  "files": [
    {
      "filePath": "GCA_001600595.1/GCA_001600595.1_JCM_10691_assembly_v001_genomic.fna",
      "fileType": "GENOMIC_NUCLEOTIDE_FASTA",
      "uncompressedLengthBytes": "32017003"
    }
  ]
},{
  "accession": "GCA_001600695.1",
  "files": [
    {
      "filePath": "GCA_001600695.1/GCA_001600695.1_JCM_7603_assembly_v001_genomic.fna",
      "fileType": "GENOMIC_NUCLEOTIDE_FASTA",
      "uncompressedLengthBytes": "20575478"
    }
  ]
},{
  "accession": "GCA_001600735.1",
  "files": [
    {
      "filePath": "GCA_001600735.1/GCA_001600735.1_JCM_2947_assembly_v001_genomic.fna",
      "fileType": "GENOMIC_NUCLEOTIDE_FASTA",
      "uncompressedLengthBytes": "31002333"
    }
  ]
},{
  "accession": "GCA_001600815.1",
  "files": [
    {
      "filePath": "GCA_001600815.1/GCA_001600815.1_JCM_7604_assembly_v001_genomic.fna",
      "fileType": "GENOMIC_NUCLEOTIDE_FASTA",
      "uncompressedLengthBytes": "25141625"
    }
  ]
},{
  "accession": "GCA_001636715.1",
  "files": [
    {
      "filePath": "GCA_001636715.1/GCA_001636715.1_AAP_1.0_genomic.fna",
      "fileType": "GENOMIC_NUCLEOTIDE_FASTA",
      "uncompressedLengthBytes": "20574153"
    }
  ]
},{
  "accession": "GCA_001636795.1",
  "files": [
    {
      "filePath": "GCA_001636795.1/GCA_001636795.1_LEL_1.0_genomic.fna",
      "fileType": "GENOMIC_NUCLEOTIDE_FASTA",
      "uncompressedLengthBytes": "36050805"
    }
  ]
},{
  "accession": "GCA_001661425.1",
  "files": [
    {
      "filePath": "GCA_001661425.1/GCA_001661425.1_Canar1_genomic.fna",
      "fileType": "GENOMIC_NUCLEOTIDE_FASTA",
      "uncompressedLengthBytes": "13407129"
    }
  ]
},{
  "accession": "GCA_001679825.1",
  "files": [
    {
      "filePath": "GCA_001679825.1/GCA_001679825.1_ASM167982v1_genomic.fna",
      "fileType": "GENOMIC_NUCLEOTIDE_FASTA",
      "uncompressedLengthBytes": "55978990"
    }
  ]
},{
  "accession": "GCA_001691755.2",
  "files": [
    {
      "filePath": "GCA_001691755.2/GCA_001691755.2_ASM169175v2_genomic.fna",
      "fileType": "GENOMIC_NUCLEOTIDE_FASTA",
      "uncompressedLengthBytes": "20002896"
    }
  ]
},{
  "accession": "GCA_001691775.3",
  "files": [
    {
      "filePath": "GCA_001691775.3/GCA_001691775.3_ASM169177v3_genomic.fna",
      "fileType": "GENOMIC_NUCLEOTIDE_FASTA",
      "uncompressedLengthBytes": "20412448"
    }
  ]
},{
  "accession": "GCA_001691785.3",
  "files": [
    {
      "filePath": "GCA_001691785.3/GCA_001691785.3_ASM169178v3_genomic.fna",
      "fileType": "GENOMIC_NUCLEOTIDE_FASTA",
      "uncompressedLengthBytes": "37023610"
    }
  ]
},{
  "accession": "GCA_001696595.2",
  "files": [
    {
      "filePath": "GCA_001696595.2/GCA_001696595.2_ASM169659v2_genomic.fna",
      "fileType": "GENOMIC_NUCLEOTIDE_FASTA",
      "uncompressedLengthBytes": "40308282"
    }
  ]
},{
  "accession": "GCA_001950455.1",
  "files": [
    {
      "filePath": "GCA_001950455.1/GCA_001950455.1_JCM_1940_assembly_v001_genomic.fna",
      "fileType": "GENOMIC_NUCLEOTIDE_FASTA",
      "uncompressedLengthBytes": "34671535"
    }
  ]
},{
  "accession": "GCA_001983365.1",
  "files": [
    {
      "filePath": "GCA_001983365.1/GCA_001983365.1_ASM198336v1_genomic.fna",
      "fileType": "GENOMIC_NUCLEOTIDE_FASTA",
      "uncompressedLengthBytes": "77300350"
    }
  ]
},{
  "accession": "GCA_001990825.1",
  "files": [
    {
      "filePath": "GCA_001990825.1/GCA_001990825.1_Aspca3_genomic.fna",
      "fileType": "GENOMIC_NUCLEOTIDE_FASTA",
      "uncompressedLengthBytes": "36701613"
    }
  ]
},{
  "accession": "GCA_002104895.1",
  "files": [
    {
      "filePath": "GCA_002104895.1/GCA_002104895.1_Anaeromyces_sp._S4_v1.0_genomic.fna",
      "fileType": "GENOMIC_NUCLEOTIDE_FASTA",
      "uncompressedLengthBytes": "72680866"
    }
  ]
},{
  "accession": "GCA_002105175.1",
  "files": [
    {
      "filePath": "GCA_002105175.1/GCA_002105175.1_Absrep1_genomic.fna",
      "fileType": "GENOMIC_NUCLEOTIDE_FASTA",
      "uncompressedLengthBytes": "48024738"
    }
  ]
},{
  "accession": "GCA_002215965.1",
  "files": [
    {
      "filePath": "GCA_002215965.1/GCA_002215965.1_ASM221596v1_genomic.fna",
      "fileType": "GENOMIC_NUCLEOTIDE_FASTA",
      "uncompressedLengthBytes": "38895760"
    }
  ]
},{
  "accession": "GCA_002234965.2",
  "files": [
    {
      "filePath": "GCA_002234965.2/GCA_002234965.2_ASM223496v2_genomic.fna",
      "fileType": "GENOMIC_NUCLEOTIDE_FASTA",
      "uncompressedLengthBytes": "32845695"
    }
  ]
},{
  "accession": "GCA_002370145.1",
  "files": [
    {
      "filePath": "GCA_002370145.1/GCA_002370145.1_ASM237014v1_genomic.fna",
      "fileType": "GENOMIC_NUCLEOTIDE_FASTA",
      "uncompressedLengthBytes": "19354536"
    }
  ]
},{
  "accession": "GCA_002554575.1",
  "files": [
    {
      "filePath": "GCA_002554575.1/GCA_002554575.1_Amanita_thiersii_v1.0_genomic.fna",
      "fileType": "GENOMIC_NUCLEOTIDE_FASTA",
      "uncompressedLengthBytes": "34290692"
    }
  ]
},{
  "accession": "GCA_002749535.1",
  "files": [
    {
      "filePath": "GCA_002749535.1/GCA_002749535.1_ASM274953v1_genomic.fna",
      "fileType": "GENOMIC_NUCLEOTIDE_FASTA",
      "uncompressedLengthBytes": "39859968"
    }
  ]
},{
  "accession": "GCA_002778035.1",
  "files": [
    {
      "filePath": "GCA_002778035.1/GCA_002778035.1_ASM277803v1_genomic.fna",
      "fileType": "GENOMIC_NUCLEOTIDE_FASTA",
      "uncompressedLengthBytes": "27545772"
    }
  ]
},{
  "accession": "GCA_002796735.1",
  "files": [
    {
      "filePath": "GCA_002796735.1/GCA_002796735.1_ASM279673v1_genomic.fna",
      "fileType": "GENOMIC_NUCLEOTIDE_FASTA",
      "uncompressedLengthBytes": "31427413"
    }
  ]
},{
  "accession": "GCA_002850765.1",
  "files": [
    {
      "filePath": "GCA_002850765.1/GCA_002850765.1_Asptaic1_genomic.fna",
      "fileType": "GENOMIC_NUCLEOTIDE_FASTA",
      "uncompressedLengthBytes": "27501104"
    }
  ]
},{
  "accession": "GCA_002927005.1",
  "files": [
    {
      "filePath": "GCA_002927005.1/GCA_002927005.1_ASM292700v1_genomic.fna",
      "fileType": "GENOMIC_NUCLEOTIDE_FASTA",
      "uncompressedLengthBytes": "29917823"
    }
  ]
},{
  "accession": "GCA_002952155.1",
  "files": [
    {
      "filePath": "GCA_002952155.1/GCA_002952155.1_ASM295215v1_genomic.fna",
      "fileType": "GENOMIC_NUCLEOTIDE_FASTA",
      "uncompressedLengthBytes": "33189667"
    }
  ]
},{
  "accession": "GCA_002973495.1",
  "files": [
    {
      "filePath": "GCA_002973495.1/GCA_002973495.1_ASM297349v1_genomic.fna",
      "fileType": "GENOMIC_NUCLEOTIDE_FASTA",
      "uncompressedLengthBytes": "30523874"
    }
  ]
},{
  "accession": "GCA_002989075.1",
  "files": [
    {
      "filePath": "GCA_002989075.1/GCA_002989075.1_artRad1.0_genomic.fna",
      "fileType": "GENOMIC_NUCLEOTIDE_FASTA",
      "uncompressedLengthBytes": "33922125"
    }
  ]
},{
  "accession": "GCA_003184635.1",
  "files": [
    {
      "filePath": "GCA_003184635.1/GCA_003184635.1_Aspscle1_genomic.fna",
      "fileType": "GENOMIC_NUCLEOTIDE_FASTA",
      "uncompressedLengthBytes": "38113081"
    }
  ]
},{
  "accession": "GCA_003184645.1",
  "files": [
    {
      "filePath": "GCA_003184645.1/GCA_003184645.1_Aspell1_genomic.fna",
      "fileType": "GENOMIC_NUCLEOTIDE_FASTA",
      "uncompressedLengthBytes": "43464215"
    }
  ]
},{
  "accession": "GCA_003184685.1",
  "files": [
    {
      "filePath": "GCA_003184685.1/GCA_003184685.1_Aspind1_genomic.fna",
      "fileType": "GENOMIC_NUCLEOTIDE_FASTA",
      "uncompressedLengthBytes": "39115720"
    }
  ]
},{
  "accession": "GCA_003184705.1",
  "files": [
    {
      "filePath": "GCA_003184705.1/GCA_003184705.1_Aspvio1_genomic.fna",
      "fileType": "GENOMIC_NUCLEOTIDE_FASTA",
      "uncompressedLengthBytes": "36488934"
    }
  ]
},{
  "accession": "GCA_003243815.1",
  "files": [
    {
      "filePath": "GCA_003243815.1/GCA_003243815.1_ASM324381v1_genomic.fna",
      "fileType": "GENOMIC_NUCLEOTIDE_FASTA",
      "uncompressedLengthBytes": "14296138"
    }
  ]
},{
  "accession": "GCA_003314395.1",
  "files": [
    {
      "filePath": "GCA_003314395.1/GCA_003314395.1_ASM331439v1_genomic.fna",
      "fileType": "GENOMIC_NUCLEOTIDE_FASTA",
      "uncompressedLengthBytes": "127359549"
    }
  ]
},{
  "accession": "GCA_003316615.1",
  "files": [
    {
      "filePath": "GCA_003316615.1/GCA_003316615.1_ASM331661v1_genomic.fna",
      "fileType": "GENOMIC_NUCLEOTIDE_FASTA",
      "uncompressedLengthBytes": "54946003"
    }
  ]
},{
  "accession": "GCA_003344505.1",
  "files": [
    {
      "filePath": "GCA_003344505.1/GCA_003344505.1_Aspph1_genomic.fna",
      "fileType": "GENOMIC_NUCLEOTIDE_FASTA",
      "uncompressedLengthBytes": "36206962"
    }
  ]
},{
  "accession": "GCA_003415625.1",
  "files": [
    {
      "filePath": "GCA_003415625.1/GCA_003415625.1_ASM341562v1_genomic.fna",
      "fileType": "GENOMIC_NUCLEOTIDE_FASTA",
      "uncompressedLengthBytes": "54436858"
    }
  ]
},{
  "accession": "GCA_003415645.1",
  "files": [
    {
      "filePath": "GCA_003415645.1/GCA_003415645.1_ASM341564v1_genomic.fna",
      "fileType": "GENOMIC_NUCLEOTIDE_FASTA",
      "uncompressedLengthBytes": "42371937"
    }
  ]
},{
  "accession": "GCA_003589665.1",
  "files": [
    {
      "filePath": "GCA_003589665.1/GCA_003589665.1_phiScl_1.0_genomic.fna",
      "fileType": "GENOMIC_NUCLEOTIDE_FASTA",
      "uncompressedLengthBytes": "29092510"
    }
  ]
},{
  "accession": "GCA_003614865.1",
  "files": [
    {
      "filePath": "GCA_003614865.1/GCA_003614865.1_ASM361486v1_genomic.fna",
      "fileType": "GENOMIC_NUCLEOTIDE_FASTA",
      "uncompressedLengthBytes": "27538537"
    }
  ]
},{
  "accession": "GCA_003705185.2",
  "files": [
    {
      "filePath": "GCA_003705185.2/GCA_003705185.2_ASM370518v2_genomic.fna",
      "fileType": "GENOMIC_NUCLEOTIDE_FASTA",
      "uncompressedLengthBytes": "14988347"
    }
  ]
},{
  "accession": "GCA_003705225.2",
  "files": [
    {
      "filePath": "GCA_003705225.2/GCA_003705225.2_ASM370522v2_genomic.fna",
      "fileType": "GENOMIC_NUCLEOTIDE_FASTA",
      "uncompressedLengthBytes": "14706317"
    }
  ]
},{
  "accession": "GCA_003706315.3",
  "files": [
    {
      "filePath": "GCA_003706315.3/GCA_003706315.3_ASM370631v3_genomic.fna",
      "fileType": "GENOMIC_NUCLEOTIDE_FASTA",
      "uncompressedLengthBytes": "15339141"
    }
  ]
},{
  "accession": "GCA_003706615.3",
  "files": [
    {
      "filePath": "GCA_003706615.3/GCA_003706615.3_ASM370661v3_genomic.fna",
      "fileType": "GENOMIC_NUCLEOTIDE_FASTA",
      "uncompressedLengthBytes": "12657112"
    }
  ]
},{
  "accession": "GCA_003706635.2",
  "files": [
    {
      "filePath": "GCA_003706635.2/GCA_003706635.2_ASM370663v2_genomic.fna",
      "fileType": "GENOMIC_NUCLEOTIDE_FASTA",
      "uncompressedLengthBytes": "12865568"
    }
  ]
},{
  "accession": "GCA_003706695.3",
  "files": [
    {
      "filePath": "GCA_003706695.3/GCA_003706695.3_ASM370669v3_genomic.fna",
      "fileType": "GENOMIC_NUCLEOTIDE_FASTA",
      "uncompressedLengthBytes": "12111135"
    }
  ]
},{
  "accession": "GCA_003707405.2",
  "files": [
    {
      "filePath": "GCA_003707405.2/GCA_003707405.2_ASM370740v2_genomic.fna",
      "fileType": "GENOMIC_NUCLEOTIDE_FASTA",
      "uncompressedLengthBytes": "13469906"
    }
  ]
},{
  "accession": "GCA_003707675.3",
  "files": [
    {
      "filePath": "GCA_003707675.3/GCA_003707675.3_ASM370767v3_genomic.fna",
      "fileType": "GENOMIC_NUCLEOTIDE_FASTA",
      "uncompressedLengthBytes": "17707839"
    }
  ]
},{
  "accession": "GCA_003707735.2",
  "files": [
    {
      "filePath": "GCA_003707735.2/GCA_003707735.2_ASM370773v2_genomic.fna",
      "fileType": "GENOMIC_NUCLEOTIDE_FASTA",
      "uncompressedLengthBytes": "11106347"
    }
  ]
},{
  "accession": "GCA_003707895.3",
  "files": [
    {
      "filePath": "GCA_003707895.3/GCA_003707895.3_ASM370789v3_genomic.fna",
      "fileType": "GENOMIC_NUCLEOTIDE_FASTA",
      "uncompressedLengthBytes": "14582922"
    }
  ]
},{
  "accession": "GCA_003708145.3",
  "files": [
    {
      "filePath": "GCA_003708145.3/GCA_003708145.3_ASM370814v3_genomic.fna",
      "fileType": "GENOMIC_NUCLEOTIDE_FASTA",
      "uncompressedLengthBytes": "11505295"
    }
  ]
},{
  "accession": "GCA_003708715.3",
  "files": [
    {
      "filePath": "GCA_003708715.3/GCA_003708715.3_ASM370871v3_genomic.fna",
      "fileType": "GENOMIC_NUCLEOTIDE_FASTA",
      "uncompressedLengthBytes": "10366831"
    }
  ]
},{
  "accession": "GCA_003708985.3",
  "files": [
    {
      "filePath": "GCA_003708985.3/GCA_003708985.3_ASM370898v3_genomic.fna",
      "fileType": "GENOMIC_NUCLEOTIDE_FASTA",
      "uncompressedLengthBytes": "11451798"
    }
  ]
},{
  "accession": "GCA_003719405.1",
  "files": [
    {
      "filePath": "GCA_003719405.1/GCA_003719405.1_ASM371940v1_genomic.fna",
      "fileType": "GENOMIC_NUCLEOTIDE_FASTA",
      "uncompressedLengthBytes": "31653901"
    }
  ]
},{
  "accession": "GCA_003719415.1",
  "files": [
    {
      "filePath": "GCA_003719415.1/GCA_003719415.1_ASM371941v1_genomic.fna",
      "fileType": "GENOMIC_NUCLEOTIDE_FASTA",
      "uncompressedLengthBytes": "30813285"
    }
  ]
},{
  "accession": "GCA_003788565.2",
  "files": [
    {
      "filePath": "GCA_003788565.2/GCA_003788565.2_Ascim1_genomic.fna",
      "fileType": "GENOMIC_NUCLEOTIDE_FASTA",
      "uncompressedLengthBytes": "60352612"
    }
  ]
},{
  "accession": "GCA_003850985.1",
  "files": [
    {
      "filePath": "GCA_003850985.1/GCA_003850985.1_Aawm_assembly01_genomic.fna",
      "fileType": "GENOMIC_NUCLEOTIDE_FASTA",
      "uncompressedLengthBytes": "39083799"
    }
  ]
},{
  "accession": "GCA_003988855.1",
  "files": [
    {
      "filePath": "GCA_003988855.1/GCA_003988855.1_ASM398885v1_genomic.fna",
      "fileType": "GENOMIC_NUCLEOTIDE_FASTA",
      "uncompressedLengthBytes": "41130787"
    }
  ]
},{
  "accession": "GCA_004114255.1",
  "files": [
    {
      "filePath": "GCA_004114255.1/GCA_004114255.1_ASM411425v1_genomic.fna",
      "fileType": "GENOMIC_NUCLEOTIDE_FASTA",
      "uncompressedLengthBytes": "11376623"
    }
  ]
},{
  "accession": "GCA_004123355.1",
  "files": [
    {
      "filePath": "GCA_004123355.1/GCA_004123355.1_ASM412335v1_genomic.fna",
      "fileType": "GENOMIC_NUCLEOTIDE_FASTA",
      "uncompressedLengthBytes": "48781804"
    }
  ]
},{
  "accession": "GCA_004156025.2",
  "files": [
    {
      "filePath": "GCA_004156025.2/GCA_004156025.2_ASM415602v2_genomic.fna",
      "fileType": "GENOMIC_NUCLEOTIDE_FASTA",
      "uncompressedLengthBytes": "34778752"
    }
  ]
},{
  "accession": "GCA_004216415.1",
  "files": [
    {
      "filePath": "GCA_004216415.1/GCA_004216415.1_S18-22_genomic.fna",
      "fileType": "GENOMIC_NUCLEOTIDE_FASTA",
      "uncompressedLengthBytes": "22893451"
    }
  ]
},{
  "accession": "GCA_004335155.1",
  "files": [
    {
      "filePath": "GCA_004335155.1/GCA_004335155.1_ASM433515v1_genomic.fna",
      "fileType": "GENOMIC_NUCLEOTIDE_FASTA",
      "uncompressedLengthBytes": "51589534"
    }
  ]
},{
  "accession": "GCA_004335205.1",
  "files": [
    {
      "filePath": "GCA_004335205.1/GCA_004335205.1_ASM433520v1_genomic.fna",
      "fileType": "GENOMIC_NUCLEOTIDE_FASTA",
      "uncompressedLengthBytes": "47229067"
    }
  ]
},{
  "accession": "GCA_004335285.1",
  "files": [
    {
      "filePath": "GCA_004335285.1/GCA_004335285.1_ASM433528v1_genomic.fna",
      "fileType": "GENOMIC_NUCLEOTIDE_FASTA",
      "uncompressedLengthBytes": "46605698"
    }
  ]
},{
  "accession": "GCA_004769165.1",
  "files": [
    {
      "filePath": "GCA_004769165.1/GCA_004769165.1_ASM476916v1_genomic.fna",
      "fileType": "GENOMIC_NUCLEOTIDE_FASTA",
      "uncompressedLengthBytes": "24187183"
    }
  ]
},{
  "accession": "GCA_004786065.1",
  "files": [
    {
      "filePath": "GCA_004786065.1/GCA_004786065.1_Ascni1_genomic.fna",
      "fileType": "GENOMIC_NUCLEOTIDE_FASTA",
      "uncompressedLengthBytes": "27749509"
    }
  ]
},{
  "accession": "GCA_004802645.1",
  "files": [
    {
      "filePath": "GCA_004802645.1/GCA_004802645.1_ASM480264v1_genomic.fna",
      "fileType": "GENOMIC_NUCLEOTIDE_FASTA",
      "uncompressedLengthBytes": "31414096"
    }
  ]
},{
  "accession": "GCA_004802725.1",
  "files": [
    {
      "filePath": "GCA_004802725.1/GCA_004802725.1_ASM480272v1_genomic.fna",
      "fileType": "GENOMIC_NUCLEOTIDE_FASTA",
      "uncompressedLengthBytes": "33552207"
    }
  ]
},{
  "accession": "GCA_004849945.1",
  "files": [
    {
      "filePath": "GCA_004849945.1/GCA_004849945.1_AoFc_genomic.fna",
      "fileType": "GENOMIC_NUCLEOTIDE_FASTA",
      "uncompressedLengthBytes": "37482229"
    }
  ]
},{
  "accession": "GCA_006503535.1",
  "files": [
    {
      "filePath": "GCA_006503535.1/GCA_006503535.1_ASM650353v1_genomic.fna",
      "fileType": "GENOMIC_NUCLEOTIDE_FASTA",
      "uncompressedLengthBytes": "49057476"
    }
  ]
},{
  "accession": "GCA_006508115.1",
  "files": [
    {
      "filePath": "GCA_006508115.1/GCA_006508115.1_ASM650811v1_genomic.fna",
      "fileType": "GENOMIC_NUCLEOTIDE_FASTA",
      "uncompressedLengthBytes": "46690576"
    }
  ]
},{
  "accession": "GCA_007674295.1",
  "files": [
    {
      "filePath": "GCA_007674295.1/GCA_007674295.1_ASM767429v1_genomic.fna",
      "fileType": "GENOMIC_NUCLEOTIDE_FASTA",
      "uncompressedLengthBytes": "3212619"
    }
  ]
},{
  "accession": "GCA_008274985.1",
  "files": [
    {
      "filePath": "GCA_008274985.1/GCA_008274985.1_ASM827498v1_genomic.fna",
      "fileType": "GENOMIC_NUCLEOTIDE_FASTA",
      "uncompressedLengthBytes": "40608590"
    }
  ]
},{
  "accession": "GCA_009176345.1",
  "files": [
    {
      "filePath": "GCA_009176345.1/GCA_009176345.1_Asplep1_genomic.fna",
      "fileType": "GENOMIC_NUCLEOTIDE_FASTA",
      "uncompressedLengthBytes": "39995757"
    }
  ]
},{
  "accession": "GCA_009176405.1",
  "files": [
    {
      "filePath": "GCA_009176405.1/GCA_009176405.1_Aspnovo1_genomic.fna",
      "fileType": "GENOMIC_NUCLEOTIDE_FASTA",
      "uncompressedLengthBytes": "41484254"
    }
  ]
},{
  "accession": "GCA_009193465.1",
  "files": [
    {
      "filePath": "GCA_009193465.1/GCA_009193465.1_Aspave1_genomic.fna",
      "fileType": "GENOMIC_NUCLEOTIDE_FASTA",
      "uncompressedLengthBytes": "34381228"
    }
  ]
},{
  "accession": "GCA_009193505.1",
  "files": [
    {
      "filePath": "GCA_009193505.1/GCA_009193505.1_Asptra1_genomic.fna",
      "fileType": "GENOMIC_NUCLEOTIDE_FASTA",
      "uncompressedLengthBytes": "39869800"
    }
  ]
},{
  "accession": "GCA_009193525.1",
  "files": [
    {
      "filePath": "GCA_009193525.1/GCA_009193525.1_Aspser1_genomic.fna",
      "fileType": "GENOMIC_NUCLEOTIDE_FASTA",
      "uncompressedLengthBytes": "38837280"
    }
  ]
},{
  "accession": "GCA_009193545.1",
  "files": [
    {
      "filePath": "GCA_009193545.1/GCA_009193545.1_Aspara19utr_genomic.fna",
      "fileType": "GENOMIC_NUCLEOTIDE_FASTA",
      "uncompressedLengthBytes": "40320174"
    }
  ]
},{
  "accession": "GCA_009193565.1",
  "files": [
    {
      "filePath": "GCA_009193565.1/GCA_009193565.1_Aspcor1_genomic.fna",
      "fileType": "GENOMIC_NUCLEOTIDE_FASTA",
      "uncompressedLengthBytes": "30869240"
    }
  ]
},{
  "accession": "GCA_009193595.1",
  "files": [
    {
      "filePath": "GCA_009193595.1/GCA_009193595.1_Aspber1_genomic.fna",
      "fileType": "GENOMIC_NUCLEOTIDE_FASTA",
      "uncompressedLengthBytes": "37534376"
    }
  ]
},{
  "accession": "GCA_009193665.1",
  "files": [
    {
      "filePath": "GCA_009193665.1/GCA_009193665.1_Asppsec1_genomic.fna",
      "fileType": "GENOMIC_NUCLEOTIDE_FASTA",
      "uncompressedLengthBytes": "40208835"
    }
  ]
},{
  "accession": "GCA_009289805.1",
  "files": [
    {
      "filePath": "GCA_009289805.1/GCA_009289805.1_ASM928980v1_genomic.fna",
      "fileType": "GENOMIC_NUCLEOTIDE_FASTA",
      "uncompressedLengthBytes": "76090802"
    }
  ]
},{
  "accession": "GCA_010015725.1",
  "files": [
    {
      "filePath": "GCA_010015725.1/GCA_010015725.1_Amnli1_genomic.fna",
      "fileType": "GENOMIC_NUCLEOTIDE_FASTA",
      "uncompressedLengthBytes": "50257630"
    }
  ]
},{
  "accession": "GCA_010623925.1",
  "files": [
    {
      "filePath": "GCA_010623925.1/GCA_010623925.1_ASM1062392v1_genomic.fna",
      "fileType": "GENOMIC_NUCLEOTIDE_FASTA",
      "uncompressedLengthBytes": "24572058"
    }
  ]
},{
  "accession": "GCA_012184315.1",
  "files": [
    {
      "filePath": "GCA_012184315.1/GCA_012184315.1_ASM1218431v1_genomic.fna",
      "fileType": "GENOMIC_NUCLEOTIDE_FASTA",
      "uncompressedLengthBytes": "38886716"
    }
  ]
},{
  "accession": "GCA_012184565.1",
  "files": [
    {
      "filePath": "GCA_012184565.1/GCA_012184565.1_ASM1218456v1_genomic.fna",
      "fileType": "GENOMIC_NUCLEOTIDE_FASTA",
      "uncompressedLengthBytes": "36019355"
    }
  ]
},{
  "accession": "GCA_012656285.1",
  "files": [
    {
      "filePath": "GCA_012656285.1/GCA_012656285.1_ASM1265628v1_genomic.fna",
      "fileType": "GENOMIC_NUCLEOTIDE_FASTA",
      "uncompressedLengthBytes": "34033743"
    }
  ]
},{
  "accession": "GCA_012932865.1",
  "files": [
    {
      "filePath": "GCA_012932865.1/GCA_012932865.1_ASM1293286v1_genomic.fna",
      "fileType": "GENOMIC_NUCLEOTIDE_FASTA",
      "uncompressedLengthBytes": "58310282"
    }
  ]
},{
  "accession": "GCA_013053245.1",
  "files": [
    {
      "filePath": "GCA_013053245.1/GCA_013053245.1_LU_AGP_1.0_genomic.fna",
      "fileType": "GENOMIC_NUCLEOTIDE_FASTA",
      "uncompressedLengthBytes": "45721012"
    }
  ]
},{
  "accession": "GCA_013177335.1",
  "files": [
    {
      "filePath": "GCA_013177335.1/GCA_013177335.1_ASM1317733v1_genomic.fna",
      "fileType": "GENOMIC_NUCLEOTIDE_FASTA",
      "uncompressedLengthBytes": "31134522"
    }
  ]
},{
  "accession": "GCA_014250555.1",
  "files": [
    {
      "filePath": "GCA_014250555.1/GCA_014250555.1_ASM1425055v1_genomic.fna",
      "fileType": "GENOMIC_NUCLEOTIDE_FASTA",
      "uncompressedLengthBytes": "32922852"
    }
  ]
},{
  "accession": "GCA_014281905.1",
  "files": [
    {
      "filePath": "GCA_014281905.1/GCA_014281905.1_ASM1428190v1_genomic.fna",
      "fileType": "GENOMIC_NUCLEOTIDE_FASTA",
      "uncompressedLengthBytes": "30731416"
    }
  ]
},{
  "accession": "GCA_014805555.1",
  "files": [
    {
      "filePath": "GCA_014805555.1/GCA_014805555.1_ASM1480555v1_genomic.fna",
      "fileType": "GENOMIC_NUCLEOTIDE_FASTA",
      "uncompressedLengthBytes": "10644488"
    }
  ]
},{
  "accession": "GCA_014826065.1",
  "files": [
    {
      "filePath": "GCA_014826065.1/GCA_014826065.1_ASM1482606v1_genomic.fna",
      "fileType": "GENOMIC_NUCLEOTIDE_FASTA",
      "uncompressedLengthBytes": "19154059"
    }
  ]
},{
  "accession": "GCA_014839865.1",
  "files": [
    {
      "filePath": "GCA_014839865.1/GCA_014839865.1_ASM1483986v1_genomic.fna",
      "fileType": "GENOMIC_NUCLEOTIDE_FASTA",
      "uncompressedLengthBytes": "34629657"
    }
  ]
},{
  "accession": "GCA_014839905.1",
  "files": [
    {
      "filePath": "GCA_014839905.1/GCA_014839905.1_ASM1483990v1_genomic.fna",
      "fileType": "GENOMIC_NUCLEOTIDE_FASTA",
      "uncompressedLengthBytes": "23369854"
    }
  ]
},{
  "accession": "GCA_014904845.1",
  "files": [
    {
      "filePath": "GCA_014904845.1/GCA_014904845.1_Acema1_genomic.fna",
      "fileType": "GENOMIC_NUCLEOTIDE_FASTA",
      "uncompressedLengthBytes": "74832926"
    }
  ]
},{
  "accession": "GCA_015039365.1",
  "files": [
    {
      "filePath": "GCA_015039365.1/GCA_015039365.1_Amarub1_genomic.fna",
      "fileType": "GENOMIC_NUCLEOTIDE_FASTA",
      "uncompressedLengthBytes": "77630122"
    }
  ]
},{
  "accession": "GCA_015345905.1",
  "files": [
    {
      "filePath": "GCA_015345905.1/GCA_015345905.1_ASM1534590v1_genomic.fna",
      "fileType": "GENOMIC_NUCLEOTIDE_FASTA",
      "uncompressedLengthBytes": "26400119"
    }
  ]
},{
  "accession": "GCA_015844325.1",
  "files": [
    {
      "filePath": "GCA_015844325.1/GCA_015844325.1_ASM1584432v1_genomic.fna",
      "fileType": "GENOMIC_NUCLEOTIDE_FASTA",
      "uncompressedLengthBytes": "36743733"
    }
  ]
},{
  "accession": "GCA_016097275.1",
  "files": [
    {
      "filePath": "GCA_016097275.1/GCA_016097275.1_ASM1609727v1_genomic.fna",
      "fileType": "GENOMIC_NUCLEOTIDE_FASTA",
      "uncompressedLengthBytes": "37238021"
    }
  ]
},{
  "accession": "GCA_016098105.1",
  "files": [
    {
      "filePath": "GCA_016098105.1/GCA_016098105.1_UCR_MwolfiiNRRL6351_1.0_genomic.fna",
      "fileType": "GENOMIC_NUCLEOTIDE_FASTA",
      "uncompressedLengthBytes": "34785407"
    }
  ]
},{
  "accession": "GCA_016098155.1",
  "files": [
    {
      "filePath": "GCA_016098155.1/GCA_016098155.1_UCR_MambBC1055_1.0_genomic.fna",
      "fileType": "GENOMIC_NUCLEOTIDE_FASTA",
      "uncompressedLengthBytes": "38634737"
    }
  ]
},{
  "accession": "GCA_016413765.1",
  "files": [
    {
      "filePath": "GCA_016413765.1/GCA_016413765.1_ASM1641376v1_genomic.fna",
      "fileType": "GENOMIC_NUCLEOTIDE_FASTA",
      "uncompressedLengthBytes": "33443697"
    }
  ]
},{
  "accession": "GCA_017139545.1",
  "files": [
    {
      "filePath": "GCA_017139545.1/GCA_017139545.1_ASM1713954v1_genomic.fna",
      "fileType": "GENOMIC_NUCLEOTIDE_FASTA",
      "uncompressedLengthBytes": "27588378"
    }
  ]
},{
  "accession": "GCA_017163955.1",
  "files": [
    {
      "filePath": "GCA_017163955.1/GCA_017163955.1_ASM1716395v1_genomic.fna",
      "fileType": "GENOMIC_NUCLEOTIDE_FASTA",
      "uncompressedLengthBytes": "49353403"
    }
  ]
},{
  "accession": "GCA_017347545.2",
  "files": [
    {
      "filePath": "GCA_017347545.2/GCA_017347545.2_ASM1734754v2_genomic.fna",
      "fileType": "GENOMIC_NUCLEOTIDE_FASTA",
      "uncompressedLengthBytes": "23951478"
    }
  ]
},{
  "accession": "GCA_018343915.1",
  "files": [
    {
      "filePath": "GCA_018343915.1/GCA_018343915.1_ASM1834391v1_genomic.fna",
      "fileType": "GENOMIC_NUCLEOTIDE_FASTA",
      "uncompressedLengthBytes": "38145000"
    }
  ]
},{
  "accession": "GCA_018344475.1",
  "files": [
    {
      "filePath": "GCA_018344475.1/GCA_018344475.1_ASM1834447v1_genomic.fna",
      "fileType": "GENOMIC_NUCLEOTIDE_FASTA",
      "uncompressedLengthBytes": "10553962"
    }
  ]
},{
  "accession": "GCA_018398575.1",
  "files": [
    {
      "filePath": "GCA_018398575.1/GCA_018398575.1_ASM1839857v1_genomic.fna",
      "fileType": "GENOMIC_NUCLEOTIDE_FASTA",
      "uncompressedLengthBytes": "40885277"
    }
  ]
},{
  "accession": "GCA_018408605.1",
  "files": [
    {
      "filePath": "GCA_018408605.1/GCA_018408605.1_ASM1840860v1_genomic.fna",
      "fileType": "GENOMIC_NUCLEOTIDE_FASTA",
      "uncompressedLengthBytes": "26218533"
    }
  ]
},{
  "accession": "GCA_018855395.1",
  "files": [
    {
      "filePath": "GCA_018855395.1/GCA_018855395.1_ASM1885539v1_genomic.fna",
      "fileType": "GENOMIC_NUCLEOTIDE_FASTA",
      "uncompressedLengthBytes": "53772457"
    }
  ]
},{
  "accession": "GCA_018873225.1",
  "files": [
    {
      "filePath": "GCA_018873225.1/GCA_018873225.1_ASM1887322v1_genomic.fna",
      "fileType": "GENOMIC_NUCLEOTIDE_FASTA",
      "uncompressedLengthBytes": "44744116"
    }
  ]
},{
  "accession": "GCA_018985225.1",
  "files": [
    {
      "filePath": "GCA_018985225.1/GCA_018985225.1_ASM1898522v1_genomic.fna",
      "fileType": "GENOMIC_NUCLEOTIDE_FASTA",
      "uncompressedLengthBytes": "10838129"
    }
  ]
},{
  "accession": "GCA_019059555.1",
  "files": [
    {
      "filePath": "GCA_019059555.1/GCA_019059555.1_ASM1905955v1_genomic.fna",
      "fileType": "GENOMIC_NUCLEOTIDE_FASTA",
      "uncompressedLengthBytes": "39920385"
    }
  ]
},{
  "accession": "GCA_019669835.1",
  "files": [
    {
      "filePath": "GCA_019669835.1/GCA_019669835.1_Amyenc1_genomic.fna",
      "fileType": "GENOMIC_NUCLEOTIDE_FASTA",
      "uncompressedLengthBytes": "47177348"
    }
  ]
},{
  "accession": "GCA_019670975.1",
  "files": [
    {
      "filePath": "GCA_019670975.1/GCA_019670975.1_ASM1967097v1_genomic.fna",
      "fileType": "GENOMIC_NUCLEOTIDE_FASTA",
      "uncompressedLengthBytes": "27175398"
    }
  ]
},{
  "accession": "GCA_019677225.1",
  "files": [
    {
      "filePath": "GCA_019677225.1/GCA_019677225.1_ASM1967722v1_genomic.fna",
      "fileType": "GENOMIC_NUCLEOTIDE_FASTA",
      "uncompressedLengthBytes": "44297130"
    }
  ]
},{
  "accession": "GCA_019702505.1",
  "files": [
    {
      "filePath": "GCA_019702505.1/GCA_019702505.1_ASM1970250v1_genomic.fna",
      "fileType": "GENOMIC_NUCLEOTIDE_FASTA",
      "uncompressedLengthBytes": "35193150"
    }
  ]
},{
  "accession": "GCA_019828945.1",
  "files": [
    {
      "filePath": "GCA_019828945.1/GCA_019828945.1_ASM1982894v1_genomic.fna",
      "fileType": "GENOMIC_NUCLEOTIDE_FASTA",
      "uncompressedLengthBytes": "23915640"
    }
  ]
},{
  "accession": "GCA_019976475.1",
  "files": [
    {
      "filePath": "GCA_019976475.1/GCA_019976475.1_ASM1997647v1_genomic.fna",
      "fileType": "GENOMIC_NUCLEOTIDE_FASTA",
      "uncompressedLengthBytes": "36489683"
    }
  ]
},{
  "accession": "GCA_019976485.1",
  "files": [
    {
      "filePath": "GCA_019976485.1/GCA_019976485.1_ASM1997648v1_genomic.fna",
      "fileType": "GENOMIC_NUCLEOTIDE_FASTA",
      "uncompressedLengthBytes": "45079591"
    }
  ]
},{
  "accession": "GCA_020011035.1",
  "files": [
    {
      "filePath": "GCA_020011035.1/GCA_020011035.1_ASM2001103v1_genomic.fna",
      "fileType": "GENOMIC_NUCLEOTIDE_FASTA",
      "uncompressedLengthBytes": "53881278"
    }
  ]
},{
  "accession": "GCA_020081605.1",
  "files": [
    {
      "filePath": "GCA_020081605.1/GCA_020081605.1_ASM2008160v1_genomic.fna",
      "fileType": "GENOMIC_NUCLEOTIDE_FASTA",
      "uncompressedLengthBytes": "49094539"
    }
  ]
},{
  "accession": "GCA_020284055.1",
  "files": [
    {
      "filePath": "GCA_020284055.1/GCA_020284055.1_ASM2028405v1_genomic.fna",
      "fileType": "GENOMIC_NUCLEOTIDE_FASTA",
      "uncompressedLengthBytes": "26009416"
    }
  ]
},{
  "accession": "GCA_020826735.1",
  "files": [
    {
      "filePath": "GCA_020826735.1/GCA_020826735.1_ASM2082673v1_genomic.fna",
      "fileType": "GENOMIC_NUCLEOTIDE_FASTA",
      "uncompressedLengthBytes": "26955960"
    }
  ]
},{
  "accession": "GCA_021436935.1",
  "files": [
    {
      "filePath": "GCA_021436935.1/GCA_021436935.1_ASM2143693v1_genomic.fna",
      "fileType": "GENOMIC_NUCLEOTIDE_FASTA",
      "uncompressedLengthBytes": "35364395"
    }
  ]
},{
  "accession": "GCA_021436995.1",
  "files": [
    {
      "filePath": "GCA_021436995.1/GCA_021436995.1_ASM2143699v1_genomic.fna",
      "fileType": "GENOMIC_NUCLEOTIDE_FASTA",
      "uncompressedLengthBytes": "35080888"
    }
  ]
},{
  "accession": "GCA_021437015.1",
  "files": [
    {
      "filePath": "GCA_021437015.1/GCA_021437015.1_ASM2143701v1_genomic.fna",
      "fileType": "GENOMIC_NUCLEOTIDE_FASTA",
      "uncompressedLengthBytes": "36011938"
    }
  ]
},{
  "accession": "GCA_022160305.1",
  "files": [
    {
      "filePath": "GCA_022160305.1/GCA_022160305.1_Clapy1_genomic.fna",
      "fileType": "GENOMIC_NUCLEOTIDE_FASTA",
      "uncompressedLengthBytes": "38520577"
    }
  ]
},{
  "accession": "GCA_022315185.1",
  "files": [
    {
      "filePath": "GCA_022315185.1/GCA_022315185.1_ASM2231518v1_genomic.fna",
      "fileType": "GENOMIC_NUCLEOTIDE_FASTA",
      "uncompressedLengthBytes": "32894659"
    }
  ]
},{
  "accession": "GCA_022376435.1",
  "files": [
    {
      "filePath": "GCA_022376435.1/GCA_022376435.1_Amylap1_1_genomic.fna",
      "fileType": "GENOMIC_NUCLEOTIDE_FASTA",
      "uncompressedLengthBytes": "36032038"
    }
  ]
},{
  "accession": "GCA_022385825.1",
  "files": [
    {
      "filePath": "GCA_022385825.1/GCA_022385825.1_Amycha1_genomic.fna",
      "fileType": "GENOMIC_NUCLEOTIDE_FASTA",
      "uncompressedLengthBytes": "38936173"
    }
  ]
},{
  "accession": "GCA_022414665.1",
  "files": [
    {
      "filePath": "GCA_022414665.1/GCA_022414665.1_ASM2241466v1_genomic.fna",
      "fileType": "GENOMIC_NUCLEOTIDE_FASTA",
      "uncompressedLengthBytes": "40251218"
    }
  ]
},{
  "accession": "GCA_022496965.1",
  "files": [
    {
      "filePath": "GCA_022496965.1/GCA_022496965.1_Annnit1_genomic.fna",
      "fileType": "GENOMIC_NUCLEOTIDE_FASTA",
      "uncompressedLengthBytes": "39028576"
    }
  ]
},{
  "accession": "GCA_022606235.1",
  "files": [
    {
      "filePath": "GCA_022606235.1/GCA_022606235.1_Abobie1_genomic.fna",
      "fileType": "GENOMIC_NUCLEOTIDE_FASTA",
      "uncompressedLengthBytes": "33540534"
    }
  ]
},{
  "accession": "GCA_022695765.1",
  "files": [
    {
      "filePath": "GCA_022695765.1/GCA_022695765.1_Annmor1_genomic.fna",
      "fileType": "GENOMIC_NUCLEOTIDE_FASTA",
      "uncompressedLengthBytes": "43319238"
    }
  ]
},{
  "accession": "GCA_022813625.1",
  "files": [
    {
      "filePath": "GCA_022813625.1/GCA_022813625.1_ASM2281362v1_genomic.fna",
      "fileType": "GENOMIC_NUCLEOTIDE_FASTA",
      "uncompressedLengthBytes": "39298021"
    }
  ]
},{
  "accession": "GCA_022814335.1",
  "files": [
    {
      "filePath": "GCA_022814335.1/GCA_022814335.1_ASM2281433v1_genomic.fna",
      "fileType": "GENOMIC_NUCLEOTIDE_FASTA",
      "uncompressedLengthBytes": "28422764"
    }
  ]
},{
  "accession": "GCA_022814375.1",
  "files": [
    {
      "filePath": "GCA_022814375.1/GCA_022814375.1_ASM2281437v1_genomic.fna",
      "fileType": "GENOMIC_NUCLEOTIDE_FASTA",
      "uncompressedLengthBytes": "34948770"
    }
  ]
},{
  "accession": "GCA_022814545.1",
  "files": [
    {
      "filePath": "GCA_022814545.1/GCA_022814545.1_ASM2281454v1_genomic.fna",
      "fileType": "GENOMIC_NUCLEOTIDE_FASTA",
      "uncompressedLengthBytes": "34661959"
    }
  ]
},{
  "accession": "GCA_022818035.1",
  "files": [
    {
      "filePath": "GCA_022818035.1/GCA_022818035.1_ASM2281803v1_genomic.fna",
      "fileType": "GENOMIC_NUCLEOTIDE_FASTA",
      "uncompressedLengthBytes": "56439721"
    }
  ]
},{
  "accession": "GCA_022818075.1",
  "files": [
    {
      "filePath": "GCA_022818075.1/GCA_022818075.1_ASM2281807v1_genomic.fna",
      "fileType": "GENOMIC_NUCLEOTIDE_FASTA",
      "uncompressedLengthBytes": "74672686"
    }
  ]
},{
  "accession": "GCA_022836615.1",
  "files": [
    {
      "filePath": "GCA_022836615.1/GCA_022836615.1_Annbov1_genomic.fna",
      "fileType": "GENOMIC_NUCLEOTIDE_FASTA",
      "uncompressedLengthBytes": "42351281"
    }
  ]
},{
  "accession": "GCA_023014395.1",
  "files": [
    {
      "filePath": "GCA_023014395.1/GCA_023014395.1_ASM2301439v1_genomic.fna",
      "fileType": "GENOMIC_NUCLEOTIDE_FASTA",
      "uncompressedLengthBytes": "45926073"
    }
  ]
},{
  "accession": "GCA_023014405.1",
  "files": [
    {
      "filePath": "GCA_023014405.1/GCA_023014405.1_ASM2301440v1_genomic.fna",
      "fileType": "GENOMIC_NUCLEOTIDE_FASTA",
      "uncompressedLengthBytes": "72079424"
    }
  ]
},{
  "accession": "GCA_023014435.1",
  "files": [
    {
      "filePath": "GCA_023014435.1/GCA_023014435.1_ASM2301443v1_genomic.fna",
      "fileType": "GENOMIC_NUCLEOTIDE_FASTA",
      "uncompressedLengthBytes": "60981546"
    }
  ]
},{
  "accession": "GCA_023014455.1",
  "files": [
    {
      "filePath": "GCA_023014455.1/GCA_023014455.1_ASM2301445v1_genomic.fna",
      "fileType": "GENOMIC_NUCLEOTIDE_FASTA",
      "uncompressedLengthBytes": "49744484"
    }
  ]
},{
  "accession": "GCA_023014475.1",
  "files": [
    {
      "filePath": "GCA_023014475.1/GCA_023014475.1_ASM2301447v1_genomic.fna",
      "fileType": "GENOMIC_NUCLEOTIDE_FASTA",
      "uncompressedLengthBytes": "58601687"
    }
  ]
},{
  "accession": "GCA_023309525.1",
  "files": [
    {
      "filePath": "GCA_023309525.1/GCA_023309525.1_ASM2330952v1_genomic.fna",
      "fileType": "GENOMIC_NUCLEOTIDE_FASTA",
      "uncompressedLengthBytes": "16102714"
    }
  ]
},{
  "accession": "GCA_023619815.1",
  "files": [
    {
      "filePath": "GCA_023619815.1/GCA_023619815.1_ASM2361981v1_genomic.fna",
      "fileType": "GENOMIC_NUCLEOTIDE_FASTA",
      "uncompressedLengthBytes": "28950486"
    }
  ]
},{
  "accession": "GCA_023624915.1",
  "files": [
    {
      "filePath": "GCA_023624915.1/GCA_023624915.1_ASM2362491v1_genomic.fna",
      "fileType": "GENOMIC_NUCLEOTIDE_FASTA",
      "uncompressedLengthBytes": "33467051"
    }
  ]
},{
  "accession": "GCA_023653615.1",
  "files": [
    {
      "filePath": "GCA_023653615.1/GCA_023653615.1_APSI0_genomic.fna",
      "fileType": "GENOMIC_NUCLEOTIDE_FASTA",
      "uncompressedLengthBytes": "23519012"
    }
  ]
},{
  "accession": "GCA_024244165.1",
  "files": [
    {
      "filePath": "GCA_024244165.1/GCA_024244165.1_UCR_Aace_1.0_genomic.fna",
      "fileType": "GENOMIC_NUCLEOTIDE_FASTA",
      "uncompressedLengthBytes": "19362686"
    }
  ]
},{
  "accession": "GCA_024244195.1",
  "files": [
    {
      "filePath": "GCA_024244195.1/GCA_024244195.1_UCR_Aagg_1.0_genomic.fna",
      "fileType": "GENOMIC_NUCLEOTIDE_FASTA",
      "uncompressedLengthBytes": "20572663"
    }
  ]
},{
  "accession": "GCA_024244595.1",
  "files": [
    {
      "filePath": "GCA_024244595.1/GCA_024244595.1_UCR_Aatr_1.0_genomic.fna",
      "fileType": "GENOMIC_NUCLEOTIDE_FASTA",
      "uncompressedLengthBytes": "30720098"
    }
  ]
},{
  "accession": "GCA_024244615.1",
  "files": [
    {
      "filePath": "GCA_024244615.1/GCA_024244615.1_UCR_Apol_1.0_genomic.fna",
      "fileType": "GENOMIC_NUCLEOTIDE_FASTA",
      "uncompressedLengthBytes": "20826565"
    }
  ]
},{
  "accession": "GCA_024734315.1",
  "files": [
    {
      "filePath": "GCA_024734315.1/GCA_024734315.1_ASM2473431v1_genomic.fna",
      "fileType": "GENOMIC_NUCLEOTIDE_FASTA",
      "uncompressedLengthBytes": "14982009"
    }
  ]
},{
  "accession": "GCA_024752435.1",
  "files": [
    {
      "filePath": "GCA_024752435.1/GCA_024752435.1_ASM2475243v1_genomic.fna",
      "fileType": "GENOMIC_NUCLEOTIDE_FASTA",
      "uncompressedLengthBytes": "35404493"
    }
  ]
},{
  "accession": "GCA_024752465.1",
  "files": [
    {
      "filePath": "GCA_024752465.1/GCA_024752465.1_ASM2475246v1_genomic.fna",
      "fileType": "GENOMIC_NUCLEOTIDE_FASTA",
      "uncompressedLengthBytes": "34405786"
    }
  ]
},{
  "accession": "GCA_025592505.1",
  "files": [
    {
      "filePath": "GCA_025592505.1/GCA_025592505.1_ASM2559250v1_genomic.fna",
      "fileType": "GENOMIC_NUCLEOTIDE_FASTA",
      "uncompressedLengthBytes": "36495588"
    }
  ]
},{
  "accession": "GCA_025592935.1",
  "files": [
    {
      "filePath": "GCA_025592935.1/GCA_025592935.1_ASM2559293v1_genomic.fna",
      "fileType": "GENOMIC_NUCLEOTIDE_FASTA",
      "uncompressedLengthBytes": "36291842"
    }
  ]
},{
  "accession": "GCA_025617375.2",
  "files": [
    {
      "filePath": "GCA_025617375.2/GCA_025617375.2_glAcaSoci1.1_genomic.fna",
      "fileType": "GENOMIC_NUCLEOTIDE_FASTA",
      "uncompressedLengthBytes": "31566413"
    }
  ]
},{
  "accession": "GCA_025688805.1",
  "files": [
    {
      "filePath": "GCA_025688805.1/GCA_025688805.1_Aspegy1_genomic.fna",
      "fileType": "GENOMIC_NUCLEOTIDE_FASTA",
      "uncompressedLengthBytes": "28777359"
    }
  ]
},{
  "accession": "GCA_025688815.1",
  "files": [
    {
      "filePath": "GCA_025688815.1/GCA_025688815.1_Aspcar1_genomic.fna",
      "fileType": "GENOMIC_NUCLEOTIDE_FASTA",
      "uncompressedLengthBytes": "39986616"
    }
  ]
},{
  "accession": "GCA_026027325.1",
  "files": [
    {
      "filePath": "GCA_026027325.1/GCA_026027325.1_ASM2602732v1_genomic.fna",
      "fileType": "GENOMIC_NUCLEOTIDE_FASTA",
      "uncompressedLengthBytes": "36992895"
    }
  ]
},{
  "accession": "GCA_026054675.1",
  "files": [
    {
      "filePath": "GCA_026054675.1/GCA_026054675.1_ASM2605467v1_genomic.fna",
      "fileType": "GENOMIC_NUCLEOTIDE_FASTA",
      "uncompressedLengthBytes": "25658623"
    }
  ]
},{
  "accession": "GCA_026119515.1",
  "files": [
    {
      "filePath": "GCA_026119515.1/GCA_026119515.1_ASM2611951v1_genomic.fna",
      "fileType": "GENOMIC_NUCLEOTIDE_FASTA",
      "uncompressedLengthBytes": "56771808"
    }
  ]
},{
  "accession": "GCA_027569015.1",
  "files": [
    {
      "filePath": "GCA_027569015.1/GCA_027569015.1_ASM2756901v1_genomic.fna",
      "fileType": "GENOMIC_NUCLEOTIDE_FASTA",
      "uncompressedLengthBytes": "50168817"
    }
  ]
},{
  "accession": "GCA_027569045.1",
  "files": [
    {
      "filePath": "GCA_027569045.1/GCA_027569045.1_ASM2756904v1_genomic.fna",
      "fileType": "GENOMIC_NUCLEOTIDE_FASTA",
      "uncompressedLengthBytes": "42849005"
    }
  ]
},{
  "accession": "GCA_027569055.1",
  "files": [
    {
      "filePath": "GCA_027569055.1/GCA_027569055.1_ASM2756905v1_genomic.fna",
      "fileType": "GENOMIC_NUCLEOTIDE_FASTA",
      "uncompressedLengthBytes": "40299969"
    }
  ]
},{
  "accession": "GCA_027569075.1",
  "files": [
    {
      "filePath": "GCA_027569075.1/GCA_027569075.1_ASM2756907v1_genomic.fna",
      "fileType": "GENOMIC_NUCLEOTIDE_FASTA",
      "uncompressedLengthBytes": "28412349"
    }
  ]
},{
  "accession": "GCA_027569095.1",
  "files": [
    {
      "filePath": "GCA_027569095.1/GCA_027569095.1_ASM2756909v1_genomic.fna",
      "fileType": "GENOMIC_NUCLEOTIDE_FASTA",
      "uncompressedLengthBytes": "34479494"
    }
  ]
},{
  "accession": "GCA_027569115.1",
  "files": [
    {
      "filePath": "GCA_027569115.1/GCA_027569115.1_ASM2756911v1_genomic.fna",
      "fileType": "GENOMIC_NUCLEOTIDE_FASTA",
      "uncompressedLengthBytes": "34058642"
    }
  ]
},{
  "accession": "GCA_027569145.1",
  "files": [
    {
      "filePath": "GCA_027569145.1/GCA_027569145.1_ASM2756914v1_genomic.fna",
      "fileType": "GENOMIC_NUCLEOTIDE_FASTA",
      "uncompressedLengthBytes": "26025230"
    }
  ]
},{
  "accession": "GCA_027569155.1",
  "files": [
    {
      "filePath": "GCA_027569155.1/GCA_027569155.1_ASM2756915v1_genomic.fna",
      "fileType": "GENOMIC_NUCLEOTIDE_FASTA",
      "uncompressedLengthBytes": "36805326"
    }
  ]
},{
  "accession": "GCA_027569205.1",
  "files": [
    {
      "filePath": "GCA_027569205.1/GCA_027569205.1_ASM2756920v1_genomic.fna",
      "fileType": "GENOMIC_NUCLEOTIDE_FASTA",
      "uncompressedLengthBytes": "34945412"
    }
  ]
},{
  "accession": "GCA_027569225.1",
  "files": [
    {
      "filePath": "GCA_027569225.1/GCA_027569225.1_ASM2756922v1_genomic.fna",
      "fileType": "GENOMIC_NUCLEOTIDE_FASTA",
      "uncompressedLengthBytes": "32113300"
    }
  ]
},{
  "accession": "GCA_027569235.1",
  "files": [
    {
      "filePath": "GCA_027569235.1/GCA_027569235.1_ASM2756923v1_genomic.fna",
      "fileType": "GENOMIC_NUCLEOTIDE_FASTA",
      "uncompressedLengthBytes": "39378810"
    }
  ]
},{
  "accession": "GCA_027569315.1",
  "files": [
    {
      "filePath": "GCA_027569315.1/GCA_027569315.1_ASM2756931v1_genomic.fna",
      "fileType": "GENOMIC_NUCLEOTIDE_FASTA",
      "uncompressedLengthBytes": "26097153"
    }
  ]
},{
  "accession": "GCA_027569665.1",
  "files": [
    {
      "filePath": "GCA_027569665.1/GCA_027569665.1_ASM2756966v1_genomic.fna",
      "fileType": "GENOMIC_NUCLEOTIDE_FASTA",
      "uncompressedLengthBytes": "41681927"
    }
  ]
},{
  "accession": "GCA_027569695.1",
  "files": [
    {
      "filePath": "GCA_027569695.1/GCA_027569695.1_ASM2756969v1_genomic.fna",
      "fileType": "GENOMIC_NUCLEOTIDE_FASTA",
      "uncompressedLengthBytes": "34162770"
    }
  ]
},{
  "accession": "GCA_027569885.1",
  "files": [
    {
      "filePath": "GCA_027569885.1/GCA_027569885.1_ASM2756988v1_genomic.fna",
      "fileType": "GENOMIC_NUCLEOTIDE_FASTA",
      "uncompressedLengthBytes": "42793262"
    }
  ]
},{
  "accession": "GCA_027604645.1",
  "files": [
    {
      "filePath": "GCA_027604645.1/GCA_027604645.1_ASM2760464v1_genomic.fna",
      "fileType": "GENOMIC_NUCLEOTIDE_FASTA",
      "uncompressedLengthBytes": "30381047"
    }
  ]
},{
  "accession": "GCA_027604705.1",
  "files": [
    {
      "filePath": "GCA_027604705.1/GCA_027604705.1_ASM2760470v1_genomic.fna",
      "fileType": "GENOMIC_NUCLEOTIDE_FASTA",
      "uncompressedLengthBytes": "26850133"
    }
  ]
},{
  "accession": "GCA_027627235.1",
  "files": [
    {
      "filePath": "GCA_027627235.1/GCA_027627235.1_Agrocybe_chaxingu_MP-N11_reassembly_genomic.fna",
      "fileType": "GENOMIC_NUCLEOTIDE_FASTA",
      "uncompressedLengthBytes": "41268318"
    }
  ]
},{
  "accession": "GCA_027946445.1",
  "files": [
    {
      "filePath": "GCA_027946445.1/GCA_027946445.1_ASM2794644v1_genomic.fna",
      "fileType": "GENOMIC_NUCLEOTIDE_FASTA",
      "uncompressedLengthBytes": "34204636"
    }
  ]
},{
  "accession": "GCA_028476805.1",
  "files": [
    {
      "filePath": "GCA_028476805.1/GCA_028476805.1_ASM2847680v1_genomic.fna",
      "fileType": "GENOMIC_NUCLEOTIDE_FASTA",
      "uncompressedLengthBytes": "56644608"
    }
  ]
},{
  "accession": "GCA_028505765.1",
  "files": [
    {
      "filePath": "GCA_028505765.1/GCA_028505765.1_ASM2850576v1_genomic.fna",
      "fileType": "GENOMIC_NUCLEOTIDE_FASTA",
      "uncompressedLengthBytes": "39202680"
    }
  ]
},{
  "accession": "GCA_028505775.1",
  "files": [
    {
      "filePath": "GCA_028505775.1/GCA_028505775.1_ASM2850577v1_genomic.fna",
      "fileType": "GENOMIC_NUCLEOTIDE_FASTA",
      "uncompressedLengthBytes": "38533921"
    }
  ]
},{
  "accession": "GCA_029218145.1",
  "files": [
    {
      "filePath": "GCA_029218145.1/GCA_029218145.1_ASM2921814v1_genomic.fna",
      "fileType": "GENOMIC_NUCLEOTIDE_FASTA",
      "uncompressedLengthBytes": "35736476"
    }
  ]
},{
  "accession": "GCA_029581775.1",
  "files": [
    {
      "filePath": "GCA_029581775.1/GCA_029581775.1_ASM2958177v1_genomic.fna",
      "fileType": "GENOMIC_NUCLEOTIDE_FASTA",
      "uncompressedLengthBytes": "16293449"
    }
  ]
},{
  "accession": "GCA_029719445.1",
  "files": [
    {
      "filePath": "GCA_029719445.1/GCA_029719445.1_ASM2971944v1_genomic.fna",
      "fileType": "GENOMIC_NUCLEOTIDE_FASTA",
      "uncompressedLengthBytes": "39172884"
    }
  ]
},{
  "accession": "GCA_029783965.1",
  "files": [
    {
      "filePath": "GCA_029783965.1/GCA_029783965.1_RDWU_Aporii_p.ctg_genomic.fna",
      "fileType": "GENOMIC_NUCLEOTIDE_FASTA",
      "uncompressedLengthBytes": "33403901"
    }
  ]
},{
  "accession": "GCA_029945375.1",
  "files": [
    {
      "filePath": "GCA_029945375.1/GCA_029945375.1_Asub-V01_genomic.fna",
      "fileType": "GENOMIC_NUCLEOTIDE_FASTA",
      "uncompressedLengthBytes": "45225473"
    }
  ]
},{
  "accession": "GCA_030246685.1",
  "files": [
    {
      "filePath": "GCA_030246685.1/GCA_030246685.1_ASM3024668v1_genomic.fna",
      "fileType": "GENOMIC_NUCLEOTIDE_FASTA",
      "uncompressedLengthBytes": "32751490"
    }
  ]
},{
  "accession": "GCA_030294605.1",
  "files": [
    {
      "filePath": "GCA_030294605.1/GCA_030294605.1_ASM3029460v1_genomic.fna",
      "fileType": "GENOMIC_NUCLEOTIDE_FASTA",
      "uncompressedLengthBytes": "27485487"
    }
  ]
},{
  "accession": "GCA_030386735.1",
  "files": [
    {
      "filePath": "GCA_030386735.1/GCA_030386735.1_Fv_Alternosema1_genomic.fna",
      "fileType": "GENOMIC_NUCLEOTIDE_FASTA",
      "uncompressedLengthBytes": "1608979"
    }
  ]
},{
  "accession": "GCA_030407015.1",
  "files": [
    {
      "filePath": "GCA_030407015.1/GCA_030407015.1_Armfum1_genomic.fna",
      "fileType": "GENOMIC_NUCLEOTIDE_FASTA",
      "uncompressedLengthBytes": "56528259"
    }
  ]
},{
  "accession": "GCA_030407055.1",
  "files": [
    {
      "filePath": "GCA_030407055.1/GCA_030407055.1_Armmel1_genomic.fna",
      "fileType": "GENOMIC_NUCLEOTIDE_FASTA",
      "uncompressedLengthBytes": "71785950"
    }
  ]
},{
  "accession": "GCA_030407065.1",
  "files": [
    {
      "filePath": "GCA_030407065.1/GCA_030407065.1_Armnab1_genomic.fna",
      "fileType": "GENOMIC_NUCLEOTIDE_FASTA",
      "uncompressedLengthBytes": "63511488"
    }
  ]
},{
  "accession": "GCA_030407195.1",
  "files": [
    {
      "filePath": "GCA_030407195.1/GCA_030407195.1_ASM3040719v1_genomic.fna",
      "fileType": "GENOMIC_NUCLEOTIDE_FASTA",
      "uncompressedLengthBytes": "11879668"
    }
  ]
},{
  "accession": "GCA_030435615.1",
  "files": [
    {
      "filePath": "GCA_030435615.1/GCA_030435615.1_Armlut1_genomic.fna",
      "fileType": "GENOMIC_NUCLEOTIDE_FASTA",
      "uncompressedLengthBytes": "98366740"
    }
  ]
},{
  "accession": "GCA_030435635.1",
  "files": [
    {
      "filePath": "GCA_030435635.1/GCA_030435635.1_Armbor1_genomic.fna",
      "fileType": "GENOMIC_NUCLEOTIDE_FASTA",
      "uncompressedLengthBytes": "72676169"
    }
  ]
},{
  "accession": "GCA_030435655.1",
  "files": [
    {
      "filePath": "GCA_030435655.1/GCA_030435655.1_Armnov1_genomic.fna",
      "fileType": "GENOMIC_NUCLEOTIDE_FASTA",
      "uncompressedLengthBytes": "80374875"
    }
  ]
},{
  "accession": "GCA_030549205.1",
  "files": [
    {
      "filePath": "GCA_030549205.1/GCA_030549205.1_Apibac1_genomic.fna",
      "fileType": "GENOMIC_NUCLEOTIDE_FASTA",
      "uncompressedLengthBytes": "40694668"
    }
  ]
},{
  "accession": "GCA_030555785.1",
  "files": [
    {
      "filePath": "GCA_030555785.1/GCA_030555785.1_ASM3055578v1_genomic.fna",
      "fileType": "GENOMIC_NUCLEOTIDE_FASTA",
      "uncompressedLengthBytes": "12824350"
    }
  ]
},{
  "accession": "GCA_030556085.1",
  "files": [
    {
      "filePath": "GCA_030556085.1/GCA_030556085.1_ASM3055608v1_genomic.fna",
      "fileType": "GENOMIC_NUCLEOTIDE_FASTA",
      "uncompressedLengthBytes": "39293577"
    }
  ]
},{
  "accession": "GCA_030556425.1",
  "files": [
    {
      "filePath": "GCA_030556425.1/GCA_030556425.1_ASM3055642v1_genomic.fna",
      "fileType": "GENOMIC_NUCLEOTIDE_FASTA",
      "uncompressedLengthBytes": "15591984"
    }
  ]
},{
  "accession": "GCA_030556505.1",
  "files": [
    {
      "filePath": "GCA_030556505.1/GCA_030556505.1_ASM3055650v1_genomic.fna",
      "fileType": "GENOMIC_NUCLEOTIDE_FASTA",
      "uncompressedLengthBytes": "10976033"
    }
  ]
},{
  "accession": "GCA_030556525.1",
  "files": [
    {
      "filePath": "GCA_030556525.1/GCA_030556525.1_ASM3055652v1_genomic.fna",
      "fileType": "GENOMIC_NUCLEOTIDE_FASTA",
      "uncompressedLengthBytes": "13336369"
    }
  ]
},{
  "accession": "GCA_030557395.1",
  "files": [
    {
      "filePath": "GCA_030557395.1/GCA_030557395.1_ASM3055739v1_genomic.fna",
      "fileType": "GENOMIC_NUCLEOTIDE_FASTA",
      "uncompressedLengthBytes": "16527736"
    }
  ]
},{
  "accession": "GCA_030557475.1",
  "files": [
    {
      "filePath": "GCA_030557475.1/GCA_030557475.1_ASM3055747v1_genomic.fna",
      "fileType": "GENOMIC_NUCLEOTIDE_FASTA",
      "uncompressedLengthBytes": "12974536"
    }
  ]
},{
  "accession": "GCA_030557505.1",
  "files": [
    {
      "filePath": "GCA_030557505.1/GCA_030557505.1_ASM3055750v1_genomic.fna",
      "fileType": "GENOMIC_NUCLEOTIDE_FASTA",
      "uncompressedLengthBytes": "11252034"
    }
  ]
},{
  "accession": "GCA_030557705.1",
  "files": [
    {
      "filePath": "GCA_030557705.1/GCA_030557705.1_ASM3055770v1_genomic.fna",
      "fileType": "GENOMIC_NUCLEOTIDE_FASTA",
      "uncompressedLengthBytes": "12658563"
    }
  ]
},{
  "accession": "GCA_030557765.1",
  "files": [
    {
      "filePath": "GCA_030557765.1/GCA_030557765.1_ASM3055776v1_genomic.fna",
      "fileType": "GENOMIC_NUCLEOTIDE_FASTA",
      "uncompressedLengthBytes": "13377041"
    }
  ]
},{
  "accession": "GCA_030557985.1",
  "files": [
    {
      "filePath": "GCA_030557985.1/GCA_030557985.1_ASM3055798v1_genomic.fna",
      "fileType": "GENOMIC_NUCLEOTIDE_FASTA",
      "uncompressedLengthBytes": "13194977"
    }
  ]
},{
  "accession": "GCA_030558135.1",
  "files": [
    {
      "filePath": "GCA_030558135.1/GCA_030558135.1_ASM3055813v1_genomic.fna",
      "fileType": "GENOMIC_NUCLEOTIDE_FASTA",
      "uncompressedLengthBytes": "10549316"
    }
  ]
},{
  "accession": "GCA_030558265.1",
  "files": [
    {
      "filePath": "GCA_030558265.1/GCA_030558265.1_ASM3055826v1_genomic.fna",
      "fileType": "GENOMIC_NUCLEOTIDE_FASTA",
      "uncompressedLengthBytes": "9595541"
    }
  ]
},{
  "accession": "GCA_030558275.1",
  "files": [
    {
      "filePath": "GCA_030558275.1/GCA_030558275.1_ASM3055827v1_genomic.fna",
      "fileType": "GENOMIC_NUCLEOTIDE_FASTA",
      "uncompressedLengthBytes": "12431520"
    }
  ]
},{
  "accession": "GCA_030558335.1",
  "files": [
    {
      "filePath": "GCA_030558335.1/GCA_030558335.1_ASM3055833v1_genomic.fna",
      "fileType": "GENOMIC_NUCLEOTIDE_FASTA",
      "uncompressedLengthBytes": "11490455"
    }
  ]
},{
  "accession": "GCA_030559045.1",
  "files": [
    {
      "filePath": "GCA_030559045.1/GCA_030559045.1_ASM3055904v1_genomic.fna",
      "fileType": "GENOMIC_NUCLEOTIDE_FASTA",
      "uncompressedLengthBytes": "14507131"
    }
  ]
},{
  "accession": "GCA_030560485.1",
  "files": [
    {
      "filePath": "GCA_030560485.1/GCA_030560485.1_ASM3056048v1_genomic.fna",
      "fileType": "GENOMIC_NUCLEOTIDE_FASTA",
      "uncompressedLengthBytes": "17600709"
    }
  ]
},{
  "accession": "GCA_030560805.1",
  "files": [
    {
      "filePath": "GCA_030560805.1/GCA_030560805.1_ASM3056080v1_genomic.fna",
      "fileType": "GENOMIC_NUCLEOTIDE_FASTA",
      "uncompressedLengthBytes": "13098280"
    }
  ]
},{
  "accession": "GCA_030560825.1",
  "files": [
    {
      "filePath": "GCA_030560825.1/GCA_030560825.1_ASM3056082v1_genomic.fna",
      "fileType": "GENOMIC_NUCLEOTIDE_FASTA",
      "uncompressedLengthBytes": "13004138"
    }
  ]
},{
  "accession": "GCA_030561325.1",
  "files": [
    {
      "filePath": "GCA_030561325.1/GCA_030561325.1_ASM3056132v1_genomic.fna",
      "fileType": "GENOMIC_NUCLEOTIDE_FASTA",
      "uncompressedLengthBytes": "11735176"
    }
  ]
},{
  "accession": "GCA_030561725.1",
  "files": [
    {
      "filePath": "GCA_030561725.1/GCA_030561725.1_ASM3056172v1_genomic.fna",
      "fileType": "GENOMIC_NUCLEOTIDE_FASTA",
      "uncompressedLengthBytes": "12465380"
    }
  ]
},{
  "accession": "GCA_030561765.1",
  "files": [
    {
      "filePath": "GCA_030561765.1/GCA_030561765.1_ASM3056176v1_genomic.fna",
      "fileType": "GENOMIC_NUCLEOTIDE_FASTA",
      "uncompressedLengthBytes": "10579919"
    }
  ]
},{
  "accession": "GCA_030561785.1",
  "files": [
    {
      "filePath": "GCA_030561785.1/GCA_030561785.1_ASM3056178v1_genomic.fna",
      "fileType": "GENOMIC_NUCLEOTIDE_FASTA",
      "uncompressedLengthBytes": "10768514"
    }
  ]
},{
  "accession": "GCA_030562945.1",
  "files": [
    {
      "filePath": "GCA_030562945.1/GCA_030562945.1_ASM3056294v1_genomic.fna",
      "fileType": "GENOMIC_NUCLEOTIDE_FASTA",
      "uncompressedLengthBytes": "11474267"
    }
  ]
},{
  "accession": "GCA_030563005.1",
  "files": [
    {
      "filePath": "GCA_030563005.1/GCA_030563005.1_ASM3056300v1_genomic.fna",
      "fileType": "GENOMIC_NUCLEOTIDE_FASTA",
      "uncompressedLengthBytes": "12588456"
    }
  ]
},{
  "accession": "GCA_030563225.1",
  "files": [
    {
      "filePath": "GCA_030563225.1/GCA_030563225.1_ASM3056322v1_genomic.fna",
      "fileType": "GENOMIC_NUCLEOTIDE_FASTA",
      "uncompressedLengthBytes": "11615866"
    }
  ]
},{
  "accession": "GCA_030563265.1",
  "files": [
    {
      "filePath": "GCA_030563265.1/GCA_030563265.1_ASM3056326v1_genomic.fna",
      "fileType": "GENOMIC_NUCLEOTIDE_FASTA",
      "uncompressedLengthBytes": "11772189"
    }
  ]
},{
  "accession": "GCA_030563305.1",
  "files": [
    {
      "filePath": "GCA_030563305.1/GCA_030563305.1_ASM3056330v1_genomic.fna",
      "fileType": "GENOMIC_NUCLEOTIDE_FASTA",
      "uncompressedLengthBytes": "12827620"
    }
  ]
},{
  "accession": "GCA_030563365.1",
  "files": [
    {
      "filePath": "GCA_030563365.1/GCA_030563365.1_ASM3056336v1_genomic.fna",
      "fileType": "GENOMIC_NUCLEOTIDE_FASTA",
      "uncompressedLengthBytes": "18228660"
    }
  ]
},{
  "accession": "GCA_030563415.1",
  "files": [
    {
      "filePath": "GCA_030563415.1/GCA_030563415.1_ASM3056341v1_genomic.fna",
      "fileType": "GENOMIC_NUCLEOTIDE_FASTA",
      "uncompressedLengthBytes": "12488406"
    }
  ]
},{
  "accession": "GCA_030563465.1",
  "files": [
    {
      "filePath": "GCA_030563465.1/GCA_030563465.1_ASM3056346v1_genomic.fna",
      "fileType": "GENOMIC_NUCLEOTIDE_FASTA",
      "uncompressedLengthBytes": "10998343"
    }
  ]
},{
  "accession": "GCA_030563485.1",
  "files": [
    {
      "filePath": "GCA_030563485.1/GCA_030563485.1_ASM3056348v1_genomic.fna",
      "fileType": "GENOMIC_NUCLEOTIDE_FASTA",
      "uncompressedLengthBytes": "11604338"
    }
  ]
},{
  "accession": "GCA_030563665.1",
  "files": [
    {
      "filePath": "GCA_030563665.1/GCA_030563665.1_ASM3056366v1_genomic.fna",
      "fileType": "GENOMIC_NUCLEOTIDE_FASTA",
      "uncompressedLengthBytes": "14019930"
    }
  ]
},{
  "accession": "GCA_030563725.1",
  "files": [
    {
      "filePath": "GCA_030563725.1/GCA_030563725.1_ASM3056372v1_genomic.fna",
      "fileType": "GENOMIC_NUCLEOTIDE_FASTA",
      "uncompressedLengthBytes": "10336648"
    }
  ]
},{
  "accession": "GCA_030563775.1",
  "files": [
    {
      "filePath": "GCA_030563775.1/GCA_030563775.1_ASM3056377v1_genomic.fna",
      "fileType": "GENOMIC_NUCLEOTIDE_FASTA",
      "uncompressedLengthBytes": "14302315"
    }
  ]
},{
  "accession": "GCA_030563805.1",
  "files": [
    {
      "filePath": "GCA_030563805.1/GCA_030563805.1_ASM3056380v1_genomic.fna",
      "fileType": "GENOMIC_NUCLEOTIDE_FASTA",
      "uncompressedLengthBytes": "14721306"
    }
  ]
},{
  "accession": "GCA_030563865.1",
  "files": [
    {
      "filePath": "GCA_030563865.1/GCA_030563865.1_ASM3056386v1_genomic.fna",
      "fileType": "GENOMIC_NUCLEOTIDE_FASTA",
      "uncompressedLengthBytes": "14239377"
    }
  ]
},{
  "accession": "GCA_030564055.1",
  "files": [
    {
      "filePath": "GCA_030564055.1/GCA_030564055.1_ASM3056405v1_genomic.fna",
      "fileType": "GENOMIC_NUCLEOTIDE_FASTA",
      "uncompressedLengthBytes": "10631370"
    }
  ]
},{
  "accession": "GCA_030564145.1",
  "files": [
    {
      "filePath": "GCA_030564145.1/GCA_030564145.1_ASM3056414v1_genomic.fna",
      "fileType": "GENOMIC_NUCLEOTIDE_FASTA",
      "uncompressedLengthBytes": "11915028"
    }
  ]
},{
  "accession": "GCA_030564305.1",
  "files": [
    {
      "filePath": "GCA_030564305.1/GCA_030564305.1_ASM3056430v1_genomic.fna",
      "fileType": "GENOMIC_NUCLEOTIDE_FASTA",
      "uncompressedLengthBytes": "12648156"
    }
  ]
},{
  "accession": "GCA_030564525.1",
  "files": [
    {
      "filePath": "GCA_030564525.1/GCA_030564525.1_ASM3056452v1_genomic.fna",
      "fileType": "GENOMIC_NUCLEOTIDE_FASTA",
      "uncompressedLengthBytes": "15907253"
    }
  ]
},{
  "accession": "GCA_030564725.1",
  "files": [
    {
      "filePath": "GCA_030564725.1/GCA_030564725.1_ASM3056472v1_genomic.fna",
      "fileType": "GENOMIC_NUCLEOTIDE_FASTA",
      "uncompressedLengthBytes": "14065225"
    }
  ]
},{
  "accession": "GCA_030564825.1",
  "files": [
    {
      "filePath": "GCA_030564825.1/GCA_030564825.1_ASM3056482v1_genomic.fna",
      "fileType": "GENOMIC_NUCLEOTIDE_FASTA",
      "uncompressedLengthBytes": "16403434"
    }
  ]
},{
  "accession": "GCA_030565225.1",
  "files": [
    {
      "filePath": "GCA_030565225.1/GCA_030565225.1_ASM3056522v1_genomic.fna",
      "fileType": "GENOMIC_NUCLEOTIDE_FASTA",
      "uncompressedLengthBytes": "13471319"
    }
  ]
},{
  "accession": "GCA_030565755.1",
  "files": [
    {
      "filePath": "GCA_030565755.1/GCA_030565755.1_ASM3056575v1_genomic.fna",
      "fileType": "GENOMIC_NUCLEOTIDE_FASTA",
      "uncompressedLengthBytes": "18255625"
    }
  ]
},{
  "accession": "GCA_030565865.1",
  "files": [
    {
      "filePath": "GCA_030565865.1/GCA_030565865.1_ASM3056586v1_genomic.fna",
      "fileType": "GENOMIC_NUCLEOTIDE_FASTA",
      "uncompressedLengthBytes": "11936777"
    }
  ]
},{
  "accession": "GCA_030566005.1",
  "files": [
    {
      "filePath": "GCA_030566005.1/GCA_030566005.1_ASM3056600v1_genomic.fna",
      "fileType": "GENOMIC_NUCLEOTIDE_FASTA",
      "uncompressedLengthBytes": "10699898"
    }
  ]
},{
  "accession": "GCA_030566775.1",
  "files": [
    {
      "filePath": "GCA_030566775.1/GCA_030566775.1_ASM3056677v1_genomic.fna",
      "fileType": "GENOMIC_NUCLEOTIDE_FASTA",
      "uncompressedLengthBytes": "13224395"
    }
  ]
},{
  "accession": "GCA_030566895.1",
  "files": [
    {
      "filePath": "GCA_030566895.1/GCA_030566895.1_ASM3056689v1_genomic.fna",
      "fileType": "GENOMIC_NUCLEOTIDE_FASTA",
      "uncompressedLengthBytes": "13143792"
    }
  ]
},{
  "accession": "GCA_030566905.1",
  "files": [
    {
      "filePath": "GCA_030566905.1/GCA_030566905.1_ASM3056690v1_genomic.fna",
      "fileType": "GENOMIC_NUCLEOTIDE_FASTA",
      "uncompressedLengthBytes": "20076498"
    }
  ]
},{
  "accession": "GCA_030566955.1",
  "files": [
    {
      "filePath": "GCA_030566955.1/GCA_030566955.1_ASM3056695v1_genomic.fna",
      "fileType": "GENOMIC_NUCLEOTIDE_FASTA",
      "uncompressedLengthBytes": "11443468"
    }
  ]
},{
  "accession": "GCA_030567055.1",
  "files": [
    {
      "filePath": "GCA_030567055.1/GCA_030567055.1_ASM3056705v1_genomic.fna",
      "fileType": "GENOMIC_NUCLEOTIDE_FASTA",
      "uncompressedLengthBytes": "11590358"
    }
  ]
},{
  "accession": "GCA_030567455.1",
  "files": [
    {
      "filePath": "GCA_030567455.1/GCA_030567455.1_ASM3056745v1_genomic.fna",
      "fileType": "GENOMIC_NUCLEOTIDE_FASTA",
      "uncompressedLengthBytes": "11648789"
    }
  ]
},{
  "accession": "GCA_030567475.1",
  "files": [
    {
      "filePath": "GCA_030567475.1/GCA_030567475.1_ASM3056747v1_genomic.fna",
      "fileType": "GENOMIC_NUCLEOTIDE_FASTA",
      "uncompressedLengthBytes": "12227412"
    }
  ]
},{
  "accession": "GCA_030567495.1",
  "files": [
    {
      "filePath": "GCA_030567495.1/GCA_030567495.1_ASM3056749v1_genomic.fna",
      "fileType": "GENOMIC_NUCLEOTIDE_FASTA",
      "uncompressedLengthBytes": "19261575"
    }
  ]
},{
  "accession": "GCA_030567775.1",
  "files": [
    {
      "filePath": "GCA_030567775.1/GCA_030567775.1_ASM3056777v1_genomic.fna",
      "fileType": "GENOMIC_NUCLEOTIDE_FASTA",
      "uncompressedLengthBytes": "12293958"
    }
  ]
},{
  "accession": "GCA_030567815.1",
  "files": [
    {
      "filePath": "GCA_030567815.1/GCA_030567815.1_ASM3056781v1_genomic.fna",
      "fileType": "GENOMIC_NUCLEOTIDE_FASTA",
      "uncompressedLengthBytes": "13696158"
    }
  ]
},{
  "accession": "GCA_030567875.1",
  "files": [
    {
      "filePath": "GCA_030567875.1/GCA_030567875.1_ASM3056787v1_genomic.fna",
      "fileType": "GENOMIC_NUCLEOTIDE_FASTA",
      "uncompressedLengthBytes": "13327297"
    }
  ]
},{
  "accession": "GCA_030567935.1",
  "files": [
    {
      "filePath": "GCA_030567935.1/GCA_030567935.1_ASM3056793v1_genomic.fna",
      "fileType": "GENOMIC_NUCLEOTIDE_FASTA",
      "uncompressedLengthBytes": "11805802"
    }
  ]
},{
  "accession": "GCA_030568155.1",
  "files": [
    {
      "filePath": "GCA_030568155.1/GCA_030568155.1_ASM3056815v1_genomic.fna",
      "fileType": "GENOMIC_NUCLEOTIDE_FASTA",
      "uncompressedLengthBytes": "12939155"
    }
  ]
},{
  "accession": "GCA_030568425.1",
  "files": [
    {
      "filePath": "GCA_030568425.1/GCA_030568425.1_ASM3056842v1_genomic.fna",
      "fileType": "GENOMIC_NUCLEOTIDE_FASTA",
      "uncompressedLengthBytes": "13774200"
    }
  ]
},{
  "accession": "GCA_030568635.1",
  "files": [
    {
      "filePath": "GCA_030568635.1/GCA_030568635.1_ASM3056863v1_genomic.fna",
      "fileType": "GENOMIC_NUCLEOTIDE_FASTA",
      "uncompressedLengthBytes": "11747098"
    }
  ]
},{
  "accession": "GCA_030568895.1",
  "files": [
    {
      "filePath": "GCA_030568895.1/GCA_030568895.1_ASM3056889v1_genomic.fna",
      "fileType": "GENOMIC_NUCLEOTIDE_FASTA",
      "uncompressedLengthBytes": "12033853"
    }
  ]
},{
  "accession": "GCA_030569055.1",
  "files": [
    {
      "filePath": "GCA_030569055.1/GCA_030569055.1_ASM3056905v1_genomic.fna",
      "fileType": "GENOMIC_NUCLEOTIDE_FASTA",
      "uncompressedLengthBytes": "9852510"
    }
  ]
},{
  "accession": "GCA_030569075.1",
  "files": [
    {
      "filePath": "GCA_030569075.1/GCA_030569075.1_ASM3056907v1_genomic.fna",
      "fileType": "GENOMIC_NUCLEOTIDE_FASTA",
      "uncompressedLengthBytes": "13033006"
    }
  ]
},{
  "accession": "GCA_030569175.1",
  "files": [
    {
      "filePath": "GCA_030569175.1/GCA_030569175.1_ASM3056917v1_genomic.fna",
      "fileType": "GENOMIC_NUCLEOTIDE_FASTA",
      "uncompressedLengthBytes": "12551435"
    }
  ]
},{
  "accession": "GCA_030569275.1",
  "files": [
    {
      "filePath": "GCA_030569275.1/GCA_030569275.1_ASM3056927v1_genomic.fna",
      "fileType": "GENOMIC_NUCLEOTIDE_FASTA",
      "uncompressedLengthBytes": "11161460"
    }
  ]
},{
  "accession": "GCA_030569295.1",
  "files": [
    {
      "filePath": "GCA_030569295.1/GCA_030569295.1_ASM3056929v1_genomic.fna",
      "fileType": "GENOMIC_NUCLEOTIDE_FASTA",
      "uncompressedLengthBytes": "12028194"
    }
  ]
},{
  "accession": "GCA_030569555.1",
  "files": [
    {
      "filePath": "GCA_030569555.1/GCA_030569555.1_ASM3056955v1_genomic.fna",
      "fileType": "GENOMIC_NUCLEOTIDE_FASTA",
      "uncompressedLengthBytes": "11536434"
    }
  ]
},{
  "accession": "GCA_030569615.1",
  "files": [
    {
      "filePath": "GCA_030569615.1/GCA_030569615.1_ASM3056961v1_genomic.fna",
      "fileType": "GENOMIC_NUCLEOTIDE_FASTA",
      "uncompressedLengthBytes": "14378587"
    }
  ]
},{
  "accession": "GCA_030569655.1",
  "files": [
    {
      "filePath": "GCA_030569655.1/GCA_030569655.1_ASM3056965v1_genomic.fna",
      "fileType": "GENOMIC_NUCLEOTIDE_FASTA",
      "uncompressedLengthBytes": "10974221"
    }
  ]
},{
  "accession": "GCA_030569675.1",
  "files": [
    {
      "filePath": "GCA_030569675.1/GCA_030569675.1_ASM3056967v1_genomic.fna",
      "fileType": "GENOMIC_NUCLEOTIDE_FASTA",
      "uncompressedLengthBytes": "13302010"
    }
  ]
},{
  "accession": "GCA_030569695.1",
  "files": [
    {
      "filePath": "GCA_030569695.1/GCA_030569695.1_ASM3056969v1_genomic.fna",
      "fileType": "GENOMIC_NUCLEOTIDE_FASTA",
      "uncompressedLengthBytes": "10989454"
    }
  ]
},{
  "accession": "GCA_030570475.1",
  "files": [
    {
      "filePath": "GCA_030570475.1/GCA_030570475.1_ASM3057047v1_genomic.fna",
      "fileType": "GENOMIC_NUCLEOTIDE_FASTA",
      "uncompressedLengthBytes": "12961738"
    }
  ]
},{
  "accession": "GCA_030570575.1",
  "files": [
    {
      "filePath": "GCA_030570575.1/GCA_030570575.1_ASM3057057v1_genomic.fna",
      "fileType": "GENOMIC_NUCLEOTIDE_FASTA",
      "uncompressedLengthBytes": "10484507"
    }
  ]
},{
  "accession": "GCA_030570755.1",
  "files": [
    {
      "filePath": "GCA_030570755.1/GCA_030570755.1_ASM3057075v1_genomic.fna",
      "fileType": "GENOMIC_NUCLEOTIDE_FASTA",
      "uncompressedLengthBytes": "13047810"
    }
  ]
},{
  "accession": "GCA_030570835.1",
  "files": [
    {
      "filePath": "GCA_030570835.1/GCA_030570835.1_ASM3057083v1_genomic.fna",
      "fileType": "GENOMIC_NUCLEOTIDE_FASTA",
      "uncompressedLengthBytes": "12002503"
    }
  ]
},{
  "accession": "GCA_030570855.1",
  "files": [
    {
      "filePath": "GCA_030570855.1/GCA_030570855.1_ASM3057085v1_genomic.fna",
      "fileType": "GENOMIC_NUCLEOTIDE_FASTA",
      "uncompressedLengthBytes": "15711613"
    }
  ]
},{
  "accession": "GCA_030570975.1",
  "files": [
    {
      "filePath": "GCA_030570975.1/GCA_030570975.1_ASM3057097v1_genomic.fna",
      "fileType": "GENOMIC_NUCLEOTIDE_FASTA",
      "uncompressedLengthBytes": "11985778"
    }
  ]
},{
  "accession": "GCA_030571035.1",
  "files": [
    {
      "filePath": "GCA_030571035.1/GCA_030571035.1_ASM3057103v1_genomic.fna",
      "fileType": "GENOMIC_NUCLEOTIDE_FASTA",
      "uncompressedLengthBytes": "12236995"
    }
  ]
},{
  "accession": "GCA_030571295.1",
  "files": [
    {
      "filePath": "GCA_030571295.1/GCA_030571295.1_ASM3057129v1_genomic.fna",
      "fileType": "GENOMIC_NUCLEOTIDE_FASTA",
      "uncompressedLengthBytes": "13215237"
    }
  ]
},{
  "accession": "GCA_030571675.1",
  "files": [
    {
      "filePath": "GCA_030571675.1/GCA_030571675.1_ASM3057167v1_genomic.fna",
      "fileType": "GENOMIC_NUCLEOTIDE_FASTA",
      "uncompressedLengthBytes": "15002252"
    }
  ]
},{
  "accession": "GCA_030572135.1",
  "files": [
    {
      "filePath": "GCA_030572135.1/GCA_030572135.1_ASM3057213v1_genomic.fna",
      "fileType": "GENOMIC_NUCLEOTIDE_FASTA",
      "uncompressedLengthBytes": "13974856"
    }
  ]
},{
  "accession": "GCA_030572235.1",
  "files": [
    {
      "filePath": "GCA_030572235.1/GCA_030572235.1_ASM3057223v1_genomic.fna",
      "fileType": "GENOMIC_NUCLEOTIDE_FASTA",
      "uncompressedLengthBytes": "19576127"
    }
  ]
},{
  "accession": "GCA_030572275.1",
  "files": [
    {
      "filePath": "GCA_030572275.1/GCA_030572275.1_ASM3057227v1_genomic.fna",
      "fileType": "GENOMIC_NUCLEOTIDE_FASTA",
      "uncompressedLengthBytes": "10826936"
    }
  ]
},{
  "accession": "GCA_030572295.1",
  "files": [
    {
      "filePath": "GCA_030572295.1/GCA_030572295.1_ASM3057229v1_genomic.fna",
      "fileType": "GENOMIC_NUCLEOTIDE_FASTA",
      "uncompressedLengthBytes": "10481336"
    }
  ]
},{
  "accession": "GCA_030572315.1",
  "files": [
    {
      "filePath": "GCA_030572315.1/GCA_030572315.1_ASM3057231v1_genomic.fna",
      "fileType": "GENOMIC_NUCLEOTIDE_FASTA",
      "uncompressedLengthBytes": "20109597"
    }
  ]
},{
  "accession": "GCA_030572355.1",
  "files": [
    {
      "filePath": "GCA_030572355.1/GCA_030572355.1_ASM3057235v1_genomic.fna",
      "fileType": "GENOMIC_NUCLEOTIDE_FASTA",
      "uncompressedLengthBytes": "11134666"
    }
  ]
},{
  "accession": "GCA_030572395.1",
  "files": [
    {
      "filePath": "GCA_030572395.1/GCA_030572395.1_ASM3057239v1_genomic.fna",
      "fileType": "GENOMIC_NUCLEOTIDE_FASTA",
      "uncompressedLengthBytes": "11545411"
    }
  ]
},{
  "accession": "GCA_030572415.1",
  "files": [
    {
      "filePath": "GCA_030572415.1/GCA_030572415.1_ASM3057241v1_genomic.fna",
      "fileType": "GENOMIC_NUCLEOTIDE_FASTA",
      "uncompressedLengthBytes": "11625062"
    }
  ]
},{
  "accession": "GCA_030572455.1",
  "files": [
    {
      "filePath": "GCA_030572455.1/GCA_030572455.1_ASM3057245v1_genomic.fna",
      "fileType": "GENOMIC_NUCLEOTIDE_FASTA",
      "uncompressedLengthBytes": "9492581"
    }
  ]
},{
  "accession": "GCA_030572515.1",
  "files": [
    {
      "filePath": "GCA_030572515.1/GCA_030572515.1_ASM3057251v1_genomic.fna",
      "fileType": "GENOMIC_NUCLEOTIDE_FASTA",
      "uncompressedLengthBytes": "11381769"
    }
  ]
},{
  "accession": "GCA_030573155.1",
  "files": [
    {
      "filePath": "GCA_030573155.1/GCA_030573155.1_ASM3057315v1_genomic.fna",
      "fileType": "GENOMIC_NUCLEOTIDE_FASTA",
      "uncompressedLengthBytes": "9098362"
    }
  ]
},{
  "accession": "GCA_030573195.1",
  "files": [
    {
      "filePath": "GCA_030573195.1/GCA_030573195.1_ASM3057319v1_genomic.fna",
      "fileType": "GENOMIC_NUCLEOTIDE_FASTA",
      "uncompressedLengthBytes": "14044683"
    }
  ]
},{
  "accession": "GCA_030573245.1",
  "files": [
    {
      "filePath": "GCA_030573245.1/GCA_030573245.1_ASM3057324v1_genomic.fna",
      "fileType": "GENOMIC_NUCLEOTIDE_FASTA",
      "uncompressedLengthBytes": "18019798"
    }
  ]
},{
  "accession": "GCA_030574155.1",
  "files": [
    {
      "filePath": "GCA_030574155.1/GCA_030574155.1_ASM3057415v1_genomic.fna",
      "fileType": "GENOMIC_NUCLEOTIDE_FASTA",
      "uncompressedLengthBytes": "9373561"
    }
  ]
},{
  "accession": "GCA_030574755.1",
  "files": [
    {
      "filePath": "GCA_030574755.1/GCA_030574755.1_ASM3057475v1_genomic.fna",
      "fileType": "GENOMIC_NUCLEOTIDE_FASTA",
      "uncompressedLengthBytes": "13080264"
    }
  ]
},{
  "accession": "GCA_030574775.1",
  "files": [
    {
      "filePath": "GCA_030574775.1/GCA_030574775.1_ASM3057477v1_genomic.fna",
      "fileType": "GENOMIC_NUCLEOTIDE_FASTA",
      "uncompressedLengthBytes": "11634483"
    }
  ]
},{
  "accession": "GCA_030574815.1",
  "files": [
    {
      "filePath": "GCA_030574815.1/GCA_030574815.1_ASM3057481v1_genomic.fna",
      "fileType": "GENOMIC_NUCLEOTIDE_FASTA",
      "uncompressedLengthBytes": "11523833"
    }
  ]
},{
  "accession": "GCA_030574835.1",
  "files": [
    {
      "filePath": "GCA_030574835.1/GCA_030574835.1_ASM3057483v1_genomic.fna",
      "fileType": "GENOMIC_NUCLEOTIDE_FASTA",
      "uncompressedLengthBytes": "11493449"
    }
  ]
},{
  "accession": "GCA_030574875.1",
  "files": [
    {
      "filePath": "GCA_030574875.1/GCA_030574875.1_ASM3057487v1_genomic.fna",
      "fileType": "GENOMIC_NUCLEOTIDE_FASTA",
      "uncompressedLengthBytes": "13675407"
    }
  ]
},{
  "accession": "GCA_030574895.1",
  "files": [
    {
      "filePath": "GCA_030574895.1/GCA_030574895.1_ASM3057489v1_genomic.fna",
      "fileType": "GENOMIC_NUCLEOTIDE_FASTA",
      "uncompressedLengthBytes": "11098417"
    }
  ]
},{
  "accession": "GCA_030578175.1",
  "files": [
    {
      "filePath": "GCA_030578175.1/GCA_030578175.1_ASM3057817v1_genomic.fna",
      "fileType": "GENOMIC_NUCLEOTIDE_FASTA",
      "uncompressedLengthBytes": "14231945"
    }
  ]
},{
  "accession": "GCA_030578955.1",
  "files": [
    {
      "filePath": "GCA_030578955.1/GCA_030578955.1_ASM3057895v1_genomic.fna",
      "fileType": "GENOMIC_NUCLEOTIDE_FASTA",
      "uncompressedLengthBytes": "17081499"
    }
  ]
},{
  "accession": "GCA_030579075.1",
  "files": [
    {
      "filePath": "GCA_030579075.1/GCA_030579075.1_ASM3057907v1_genomic.fna",
      "fileType": "GENOMIC_NUCLEOTIDE_FASTA",
      "uncompressedLengthBytes": "12180157"
    }
  ]
},{
  "accession": "GCA_030579135.1",
  "files": [
    {
      "filePath": "GCA_030579135.1/GCA_030579135.1_ASM3057913v1_genomic.fna",
      "fileType": "GENOMIC_NUCLEOTIDE_FASTA",
      "uncompressedLengthBytes": "11966586"
    }
  ]
},{
  "accession": "GCA_030579195.1",
  "files": [
    {
      "filePath": "GCA_030579195.1/GCA_030579195.1_ASM3057919v1_genomic.fna",
      "fileType": "GENOMIC_NUCLEOTIDE_FASTA",
      "uncompressedLengthBytes": "10994499"
    }
  ]
},{
  "accession": "GCA_030579395.1",
  "files": [
    {
      "filePath": "GCA_030579395.1/GCA_030579395.1_ASM3057939v1_genomic.fna",
      "fileType": "GENOMIC_NUCLEOTIDE_FASTA",
      "uncompressedLengthBytes": "18248781"
    }
  ]
},{
  "accession": "GCA_030579935.1",
  "files": [
    {
      "filePath": "GCA_030579935.1/GCA_030579935.1_ASM3057993v1_genomic.fna",
      "fileType": "GENOMIC_NUCLEOTIDE_FASTA",
      "uncompressedLengthBytes": "23800900"
    }
  ]
},{
  "accession": "GCA_030580135.1",
  "files": [
    {
      "filePath": "GCA_030580135.1/GCA_030580135.1_ASM3058013v1_genomic.fna",
      "fileType": "GENOMIC_NUCLEOTIDE_FASTA",
      "uncompressedLengthBytes": "13508963"
    }
  ]
},{
  "accession": "GCA_030580475.1",
  "files": [
    {
      "filePath": "GCA_030580475.1/GCA_030580475.1_ASM3058047v1_genomic.fna",
      "fileType": "GENOMIC_NUCLEOTIDE_FASTA",
      "uncompressedLengthBytes": "11296539"
    }
  ]
},{
  "accession": "GCA_030581555.1",
  "files": [
    {
      "filePath": "GCA_030581555.1/GCA_030581555.1_ASM3058155v1_genomic.fna",
      "fileType": "GENOMIC_NUCLEOTIDE_FASTA",
      "uncompressedLengthBytes": "11884984"
    }
  ]
},{
  "accession": "GCA_030581595.1",
  "files": [
    {
      "filePath": "GCA_030581595.1/GCA_030581595.1_ASM3058159v1_genomic.fna",
      "fileType": "GENOMIC_NUCLEOTIDE_FASTA",
      "uncompressedLengthBytes": "13019017"
    }
  ]
},{
  "accession": "GCA_030581615.1",
  "files": [
    {
      "filePath": "GCA_030581615.1/GCA_030581615.1_ASM3058161v1_genomic.fna",
      "fileType": "GENOMIC_NUCLEOTIDE_FASTA",
      "uncompressedLengthBytes": "24059517"
    }
  ]
},{
  "accession": "GCA_030582235.1",
  "files": [
    {
      "filePath": "GCA_030582235.1/GCA_030582235.1_ASM3058223v1_genomic.fna",
      "fileType": "GENOMIC_NUCLEOTIDE_FASTA",
      "uncompressedLengthBytes": "14159205"
    }
  ]
},{
  "accession": "GCA_030582355.1",
  "files": [
    {
      "filePath": "GCA_030582355.1/GCA_030582355.1_ASM3058235v1_genomic.fna",
      "fileType": "GENOMIC_NUCLEOTIDE_FASTA",
      "uncompressedLengthBytes": "11450344"
    }
  ]
},{
  "accession": "GCA_030582695.1",
  "files": [
    {
      "filePath": "GCA_030582695.1/GCA_030582695.1_ASM3058269v1_genomic.fna",
      "fileType": "GENOMIC_NUCLEOTIDE_FASTA",
      "uncompressedLengthBytes": "14855261"
    }
  ]
},{
  "accession": "GCA_030582775.1",
  "files": [
    {
      "filePath": "GCA_030582775.1/GCA_030582775.1_ASM3058277v1_genomic.fna",
      "fileType": "GENOMIC_NUCLEOTIDE_FASTA",
      "uncompressedLengthBytes": "11293678"
    }
  ]
},{
  "accession": "GCA_030582815.1",
  "files": [
    {
      "filePath": "GCA_030582815.1/GCA_030582815.1_ASM3058281v1_genomic.fna",
      "fileType": "GENOMIC_NUCLEOTIDE_FASTA",
      "uncompressedLengthBytes": "13592887"
    }
  ]
},{
  "accession": "GCA_030582855.1",
  "files": [
    {
      "filePath": "GCA_030582855.1/GCA_030582855.1_ASM3058285v1_genomic.fna",
      "fileType": "GENOMIC_NUCLEOTIDE_FASTA",
      "uncompressedLengthBytes": "14428963"
    }
  ]
},{
  "accession": "GCA_030583035.1",
  "files": [
    {
      "filePath": "GCA_030583035.1/GCA_030583035.1_ASM3058303v1_genomic.fna",
      "fileType": "GENOMIC_NUCLEOTIDE_FASTA",
      "uncompressedLengthBytes": "12287127"
    }
  ]
},{
  "accession": "GCA_030674335.1",
  "files": [
    {
      "filePath": "GCA_030674335.1/GCA_030674335.1_ASM3067433v1_genomic.fna",
      "fileType": "GENOMIC_NUCLEOTIDE_FASTA",
      "uncompressedLengthBytes": "10264494"
    }
  ]
},{
  "accession": "GCA_030674785.1",
  "files": [
    {
      "filePath": "GCA_030674785.1/GCA_030674785.1_ASM3067478v1_genomic.fna",
      "fileType": "GENOMIC_NUCLEOTIDE_FASTA",
      "uncompressedLengthBytes": "10134256"
    }
  ]
},{
  "accession": "GCA_030705115.1",
  "files": [
    {
      "filePath": "GCA_030705115.1/GCA_030705115.1_ASM3070511v1_genomic.fna",
      "fileType": "GENOMIC_NUCLEOTIDE_FASTA",
      "uncompressedLengthBytes": "13053450"
    }
  ]
},{
  "accession": "GCA_030778065.2",
  "files": [
    {
      "filePath": "GCA_030778065.2/GCA_030778065.2_ASM3077806v2_genomic.fna",
      "fileType": "GENOMIC_NUCLEOTIDE_FASTA",
      "uncompressedLengthBytes": "33896785"
    }
  ]
},{
  "accession": "GCA_030783385.1",
  "files": [
    {
      "filePath": "GCA_030783385.1/GCA_030783385.1_ASM3078338v1_genomic.fna",
      "fileType": "GENOMIC_NUCLEOTIDE_FASTA",
      "uncompressedLengthBytes": "34131927"
    }
  ]
},{
  "accession": "GCA_031001845.1",
  "files": [
    {
      "filePath": "GCA_031001845.1/GCA_031001845.1_ASM3100184v1_genomic.fna",
      "fileType": "GENOMIC_NUCLEOTIDE_FASTA",
      "uncompressedLengthBytes": "34713338"
    }
  ]
},{
  "accession": "GCA_031851675.1",
  "files": [
    {
      "filePath": "GCA_031851675.1/GCA_031851675.1_ASM3185167v1_genomic.fna",
      "fileType": "GENOMIC_NUCLEOTIDE_FASTA",
      "uncompressedLengthBytes": "10837700"
    }
  ]
},{
  "accession": "GCA_032158085.1",
  "files": [
    {
      "filePath": "GCA_032158085.1/GCA_032158085.1_CIB_AhMCA8_1.0_genomic.fna",
      "fileType": "GENOMIC_NUCLEOTIDE_FASTA",
      "uncompressedLengthBytes": "31521920"
    }
  ]
},{
  "accession": "GCA_032173475.1",
  "files": [
    {
      "filePath": "GCA_032173475.1/GCA_032173475.1_ASM3217347v1_genomic.fna",
      "fileType": "GENOMIC_NUCLEOTIDE_FASTA",
      "uncompressedLengthBytes": "36006752"
    }
  ]
},{
  "accession": "GCA_033296875.1",
  "files": [
    {
      "filePath": "GCA_033296875.1/GCA_033296875.1_Achma1_genomic.fna",
      "fileType": "GENOMIC_NUCLEOTIDE_FASTA",
      "uncompressedLengthBytes": "32988004"
    }
  ]
},{
  "accession": "GCA_033439685.1",
  "files": [
    {
      "filePath": "GCA_033439685.1/GCA_033439685.1_Apope1_genomic.fna",
      "fileType": "GENOMIC_NUCLEOTIDE_FASTA",
      "uncompressedLengthBytes": "42546081"
    }
  ]
},{
  "accession": "GCA_033807595.1",
  "files": [
    {
      "filePath": "GCA_033807595.1/GCA_033807595.1_ASM3380759v1_genomic.fna",
      "fileType": "GENOMIC_NUCLEOTIDE_FASTA",
      "uncompressedLengthBytes": "23394567"
    }
  ]
},{
  "accession": "GCA_036768465.1",
  "files": [
    {
      "filePath": "GCA_036768465.1/GCA_036768465.1_ASM3676846v1_genomic.fna",
      "fileType": "GENOMIC_NUCLEOTIDE_FASTA",
      "uncompressedLengthBytes": "34244858"
    }
  ]
},{
  "accession": "GCA_036971165.1",
  "files": [
    {
      "filePath": "GCA_036971165.1/GCA_036971165.1_ASM3697116v1_genomic.fna",
      "fileType": "GENOMIC_NUCLEOTIDE_FASTA",
      "uncompressedLengthBytes": "40288368"
    }
  ]
},{
  "accession": "GCA_036971205.1",
  "files": [
    {
      "filePath": "GCA_036971205.1/GCA_036971205.1_ASM3697120v1_genomic.fna",
      "fileType": "GENOMIC_NUCLEOTIDE_FASTA",
      "uncompressedLengthBytes": "35571486"
    }
  ]
},{
  "accession": "GCA_036971225.1",
  "files": [
    {
      "filePath": "GCA_036971225.1/GCA_036971225.1_ASM3697122v1_genomic.fna",
      "fileType": "GENOMIC_NUCLEOTIDE_FASTA",
      "uncompressedLengthBytes": "41135445"
    }
  ]
},{
  "accession": "GCA_036971245.1",
  "files": [
    {
      "filePath": "GCA_036971245.1/GCA_036971245.1_ASM3697124v1_genomic.fna",
      "fileType": "GENOMIC_NUCLEOTIDE_FASTA",
      "uncompressedLengthBytes": "41173690"
    }
  ]
},{
  "accession": "GCA_036971565.1",
  "files": [
    {
      "filePath": "GCA_036971565.1/GCA_036971565.1_ALTB1129b1.0_genomic.fna",
      "fileType": "GENOMIC_NUCLEOTIDE_FASTA",
      "uncompressedLengthBytes": "33733190"
    }
  ]
},{
  "accession": "GCA_036971615.1",
  "files": [
    {
      "filePath": "GCA_036971615.1/GCA_036971615.1_ASM3697161v1_genomic.fna",
      "fileType": "GENOMIC_NUCLEOTIDE_FASTA",
      "uncompressedLengthBytes": "47399000"
    }
  ]
},{
  "accession": "GCA_036971655.1",
  "files": [
    {
      "filePath": "GCA_036971655.1/GCA_036971655.1_TWF281_genomic.fna",
      "fileType": "GENOMIC_NUCLEOTIDE_FASTA",
      "uncompressedLengthBytes": "38409647"
    }
  ]
},{
  "accession": "GCA_036971715.1",
  "files": [
    {
      "filePath": "GCA_036971715.1/GCA_036971715.1_ASM3697171v1_genomic.fna",
      "fileType": "GENOMIC_NUCLEOTIDE_FASTA",
      "uncompressedLengthBytes": "42619379"
    }
  ]
},{
  "accession": "GCA_036971725.1",
  "files": [
    {
      "filePath": "GCA_036971725.1/GCA_036971725.1_ASM3697172v1_genomic.fna",
      "fileType": "GENOMIC_NUCLEOTIDE_FASTA",
      "uncompressedLengthBytes": "40778637"
    }
  ]
},{
  "accession": "GCA_037043805.1",
  "files": [
    {
      "filePath": "GCA_037043805.1/GCA_037043805.1_ASM3704380v1_genomic.fna",
      "fileType": "GENOMIC_NUCLEOTIDE_FASTA",
      "uncompressedLengthBytes": "37971416"
    }
  ]
},{
  "accession": "GCA_037043975.1",
  "files": [
    {
      "filePath": "GCA_037043975.1/GCA_037043975.1_ASM3704397v1_genomic.fna",
      "fileType": "GENOMIC_NUCLEOTIDE_FASTA",
      "uncompressedLengthBytes": "33903598"
    }
  ]
},{
  "accession": "GCA_037043995.1",
  "files": [
    {
      "filePath": "GCA_037043995.1/GCA_037043995.1_ASM3704399v1_genomic.fna",
      "fileType": "GENOMIC_NUCLEOTIDE_FASTA",
      "uncompressedLengthBytes": "38286232"
    }
  ]
},{
  "accession": "GCA_037044115.1",
  "files": [
    {
      "filePath": "GCA_037044115.1/GCA_037044115.1_ASM3704411v1_genomic.fna",
      "fileType": "GENOMIC_NUCLEOTIDE_FASTA",
      "uncompressedLengthBytes": "37407167"
    }
  ]
},{
  "accession": "GCA_037044195.1",
  "files": [
    {
      "filePath": "GCA_037044195.1/GCA_037044195.1_ASM3704419v1_genomic.fna",
      "fileType": "GENOMIC_NUCLEOTIDE_FASTA",
      "uncompressedLengthBytes": "27939683"
    }
  ]
},{
  "accession": "GCA_037044295.1",
  "files": [
    {
      "filePath": "GCA_037044295.1/GCA_037044295.1_ASM3704429v1_genomic.fna",
      "fileType": "GENOMIC_NUCLEOTIDE_FASTA",
      "uncompressedLengthBytes": "44477899"
    }
  ]
},{
  "accession": "GCA_037044355.1",
  "files": [
    {
      "filePath": "GCA_037044355.1/GCA_037044355.1_ASM3704435v1_genomic.fna",
      "fileType": "GENOMIC_NUCLEOTIDE_FASTA",
      "uncompressedLengthBytes": "33388564"
    }
  ]
},{
  "accession": "GCA_037044395.1",
  "files": [
    {
      "filePath": "GCA_037044395.1/GCA_037044395.1_ASM3704439v1_genomic.fna",
      "fileType": "GENOMIC_NUCLEOTIDE_FASTA",
      "uncompressedLengthBytes": "35944144"
    }
  ]
},{
  "accession": "GCA_037044435.1",
  "files": [
    {
      "filePath": "GCA_037044435.1/GCA_037044435.1_ASM3704443v1_genomic.fna",
      "fileType": "GENOMIC_NUCLEOTIDE_FASTA",
      "uncompressedLengthBytes": "35945118"
    }
  ]
},{
  "accession": "GCA_037576215.1",
  "files": [
    {
      "filePath": "GCA_037576215.1/GCA_037576215.1_ASM3757621v1_genomic.fna",
      "fileType": "GENOMIC_NUCLEOTIDE_FASTA",
      "uncompressedLengthBytes": "87166918"
    }
  ]
},{
  "accession": "GCA_037935595.1",
  "files": [
    {
      "filePath": "GCA_037935595.1/GCA_037935595.1_ASM3793559v1_genomic.fna",
      "fileType": "GENOMIC_NUCLEOTIDE_FASTA",
      "uncompressedLengthBytes": "19433187"
    }
  ]
},{
  "accession": "GCA_037951475.1",
  "files": [
    {
      "filePath": "GCA_037951475.1/GCA_037951475.1_ASM3795147v1_genomic.fna",
      "fileType": "GENOMIC_NUCLEOTIDE_FASTA",
      "uncompressedLengthBytes": "10948128"
    }
  ]
},{
  "accession": "GCA_037951595.1",
  "files": [
    {
      "filePath": "GCA_037951595.1/GCA_037951595.1_ASM3795159v1_genomic.fna",
      "fileType": "GENOMIC_NUCLEOTIDE_FASTA",
      "uncompressedLengthBytes": "13822418"
    }
  ]
},{
  "accession": "GCA_038094355.1",
  "files": [
    {
      "filePath": "GCA_038094355.1/GCA_038094355.1_BD703-Stobilomyces-lepidellus_genomic.fna",
      "fileType": "GENOMIC_NUCLEOTIDE_FASTA",
      "uncompressedLengthBytes": "68698444"
    }
  ]
},{
  "accession": "GCA_039955225.1",
  "files": [
    {
      "filePath": "GCA_039955225.1/GCA_039955225.1_Aver_NBRC115547_1.0_genomic.fna",
      "fileType": "GENOMIC_NUCLEOTIDE_FASTA",
      "uncompressedLengthBytes": "27802776"
    }
  ]
},{
  "accession": "GCA_040366785.1",
  "files": [
    {
      "filePath": "GCA_040366785.1/GCA_040366785.1_JCM_6018_assembly_v001_genomic.fna",
      "fileType": "GENOMIC_NUCLEOTIDE_FASTA",
      "uncompressedLengthBytes": "51720607"
    }
  ]
},{
  "accession": "GCA_900079185.1",
  "files": [
    {
      "filePath": "GCA_900079185.1/GCA_900079185.1_AG_v1_genomic.fna",
      "fileType": "GENOMIC_NUCLEOTIDE_FASTA",
      "uncompressedLengthBytes": "49956629"
    }
  ]
},{
  "accession": "GCA_900157415.1",
  "files": [
    {
      "filePath": "GCA_900157415.1/GCA_900157415.1_version_2_genomic.fna",
      "fileType": "GENOMIC_NUCLEOTIDE_FASTA",
      "uncompressedLengthBytes": "76486082"
    }
  ]
},{
  "accession": "GCA_900186205.1",
  "files": [
    {
      "filePath": "GCA_900186205.1/GCA_900186205.1_CANPSY1_genomic.fna",
      "fileType": "GENOMIC_NUCLEOTIDE_FASTA",
      "uncompressedLengthBytes": "11402210"
    }
  ]
},{
  "accession": "GCA_900465365.1",
  "files": [
    {
      "filePath": "GCA_900465365.1/GCA_900465365.1_CvDDNA1.1_genomic.fna",
      "fileType": "GENOMIC_NUCLEOTIDE_FASTA",
      "uncompressedLengthBytes": "11470459"
    }
  ]
},{
  "accession": "GCA_900535975.1",
  "files": [
    {
      "filePath": "GCA_900535975.1/GCA_900535975.1_OLHI0_genomic.fna",
      "fileType": "GENOMIC_NUCLEOTIDE_FASTA",
      "uncompressedLengthBytes": "10786226"
    }
  ]
},{
  "accession": "GCA_902506015.1",
  "files": [
    {
      "filePath": "GCA_902506015.1/GCA_902506015.1_ARMOSTPCHR_genomic.fna",
      "fileType": "GENOMIC_NUCLEOTIDE_FASTA",
      "uncompressedLengthBytes": "57375368"
    }
  ]
},{
  "accession": "GCA_905337325.1",
  "files": [
    {
      "filePath": "GCA_905337325.1/GCA_905337325.1_GTX0161_lecanoromycete_genomic.fna",
      "fileType": "GENOMIC_NUCLEOTIDE_FASTA",
      "uncompressedLengthBytes": "66215572"
    }
  ]
},{
  "accession": "GCA_910591765.1",
  "files": [
    {
      "filePath": "GCA_910591765.1/GCA_910591765.1_Ambispora_leptoticha_FL130A_genomic.fna",
      "fileType": "GENOMIC_NUCLEOTIDE_FASTA",
      "uncompressedLengthBytes": "206892260"
    }
  ]
},{
  "accession": "GCA_910591835.1",
  "files": [
    {
      "filePath": "GCA_910591835.1/GCA_910591835.1_Acaulospora_morrowiae_CL551_genomic.fna",
      "fileType": "GENOMIC_NUCLEOTIDE_FASTA",
      "uncompressedLengthBytes": "229484604"
    }
  ]
},{
  "accession": "GCA_910591945.1",
  "files": [
    {
      "filePath": "GCA_910591945.1/GCA_910591945.1_Ambispora_gerdemannii_MT106_genomic.fna",
      "fileType": "GENOMIC_NUCLEOTIDE_FASTA",
      "uncompressedLengthBytes": "91456712"
    }
  ]
},{
  "accession": "GCA_910592055.1",
  "files": [
    {
      "filePath": "GCA_910592055.1/GCA_910592055.1_Acaulospora_colombiana_CL356_genomic.fna",
      "fileType": "GENOMIC_NUCLEOTIDE_FASTA",
      "uncompressedLengthBytes": "312909187"
    }
  ]
},{
  "accession": "GCA_928724745.1",
  "files": [
    {
      "filePath": "GCA_928724745.1/GCA_928724745.1_BRIP_26904_a_genomic.fna",
      "fileType": "GENOMIC_NUCLEOTIDE_FASTA",
      "uncompressedLengthBytes": "21763201"
    }
  ]
},{
  "accession": "GCA_928858565.1",
  "files": [
    {
      "filePath": "GCA_928858565.1/GCA_928858565.1_RK031_genomic.fna",
      "fileType": "GENOMIC_NUCLEOTIDE_FASTA",
      "uncompressedLengthBytes": "18648334"
    }
  ]
},{
  "accession": "GCA_935541525.1",
  "files": [
    {
      "filePath": "GCA_935541525.1/GCA_935541525.1_CLIB1423v1_genomic.fna",
      "fileType": "GENOMIC_NUCLEOTIDE_FASTA",
      "uncompressedLengthBytes": "13982546"
    }
  ]
},{
  "accession": "GCA_943733655.1",
  "files": [
    {
      "filePath": "GCA_943733655.1/GCA_943733655.1_CLIB1444v1_genomic.fna",
      "fileType": "GENOMIC_NUCLEOTIDE_FASTA",
      "uncompressedLengthBytes": "10716598"
    }
  ]
},{
  "accession": "GCA_947297635.1",
  "files": [
    {
      "filePath": "GCA_947297635.1/GCA_947297635.1_2786_Candida_aaseri_genomic.fna",
      "fileType": "GENOMIC_NUCLEOTIDE_FASTA",
      "uncompressedLengthBytes": "10793525"
    }
  ]
},{
  "accession": "GCA_949709995.1",
  "files": [
    {
      "filePath": "GCA_949709995.1/GCA_949709995.1_gpAraPeru1.1_genomic.fna",
      "fileType": "GENOMIC_NUCLEOTIDE_FASTA",
      "uncompressedLengthBytes": "35021322"
    }
  ]
},{
  "accession": "GCA_963556695.1",
  "files": [
    {
      "filePath": "GCA_963556695.1/GCA_963556695.1_KHLLAP_genomic.fna",
      "fileType": "GENOMIC_NUCLEOTIDE_FASTA",
      "uncompressedLengthBytes": "54434451"
    }
  ]
},{
  "accession": "GCA_963924405.1",
  "files": [
    {
      "filePath": "GCA_963924405.1/GCA_963924405.1_CAAN4_genomic.fna",
      "fileType": "GENOMIC_NUCLEOTIDE_FASTA",
      "uncompressedLengthBytes": "13927542"
    }
  ]
},{
  "accession": "GCA_964017145.1",
  "files": [
    {
      "filePath": "GCA_964017145.1/GCA_964017145.1_gfAgrPrae1.1_genomic.fna",
      "fileType": "GENOMIC_NUCLEOTIDE_FASTA",
      "uncompressedLengthBytes": "60108583"
    }
  ]
},{
  "accession": "GCF_000002655.1",
  "files": [
    {
      "filePath": "GCF_000002655.1/GCF_000002655.1_ASM265v1_genomic.fna",
      "fileType": "GENOMIC_NUCLEOTIDE_FASTA",
      "uncompressedLengthBytes": "29752955"
    }
  ]
},{
  "accession": "GCF_000002715.2",
  "files": [
    {
      "filePath": "GCF_000002715.2/GCF_000002715.2_ASM271v1_genomic.fna",
      "fileType": "GENOMIC_NUCLEOTIDE_FASTA",
      "uncompressedLengthBytes": "28222912"
    }
  ]
},{
  "accession": "GCF_000002855.4",
  "files": [
    {
      "filePath": "GCF_000002855.4/GCF_000002855.4_ASM285v2_genomic.fna",
      "fileType": "GENOMIC_NUCLEOTIDE_FASTA",
      "uncompressedLengthBytes": "34401388"
    }
  ]
},{
  "accession": "GCF_000011425.1",
  "files": [
    {
      "filePath": "GCF_000011425.1/GCF_000011425.1_ASM1142v1_genomic.fna",
      "fileType": "GENOMIC_NUCLEOTIDE_FASTA",
      "uncompressedLengthBytes": "30201599"
    }
  ]
},{
  "accession": "GCF_000149615.1",
  "files": [
    {
      "filePath": "GCF_000149615.1/GCF_000149615.1_ASM14961v1_genomic.fna",
      "fileType": "GENOMIC_NUCLEOTIDE_FASTA",
      "uncompressedLengthBytes": "29733811"
    }
  ]
},{
  "accession": "GCF_000149645.3",
  "files": [
    {
      "filePath": "GCF_000149645.3/GCF_000149645.3_ASM14964v4_genomic.fna",
      "fileType": "GENOMIC_NUCLEOTIDE_FASTA",
      "uncompressedLengthBytes": "31787411"
    }
  ]
},{
  "accession": "GCF_000184455.2",
  "files": [
    {
      "filePath": "GCF_000184455.2/GCF_000184455.2_ASM18445v3_genomic.fna",
      "fileType": "GENOMIC_NUCLEOTIDE_FASTA",
      "uncompressedLengthBytes": "38386618"
    }
  ]
},{
  "accession": "GCF_000300575.1",
  "files": [
    {
      "filePath": "GCF_000300575.1/GCF_000300575.1_Agabi_varbisH97_2_genomic.fna",
      "fileType": "GENOMIC_NUCLEOTIDE_FASTA",
      "uncompressedLengthBytes": "30615357"
    }
  ]
},{
  "accession": "GCF_000600275.1",
  "files": [
    {
      "filePath": "GCF_000600275.1/GCF_000600275.1_Eurhe1_genomic.fna",
      "fileType": "GENOMIC_NUCLEOTIDE_FASTA",
      "uncompressedLengthBytes": "26549752"
    }
  ]
},{
  "accession": "GCF_001078395.1",
  "files": [
    {
      "filePath": "GCF_001078395.1/GCF_001078395.1_Aud_assembly02_genomic.fna",
      "fileType": "GENOMIC_NUCLEOTIDE_FASTA",
      "uncompressedLengthBytes": "32657071"
    }
  ]
},{
  "accession": "GCF_001204775.2",
  "files": [
    {
      "filePath": "GCF_001204775.2/GCF_001204775.2_ASM120477v2_genomic.fna",
      "fileType": "GENOMIC_NUCLEOTIDE_FASTA",
      "uncompressedLengthBytes": "36709999"
    }
  ]
},{
  "accession": "GCF_001642055.1",
  "files": [
    {
      "filePath": "GCF_001642055.1/GCF_001642055.1_Altal1_genomic.fna",
      "fileType": "GENOMIC_NUCLEOTIDE_FASTA",
      "uncompressedLengthBytes": "33413283"
    }
  ]
},{
  "accession": "GCF_001661345.1",
  "files": [
    {
      "filePath": "GCF_001661345.1/GCF_001661345.1_Ascru1_genomic.fna",
      "fileType": "GENOMIC_NUCLEOTIDE_FASTA",
      "uncompressedLengthBytes": "17730260"
    }
  ]
},{
  "accession": "GCF_001792695.1",
  "files": [
    {
      "filePath": "GCF_001792695.1/GCF_001792695.1_ASM179269v1_genomic.fna",
      "fileType": "GENOMIC_NUCLEOTIDE_FASTA",
      "uncompressedLengthBytes": "37995461"
    }
  ]
},{
  "accession": "GCF_001889945.1",
  "files": [
    {
      "filePath": "GCF_001889945.1/GCF_001889945.1_Aspbr1_genomic.fna",
      "fileType": "GENOMIC_NUCLEOTIDE_FASTA",
      "uncompressedLengthBytes": "36264656"
    }
  ]
},{
  "accession": "GCF_001890125.1",
  "files": [
    {
      "filePath": "GCF_001890125.1/GCF_001890125.1_Aspve1_genomic.fna",
      "fileType": "GENOMIC_NUCLEOTIDE_FASTA",
      "uncompressedLengthBytes": "33547234"
    }
  ]
},{
  "accession": "GCF_001890705.1",
  "files": [
    {
      "filePath": "GCF_001890705.1/GCF_001890705.1_Aspsy1_genomic.fna",
      "fileType": "GENOMIC_NUCLEOTIDE_FASTA",
      "uncompressedLengthBytes": "34822565"
    }
  ]
},{
  "accession": "GCF_001890725.1",
  "files": [
    {
      "filePath": "GCF_001890725.1/GCF_001890725.1_Aspwe1_genomic.fna",
      "fileType": "GENOMIC_NUCLEOTIDE_FASTA",
      "uncompressedLengthBytes": "31745737"
    }
  ]
},{
  "accession": "GCF_001890805.1",
  "files": [
    {
      "filePath": "GCF_001890805.1/GCF_001890805.1_Aspgl1_genomic.fna",
      "fileType": "GENOMIC_NUCLEOTIDE_FASTA",
      "uncompressedLengthBytes": "28353232"
    }
  ]
},{
  "accession": "GCF_001890905.1",
  "files": [
    {
      "filePath": "GCF_001890905.1/GCF_001890905.1_Aspac1_genomic.fna",
      "fileType": "GENOMIC_NUCLEOTIDE_FASTA",
      "uncompressedLengthBytes": "35949276"
    }
  ]
},{
  "accession": "GCF_002237265.1",
  "files": [
    {
      "filePath": "GCF_002237265.1/GCF_002237265.1_ASM223726v2_genomic.fna",
      "fileType": "GENOMIC_NUCLEOTIDE_FASTA",
      "uncompressedLengthBytes": "31409360"
    }
  ]
},{
  "accession": "GCF_002846915.1",
  "files": [
    {
      "filePath": "GCF_002846915.1/GCF_002846915.1_Aspergillus_ochraceoroseus_IBT_24754_v1.1_genomic.fna",
      "fileType": "GENOMIC_NUCLEOTIDE_FASTA",
      "uncompressedLengthBytes": "28068739"
    }
  ]
},{
  "accession": "GCF_002847045.1",
  "files": [
    {
      "filePath": "GCF_002847045.1/GCF_002847045.1_Aspcand1_genomic.fna",
      "fileType": "GENOMIC_NUCLEOTIDE_FASTA",
      "uncompressedLengthBytes": "27694105"
    }
  ]
},{
  "accession": "GCF_002847465.1",
  "files": [
    {
      "filePath": "GCF_002847465.1/GCF_002847465.1_Aspnov1_genomic.fna",
      "fileType": "GENOMIC_NUCLEOTIDE_FASTA",
      "uncompressedLengthBytes": "32852970"
    }
  ]
},{
  "accession": "GCF_002847485.1",
  "files": [
    {
      "filePath": "GCF_002847485.1/GCF_002847485.1_Aspcam1_genomic.fna",
      "fileType": "GENOMIC_NUCLEOTIDE_FASTA",
      "uncompressedLengthBytes": "28617867"
    }
  ]
},{
  "accession": "GCF_002849105.1",
  "files": [
    {
      "filePath": "GCF_002849105.1/GCF_002849105.1_Aspste1_genomic.fna",
      "fileType": "GENOMIC_NUCLEOTIDE_FASTA",
      "uncompressedLengthBytes": "38325208"
    }
  ]
},{
  "accession": "GCF_003019875.1",
  "files": [
    {
      "filePath": "GCF_003019875.1/GCF_003019875.1_Amore1_genomic.fna",
      "fileType": "GENOMIC_NUCLEOTIDE_FASTA",
      "uncompressedLengthBytes": "28994710"
    }
  ]
},{
  "accession": "GCF_003144295.1",
  "files": [
    {
      "filePath": "GCF_003144295.1/GCF_003144295.1_Acain1_genomic.fna",
      "fileType": "GENOMIC_NUCLEOTIDE_FASTA",
      "uncompressedLengthBytes": "19575246"
    }
  ]
},{
  "accession": "GCF_003184525.1",
  "files": [
    {
      "filePath": "GCF_003184525.1/GCF_003184525.1_Aspscl1_genomic.fna",
      "fileType": "GENOMIC_NUCLEOTIDE_FASTA",
      "uncompressedLengthBytes": "37196028"
    }
  ]
},{
  "accession": "GCF_003184535.1",
  "files": [
    {
      "filePath": "GCF_003184535.1/GCF_003184535.1_Aspeuc1_genomic.fna",
      "fileType": "GENOMIC_NUCLEOTIDE_FASTA",
      "uncompressedLengthBytes": "35242993"
    }
  ]
},{
  "accession": "GCF_003184545.1",
  "files": [
    {
      "filePath": "GCF_003184545.1/GCF_003184545.1_Asphet1_genomic.fna",
      "fileType": "GENOMIC_NUCLEOTIDE_FASTA",
      "uncompressedLengthBytes": "36077252"
    }
  ]
},{
  "accession": "GCF_003184585.1",
  "files": [
    {
      "filePath": "GCF_003184585.1/GCF_003184585.1_Aspsac1_genomic.fna",
      "fileType": "GENOMIC_NUCLEOTIDE_FASTA",
      "uncompressedLengthBytes": "31500317"
    }
  ]
},{
  "accession": "GCF_003184625.1",
  "files": [
    {
      "filePath": "GCF_003184625.1/GCF_003184625.1_Aspneo1_genomic.fna",
      "fileType": "GENOMIC_NUCLEOTIDE_FASTA",
      "uncompressedLengthBytes": "35879746"
    }
  ]
},{
  "accession": "GCF_003184695.1",
  "files": [
    {
      "filePath": "GCF_003184695.1/GCF_003184695.1_Aspbru1_genomic.fna",
      "fileType": "GENOMIC_NUCLEOTIDE_FASTA",
      "uncompressedLengthBytes": "37965521"
    }
  ]
},{
  "accession": "GCF_003184745.1",
  "files": [
    {
      "filePath": "GCF_003184745.1/GCF_003184745.1_Aspuva1_genomic.fna",
      "fileType": "GENOMIC_NUCLEOTIDE_FASTA",
      "uncompressedLengthBytes": "36319456"
    }
  ]
},{
  "accession": "GCF_003184755.1",
  "files": [
    {
      "filePath": "GCF_003184755.1/GCF_003184755.1_Asppip1_genomic.fna",
      "fileType": "GENOMIC_NUCLEOTIDE_FASTA",
      "uncompressedLengthBytes": "35726991"
    }
  ]
},{
  "accession": "GCF_003184765.1",
  "files": [
    {
      "filePath": "GCF_003184765.1/GCF_003184765.1_Aspacu1_genomic.fna",
      "fileType": "GENOMIC_NUCLEOTIDE_FASTA",
      "uncompressedLengthBytes": "36942616"
    }
  ]
},{
  "accession": "GCF_003184785.1",
  "files": [
    {
      "filePath": "GCF_003184785.1/GCF_003184785.1_Aspjap1_genomic.fna",
      "fileType": "GENOMIC_NUCLEOTIDE_FASTA",
      "uncompressedLengthBytes": "36571218"
    }
  ]
},{
  "accession": "GCF_003184825.1",
  "files": [
    {
      "filePath": "GCF_003184825.1/GCF_003184825.1_Aspfij1_genomic.fna",
      "fileType": "GENOMIC_NUCLEOTIDE_FASTA",
      "uncompressedLengthBytes": "36988622"
    }
  ]
},{
  "accession": "GCF_003184835.1",
  "files": [
    {
      "filePath": "GCF_003184835.1/GCF_003184835.1_Aspcos1_genomic.fna",
      "fileType": "GENOMIC_NUCLEOTIDE_FASTA",
      "uncompressedLengthBytes": "37420722"
    }
  ]
},{
  "accession": "GCF_003184845.1",
  "files": [
    {
      "filePath": "GCF_003184845.1/GCF_003184845.1_Aspibe1_genomic.fna",
      "fileType": "GENOMIC_NUCLEOTIDE_FASTA",
      "uncompressedLengthBytes": "33870059"
    }
  ]
},{
  "accession": "GCF_003184865.1",
  "files": [
    {
      "filePath": "GCF_003184865.1/GCF_003184865.1_Asphom1_genomic.fna",
      "fileType": "GENOMIC_NUCLEOTIDE_FASTA",
      "uncompressedLengthBytes": "34499519"
    }
  ]
},{
  "accession": "GCF_003184925.1",
  "files": [
    {
      "filePath": "GCF_003184925.1/GCF_003184925.1_Aspvad1_genomic.fna",
      "fileType": "GENOMIC_NUCLEOTIDE_FASTA",
      "uncompressedLengthBytes": "36116447"
    }
  ]
},{
  "accession": "GCF_003344945.1",
  "files": [
    {
      "filePath": "GCF_003344945.1/GCF_003344945.1_Aspwel1_genomic.fna",
      "fileType": "GENOMIC_NUCLEOTIDE_FASTA",
      "uncompressedLengthBytes": "38034317"
    }
  ]
},{
  "accession": "GCF_003369625.1",
  "files": [
    {
      "filePath": "GCF_003369625.1/GCF_003369625.1_ASM336962v1_genomic.fna",
      "fileType": "GENOMIC_NUCLEOTIDE_FASTA",
      "uncompressedLengthBytes": "45927674"
    }
  ]
},{
  "accession": "GCF_003426965.1",
  "files": [
    {
      "filePath": "GCF_003426965.1/GCF_003426965.1_ASM342696v1_genomic.fna",
      "fileType": "GENOMIC_NUCLEOTIDE_FASTA",
      "uncompressedLengthBytes": "39205183"
    }
  ]
},{
  "accession": "GCF_003942205.1",
  "files": [
    {
      "filePath": "GCF_003942205.1/GCF_003942205.1_ASM394220v1_genomic.fna",
      "fileType": "GENOMIC_NUCLEOTIDE_FASTA",
      "uncompressedLengthBytes": "25801637"
    }
  ]
},{
  "accession": "GCF_004000055.1",
  "files": [
    {
      "filePath": "GCF_004000055.1/GCF_004000055.1_DF_1.0_genomic.fna",
      "fileType": "GENOMIC_NUCLEOTIDE_FASTA",
      "uncompressedLengthBytes": "37105489"
    }
  ]
},{
  "accession": "GCF_004011695.2",
  "files": [
    {
      "filePath": "GCF_004011695.2/GCF_004011695.2_ASM401169v2_genomic.fna",
      "fileType": "GENOMIC_NUCLEOTIDE_FASTA",
      "uncompressedLengthBytes": "41414556"
    }
  ]
},{
  "accession": "GCF_004154835.1",
  "files": [
    {
      "filePath": "GCF_004154835.1/GCF_004154835.1_ASM415483v1_genomic.fna",
      "fileType": "GENOMIC_NUCLEOTIDE_FASTA",
      "uncompressedLengthBytes": "34405494"
    }
  ]
},{
  "accession": "GCF_009017415.1",
  "files": [
    {
      "filePath": "GCF_009017415.1/GCF_009017415.1_ASM901741v1_genomic.fna",
      "fileType": "GENOMIC_NUCLEOTIDE_FASTA",
      "uncompressedLengthBytes": "38221669"
    }
  ]
},{
  "accession": "GCF_009176365.1",
  "files": [
    {
      "filePath": "GCF_009176365.1/GCF_009176365.1_Aspalli1_genomic.fna",
      "fileType": "GENOMIC_NUCLEOTIDE_FASTA",
      "uncompressedLengthBytes": "40714047"
    }
  ]
},{
  "accession": "GCF_009193445.1",
  "files": [
    {
      "filePath": "GCF_009193445.1/GCF_009193445.1_Asppset1_genomic.fna",
      "fileType": "GENOMIC_NUCLEOTIDE_FASTA",
      "uncompressedLengthBytes": "38755605"
    }
  ]
},{
  "accession": "GCF_009193585.1",
  "files": [
    {
      "filePath": "GCF_009193585.1/GCF_009193585.1_Aspcae1_genomic.fna",
      "fileType": "GENOMIC_NUCLEOTIDE_FASTA",
      "uncompressedLengthBytes": "40611570"
    }
  ]
},{
  "accession": "GCF_009193645.1",
  "files": [
    {
      "filePath": "GCF_009193645.1/GCF_009193645.1_Asppsen1_genomic.fna",
      "fileType": "GENOMIC_NUCLEOTIDE_FASTA",
      "uncompressedLengthBytes": "38302954"
    }
  ]
},{
  "accession": "GCF_010015735.1",
  "files": [
    {
      "filePath": "GCF_010015735.1/GCF_010015735.1_Aaoar1_genomic.fna",
      "fileType": "GENOMIC_NUCLEOTIDE_FASTA",
      "uncompressedLengthBytes": "39393820"
    }
  ]
},{
  "accession": "GCF_010093885.1",
  "files": [
    {
      "filePath": "GCF_010093885.1/GCF_010093885.1_Aplpr1_genomic.fna",
      "fileType": "GENOMIC_NUCLEOTIDE_FASTA",
      "uncompressedLengthBytes": "33270387"
    }
  ]
},{
  "accession": "GCF_010724455.1",
  "files": [
    {
      "filePath": "GCF_010724455.1/GCF_010724455.1_ASM1072445v1_genomic.fna",
      "fileType": "GENOMIC_NUCLEOTIDE_FASTA",
      "uncompressedLengthBytes": "30680390"
    }
  ]
},{
  "accession": "GCF_011692745.1",
  "files": [
    {
      "filePath": "GCF_011692745.1/GCF_011692745.1_ASM1169274v1_genomic.fna",
      "fileType": "GENOMIC_NUCLEOTIDE_FASTA",
      "uncompressedLengthBytes": "23858379"
    }
  ]
},{
  "accession": "GCF_013036055.1",
  "files": [
    {
      "filePath": "GCF_013036055.1/GCF_013036055.1_ASM1303605v1_genomic.fna",
      "fileType": "GENOMIC_NUCLEOTIDE_FASTA",
      "uncompressedLengthBytes": "33377236"
    }
  ]
},{
  "accession": "GCF_013340325.1",
  "files": [
    {
      "filePath": "GCF_013340325.1/GCF_013340325.1_ASM1334032v1_genomic.fna",
      "fileType": "GENOMIC_NUCLEOTIDE_FASTA",
      "uncompressedLengthBytes": "35486774"
    }
  ]
},{
  "accession": "GCF_016097325.1",
  "files": [
    {
      "filePath": "GCF_016097325.1/GCF_016097325.1_ASM1609732v1_genomic.fna",
      "fileType": "GENOMIC_NUCLEOTIDE_FASTA",
      "uncompressedLengthBytes": "39337702"
    }
  ]
},{
  "accession": "GCF_016861625.1",
  "files": [
    {
      "filePath": "GCF_016861625.1/GCF_016861625.1_AkawachiiIFO4308_assembly01_genomic.fna",
      "fileType": "GENOMIC_NUCLEOTIDE_FASTA",
      "uncompressedLengthBytes": "37754603"
    }
  ]
},{
  "accession": "GCF_016861735.1",
  "files": [
    {
      "filePath": "GCF_016861735.1/GCF_016861735.1_AchevalieriM1_assembly01_genomic.fna",
      "fileType": "GENOMIC_NUCLEOTIDE_FASTA",
      "uncompressedLengthBytes": "30069228"
    }
  ]
},{
  "accession": "GCF_016861865.1",
  "files": [
    {
      "filePath": "GCF_016861865.1/GCF_016861865.1_ApuulaauensisMK2_assembly01_genomic.fna",
      "fileType": "GENOMIC_NUCLEOTIDE_FASTA",
      "uncompressedLengthBytes": "34748538"
    }
  ]
},{
  "accession": "GCF_018340605.1",
  "files": [
    {
      "filePath": "GCF_018340605.1/GCF_018340605.1_Asppvi_assembly01_genomic.fna",
      "fileType": "GENOMIC_NUCLEOTIDE_FASTA",
      "uncompressedLengthBytes": "33749831"
    }
  ]
},{
  "accession": "GCF_018404265.1",
  "files": [
    {
      "filePath": "GCF_018404265.1/GCF_018404265.1_Aspvir_assembly01_genomic.fna",
      "fileType": "GENOMIC_NUCLEOTIDE_FASTA",
      "uncompressedLengthBytes": "35329123"
    }
  ]
},{
  "accession": "GCF_019202705.1",
  "files": [
    {
      "filePath": "GCF_019202705.1/GCF_019202705.1_ASM1920270v1_genomic.fna",
      "fileType": "GENOMIC_NUCLEOTIDE_FASTA",
      "uncompressedLengthBytes": "15637838"
    }
  ]
},{
  "accession": "GCF_020736505.1",
  "files": [
    {
      "filePath": "GCF_020736505.1/GCF_020736505.1_Altro1_genomic.fna",
      "fileType": "GENOMIC_NUCLEOTIDE_FASTA",
      "uncompressedLengthBytes": "34261045"
    }
  ]
},{
  "accession": "GCF_022496945.1",
  "files": [
    {
      "filePath": "GCF_022496945.1/GCF_022496945.1_Annmae1_genomic.fna",
      "fileType": "GENOMIC_NUCLEOTIDE_FASTA",
      "uncompressedLengthBytes": "38731862"
    }
  ]
},{
  "accession": "GCF_022578515.1",
  "files": [
    {
      "filePath": "GCF_022578515.1/GCF_022578515.1_Anntru1_genomic.fna",
      "fileType": "GENOMIC_NUCLEOTIDE_FASTA",
      "uncompressedLengthBytes": "38561052"
    }
  ]
},{
  "accession": "GCF_023601865.1",
  "files": [
    {
      "filePath": "GCF_023601865.1/GCF_023601865.1_ASM2360186v2_genomic.fna",
      "fileType": "GENOMIC_NUCLEOTIDE_FASTA",
      "uncompressedLengthBytes": "38092449"
    }
  ]
},{
  "accession": "GCF_023757985.1",
  "files": [
    {
      "filePath": "GCF_023757985.1/GCF_023757985.1_ASM2375798v1_genomic.fna",
      "fileType": "GENOMIC_NUCLEOTIDE_FASTA",
      "uncompressedLengthBytes": "36533320"
    }
  ]
},{
  "accession": "GCF_023757995.1",
  "files": [
    {
      "filePath": "GCF_023757995.1/GCF_023757995.1_ASM2375799v1_genomic.fna",
      "fileType": "GENOMIC_NUCLEOTIDE_FASTA",
      "uncompressedLengthBytes": "37772737"
    }
  ]
},{
  "accession": "GCF_023758015.1",
  "files": [
    {
      "filePath": "GCF_023758015.1/GCF_023758015.1_ASM2375801v1_genomic.fna",
      "fileType": "GENOMIC_NUCLEOTIDE_FASTA",
      "uncompressedLengthBytes": "36827707"
    }
  ]
},{
  "accession": "GCF_023758025.1",
  "files": [
    {
      "filePath": "GCF_023758025.1/GCF_023758025.1_ASM2375802v1_genomic.fna",
      "fileType": "GENOMIC_NUCLEOTIDE_FASTA",
      "uncompressedLengthBytes": "37277221"
    }
  ]
},{
  "accession": "GCF_023758065.1",
  "files": [
    {
      "filePath": "GCF_023758065.1/GCF_023758065.1_ASM2375806v1_genomic.fna",
      "fileType": "GENOMIC_NUCLEOTIDE_FASTA",
      "uncompressedLengthBytes": "35131302"
    }
  ]
},{
  "accession": "GCF_023758075.1",
  "files": [
    {
      "filePath": "GCF_023758075.1/GCF_023758075.1_ASM2375807v1_genomic.fna",
      "fileType": "GENOMIC_NUCLEOTIDE_FASTA",
      "uncompressedLengthBytes": "38064816"
    }
  ]
},{
  "accession": "GCF_023758085.1",
  "files": [
    {
      "filePath": "GCF_023758085.1/GCF_023758085.1_ASM2375808v1_genomic.fna",
      "fileType": "GENOMIC_NUCLEOTIDE_FASTA",
      "uncompressedLengthBytes": "37443131"
    }
  ]
},{
  "accession": "GCF_024043145.1",
  "files": [
    {
      "filePath": "GCF_024043145.1/GCF_024043145.1_ASM2404314v1_genomic.fna",
      "fileType": "GENOMIC_NUCLEOTIDE_FASTA",
      "uncompressedLengthBytes": "36581612"
    }
  ]
},{
  "accession": "GCF_024043155.1",
  "files": [
    {
      "filePath": "GCF_024043155.1/GCF_024043155.1_ASM2404315v1_genomic.fna",
      "fileType": "GENOMIC_NUCLEOTIDE_FASTA",
      "uncompressedLengthBytes": "34411190"
    }
  ]
},{
  "accession": "GCF_024043165.1",
  "files": [
    {
      "filePath": "GCF_024043165.1/GCF_024043165.1_ASM2404316v1_genomic.fna",
      "fileType": "GENOMIC_NUCLEOTIDE_FASTA",
      "uncompressedLengthBytes": "33886107"
    }
  ]
},{
  "accession": "GCF_024043175.1",
  "files": [
    {
      "filePath": "GCF_024043175.1/GCF_024043175.1_ASM2404317v1_genomic.fna",
      "fileType": "GENOMIC_NUCLEOTIDE_FASTA",
      "uncompressedLengthBytes": "36999184"
    }
  ]
},{
  "accession": "GCF_024291825.1",
  "files": [
    {
      "filePath": "GCF_024291825.1/GCF_024291825.1_ASM2429182v1_genomic.fna",
      "fileType": "GENOMIC_NUCLEOTIDE_FASTA",
      "uncompressedLengthBytes": "34922665"
    }
  ]
},{
  "accession": "GCF_028009165.1",
  "files": [
    {
      "filePath": "GCF_028009165.1/GCF_028009165.1_ASM2800916v1_genomic.fna",
      "fileType": "GENOMIC_NUCLEOTIDE_FASTA",
      "uncompressedLengthBytes": "36661331"
    }
  ]
},{
  "accession": "GCF_036370985.1",
  "files": [
    {
      "filePath": "GCF_036370985.1/GCF_036370985.1_Kaz3_genomic.fna",
      "fileType": "GENOMIC_NUCLEOTIDE_FASTA",
      "uncompressedLengthBytes": "14554003"
    }
  ]
},{
  "accession": "GCF_907166805.1",
  "files": [
    {
      "filePath": "GCF_907166805.1/GCF_907166805.1_ALTATR162_genomic.fna",
      "fileType": "GENOMIC_NUCLEOTIDE_FASTA",
      "uncompressedLengthBytes": "40105863"
    }
  ]
},{
  "accession": "GCA_000223055.1",
  "files": [
    {
      "filePath": "GCA_000223055.1/GCA_000223055.1_ClFusi_1.0_genomic.fna",
      "fileType": "GENOMIC_NUCLEOTIDE_FASTA",
      "uncompressedLengthBytes": "53863142"
    }
  ]
},{
  "accession": "GCA_000347735.1",
  "files": [
    {
      "filePath": "GCA_000347735.1/GCA_000347735.1_C_canescens_MTCC-10836_BHU_v01_genomic.fna",
      "fileType": "GENOMIC_NUCLEOTIDE_FASTA",
      "uncompressedLengthBytes": "35070351"
    }
  ]
},{
  "accession": "GCA_000444155.1",
  "files": [
    {
      "filePath": "GCA_000444155.1/GCA_000444155.1_Clmac_v1_genomic.fna",
      "fileType": "GENOMIC_NUCLEOTIDE_FASTA",
      "uncompressedLengthBytes": "37604196"
    }
  ]
},{
  "accession": "GCA_000482085.2",
  "files": [
    {
      "filePath": "GCA_000482085.2/GCA_000482085.2_C_metacorallifera_KoLRI002260_v2_genomic.fna",
      "fileType": "GENOMIC_NUCLEOTIDE_FASTA",
      "uncompressedLengthBytes": "37144099"
    }
  ]
},{
  "accession": "GCA_000527765.2",
  "files": [
    {
      "filePath": "GCA_000527765.2/GCA_000527765.2_ANU_Cvic_canu1.6_pilon5_genomic.fna",
      "fileType": "GENOMIC_NUCLEOTIDE_FASTA",
      "uncompressedLengthBytes": "34399697"
    }
  ]
},{
  "accession": "GCA_000697455.1",
  "files": [
    {
      "filePath": "GCA_000697455.1/GCA_000697455.1_BasHetB8920-1.0_genomic.fna",
      "fileType": "GENOMIC_NUCLEOTIDE_FASTA",
      "uncompressedLengthBytes": "48296356"
    }
  ]
},{
  "accession": "GCA_000697705.1",
  "files": [
    {
      "filePath": "GCA_000697705.1/GCA_000697705.1_Botbo1_genomic.fna",
      "fileType": "GENOMIC_NUCLEOTIDE_FASTA",
      "uncompressedLengthBytes": "47298898"
    }
  ]
},{
  "accession": "GCA_000709145.1",
  "files": [
    {
      "filePath": "GCA_000709145.1/GCA_000709145.1_BobtB249_1_genomic.fna",
      "fileType": "GENOMIC_NUCLEOTIDE_FASTA",
      "uncompressedLengthBytes": "30656934"
    }
  ]
},{
  "accession": "GCA_000729835.1",
  "files": [
    {
      "filePath": "GCA_000729835.1/GCA_000729835.1_AhypB4728v1_genomic.fna",
      "fileType": "GENOMIC_NUCLEOTIDE_FASTA",
      "uncompressedLengthBytes": "36103766"
    }
  ]
},{
  "accession": "GCA_000733645.1",
  "files": [
    {
      "filePath": "GCA_000733645.1/GCA_000733645.1_Beauveria_rudraprayagi_MTCC_8017_genome_genomic.fna",
      "fileType": "GENOMIC_NUCLEOTIDE_FASTA",
      "uncompressedLengthBytes": "37518904"
    }
  ]
},{
  "accession": "GCA_000826855.1",
  "files": [
    {
      "filePath": "GCA_000826855.1/GCA_000826855.1_BASUN5_genomic.fna",
      "fileType": "GENOMIC_NUCLEOTIDE_FASTA",
      "uncompressedLengthBytes": "32835309"
    }
  ]
},{
  "accession": "GCA_000978885.1",
  "files": [
    {
      "filePath": "GCA_000978885.1/GCA_000978885.1_ASM97888v1_genomic.fna",
      "fileType": "GENOMIC_NUCLEOTIDE_FASTA",
      "uncompressedLengthBytes": "29658370"
    }
  ]
},{
  "accession": "GCA_001008035.1",
  "files": [
    {
      "filePath": "GCA_001008035.1/GCA_001008035.1_Atex_B6155_v1_genomic.fna",
      "fileType": "GENOMIC_NUCLEOTIDE_FASTA",
      "uncompressedLengthBytes": "29997934"
    }
  ]
},{
  "accession": "GCA_001014755.1",
  "files": [
    {
      "filePath": "GCA_001014755.1/GCA_001014755.1_ASM101475v1_genomic.fna",
      "fileType": "GENOMIC_NUCLEOTIDE_FASTA",
      "uncompressedLengthBytes": "31727944"
    }
  ]
},{
  "accession": "GCA_001051155.2",
  "files": [
    {
      "filePath": "GCA_001051155.2/GCA_001051155.2_ASM105115v2_genomic.fna",
      "fileType": "GENOMIC_NUCLEOTIDE_FASTA",
      "uncompressedLengthBytes": "48989073"
    }
  ]
},{
  "accession": "GCA_001179705.1",
  "files": [
    {
      "filePath": "GCA_001179705.1/GCA_001179705.1_Baeospora_myosura-8_genomic.fna",
      "fileType": "GENOMIC_NUCLEOTIDE_FASTA",
      "uncompressedLengthBytes": "82977633"
    }
  ]
},{
  "accession": "GCA_001282315.2",
  "files": [
    {
      "filePath": "GCA_001282315.2/GCA_001282315.2_ASM128231v2_genomic.fna",
      "fileType": "GENOMIC_NUCLEOTIDE_FASTA",
      "uncompressedLengthBytes": "44492590"
    }
  ]
},{
  "accession": "GCA_001430925.1",
  "files": [
    {
      "filePath": "GCA_001430925.1/GCA_001430925.1_ASM143092v1_genomic.fna",
      "fileType": "GENOMIC_NUCLEOTIDE_FASTA",
      "uncompressedLengthBytes": "28307010"
    }
  ]
},{
  "accession": "GCA_001430955.1",
  "files": [
    {
      "filePath": "GCA_001430955.1/GCA_001430955.1_ASM143095v1_genomic.fna",
      "fileType": "GENOMIC_NUCLEOTIDE_FASTA",
      "uncompressedLengthBytes": "33032983"
    }
  ]
},{
  "accession": "GCA_001465935.1",
  "files": [
    {
      "filePath": "GCA_001465935.1/GCA_001465935.1_ASM146593v1_genomic.fna",
      "fileType": "GENOMIC_NUCLEOTIDE_FASTA",
      "uncompressedLengthBytes": "43925810"
    }
  ]
},{
  "accession": "GCA_001513815.1",
  "files": [
    {
      "filePath": "GCA_001513815.1/GCA_001513815.1_ASM151381v1_genomic.fna",
      "fileType": "GENOMIC_NUCLEOTIDE_FASTA",
      "uncompressedLengthBytes": "31198382"
    }
  ]
},{
  "accession": "GCA_001513825.2",
  "files": [
    {
      "filePath": "GCA_001513825.2/GCA_001513825.2_ASM151382v2_genomic.fna",
      "fileType": "GENOMIC_NUCLEOTIDE_FASTA",
      "uncompressedLengthBytes": "47717083"
    }
  ]
},{
  "accession": "GCA_001599435.1",
  "files": [
    {
      "filePath": "GCA_001599435.1/GCA_001599435.1_JCM_1933_assembly_v001_genomic.fna",
      "fileType": "GENOMIC_NUCLEOTIDE_FASTA",
      "uncompressedLengthBytes": "23626121"
    }
  ]
},{
  "accession": "GCA_001599595.1",
  "files": [
    {
      "filePath": "GCA_001599595.1/GCA_001599595.1_JCM_9230_assembly_v001_genomic.fna",
      "fileType": "GENOMIC_NUCLEOTIDE_FASTA",
      "uncompressedLengthBytes": "46546635"
    }
  ]
},{
  "accession": "GCA_001599675.1",
  "files": [
    {
      "filePath": "GCA_001599675.1/GCA_001599675.1_JCM_23157_assembly_v001_genomic.fna",
      "fileType": "GENOMIC_NUCLEOTIDE_FASTA",
      "uncompressedLengthBytes": "33910566"
    }
  ]
},{
  "accession": "GCA_001600095.1",
  "files": [
    {
      "filePath": "GCA_001600095.1/GCA_001600095.1_JCM_2954_assembly_v001_genomic.fna",
      "fileType": "GENOMIC_NUCLEOTIDE_FASTA",
      "uncompressedLengthBytes": "19660909"
    }
  ]
},{
  "accession": "GCA_001625345.1",
  "files": [
    {
      "filePath": "GCA_001625345.1/GCA_001625345.1_ASM162534v1_genomic.fna",
      "fileType": "GENOMIC_NUCLEOTIDE_FASTA",
      "uncompressedLengthBytes": "51668406"
    }
  ]
},{
  "accession": "GCA_001630335.1",
  "files": [
    {
      "filePath": "GCA_001630335.1/GCA_001630335.1_Fibsp1_genomic.fna",
      "fileType": "GENOMIC_NUCLEOTIDE_FASTA",
      "uncompressedLengthBytes": "96538577"
    }
  ]
},{
  "accession": "GCA_001630345.1",
  "files": [
    {
      "filePath": "GCA_001630345.1/GCA_001630345.1_Calvi1_genomic.fna",
      "fileType": "GENOMIC_NUCLEOTIDE_FASTA",
      "uncompressedLengthBytes": "29485333"
    }
  ]
},{
  "accession": "GCA_001632435.1",
  "files": [
    {
      "filePath": "GCA_001632435.1/GCA_001632435.1_Calco1_genomic.fna",
      "fileType": "GENOMIC_NUCLEOTIDE_FASTA",
      "uncompressedLengthBytes": "33721693"
    }
  ]
},{
  "accession": "GCA_001640685.1",
  "files": [
    {
      "filePath": "GCA_001640685.1/GCA_001640685.1_ASM164068v1_genomic.fna",
      "fileType": "GENOMIC_NUCLEOTIDE_FASTA",
      "uncompressedLengthBytes": "28757526"
    }
  ]
},{
  "accession": "GCA_001661515.1",
  "files": [
    {
      "filePath": "GCA_001661515.1/GCA_001661515.1_ASM166151v1_genomic.fna",
      "fileType": "GENOMIC_NUCLEOTIDE_FASTA",
      "uncompressedLengthBytes": "25163753"
    }
  ]
},{
  "accession": "GCA_001676865.1",
  "files": [
    {
      "filePath": "GCA_001676865.1/GCA_001676865.1_ASM167686v1_genomic.fna",
      "fileType": "GENOMIC_NUCLEOTIDE_FASTA",
      "uncompressedLengthBytes": "21665284"
    }
  ]
},{
  "accession": "GCA_001754015.1",
  "files": [
    {
      "filePath": "GCA_001754015.1/GCA_001754015.1_ASM175401v1_genomic.fna",
      "fileType": "GENOMIC_NUCLEOTIDE_FASTA",
      "uncompressedLengthBytes": "12662023"
    }
  ]
},{
  "accession": "GCA_001879505.1",
  "files": [
    {
      "filePath": "GCA_001879505.1/GCA_001879505.1_ASM187950v1_genomic.fna",
      "fileType": "GENOMIC_NUCLEOTIDE_FASTA",
      "uncompressedLengthBytes": "64542965"
    }
  ]
},{
  "accession": "GCA_001969225.1",
  "files": [
    {
      "filePath": "GCA_001969225.1/GCA_001969225.1_ASM196922v1_genomic.fna",
      "fileType": "GENOMIC_NUCLEOTIDE_FASTA",
      "uncompressedLengthBytes": "44220546"
    }
  ]
},{
  "accession": "GCA_002006685.2",
  "files": [
    {
      "filePath": "GCA_002006685.2/GCA_002006685.2_Batr_sala_V2_genomic.fna",
      "fileType": "GENOMIC_NUCLEOTIDE_FASTA",
      "uncompressedLengthBytes": "74281473"
    }
  ]
},{
  "accession": "GCA_002018255.1",
  "files": [
    {
      "filePath": "GCA_002018255.1/GCA_002018255.1_ASM201825v1_genomic.fna",
      "fileType": "GENOMIC_NUCLEOTIDE_FASTA",
      "uncompressedLengthBytes": "27249405"
    }
  ]
},{
  "accession": "GCA_002018265.1",
  "files": [
    {
      "filePath": "GCA_002018265.1/GCA_002018265.1_ASM201826v1_genomic.fna",
      "fileType": "GENOMIC_NUCLEOTIDE_FASTA",
      "uncompressedLengthBytes": "26476276"
    }
  ]
},{
  "accession": "GCA_002092955.1",
  "files": [
    {
      "filePath": "GCA_002092955.1/GCA_002092955.1_ASM209295v1_genomic.fna",
      "fileType": "GENOMIC_NUCLEOTIDE_FASTA",
      "uncompressedLengthBytes": "44166670"
    }
  ]
},{
  "accession": "GCA_002102555.1",
  "files": [
    {
      "filePath": "GCA_002102555.1/GCA_002102555.1_Catan2_genomic.fna",
      "fileType": "GENOMIC_NUCLEOTIDE_FASTA",
      "uncompressedLengthBytes": "41901730"
    }
  ]
},{
  "accession": "GCA_002104905.1",
  "files": [
    {
      "filePath": "GCA_002104905.1/GCA_002104905.1_Basme2finSC_genomic.fna",
      "fileType": "GENOMIC_NUCLEOTIDE_FASTA",
      "uncompressedLengthBytes": "90747942"
    }
  ]
},{
  "accession": "GCA_002179835.1",
  "files": [
    {
      "filePath": "GCA_002179835.1/GCA_002179835.1_ASM217983v1_genomic.fna",
      "fileType": "GENOMIC_NUCLEOTIDE_FASTA",
      "uncompressedLengthBytes": "64204159"
    }
  ]
},{
  "accession": "GCA_002242905.1",
  "files": [
    {
      "filePath": "GCA_002242905.1/GCA_002242905.1_ASM224290v1_genomic.fna",
      "fileType": "GENOMIC_NUCLEOTIDE_FASTA",
      "uncompressedLengthBytes": "40123392"
    }
  ]
},{
  "accession": "GCA_002261195.1",
  "files": [
    {
      "filePath": "GCA_002261195.1/GCA_002261195.1_ASM226119v1_genomic.fna",
      "fileType": "GENOMIC_NUCLEOTIDE_FASTA",
      "uncompressedLengthBytes": "19787883"
    }
  ]
},{
  "accession": "GCA_002286855.1",
  "files": [
    {
      "filePath": "GCA_002286855.1/GCA_002286855.1_ASM228685v1_genomic.fna",
      "fileType": "GENOMIC_NUCLEOTIDE_FASTA",
      "uncompressedLengthBytes": "36650824"
    }
  ]
},{
  "accession": "GCA_002287115.1",
  "files": [
    {
      "filePath": "GCA_002287115.1/GCA_002287115.1_ASM228711v1_genomic.fna",
      "fileType": "GENOMIC_NUCLEOTIDE_FASTA",
      "uncompressedLengthBytes": "50393492"
    }
  ]
},{
  "accession": "GCA_002572885.1",
  "files": [
    {
      "filePath": "GCA_002572885.1/GCA_002572885.1_Emmon_parv_130_genomic.fna",
      "fileType": "GENOMIC_NUCLEOTIDE_FASTA",
      "uncompressedLengthBytes": "28221846"
    }
  ]
},{
  "accession": "GCA_002742255.2",
  "files": [
    {
      "filePath": "GCA_002742255.2/GCA_002742255.2_ASM274225v2_genomic.fna",
      "fileType": "GENOMIC_NUCLEOTIDE_FASTA",
      "uncompressedLengthBytes": "29621178"
    }
  ]
},{
  "accession": "GCA_002776505.1",
  "files": [
    {
      "filePath": "GCA_002776505.1/GCA_002776505.1_ASM277650v1_genomic.fna",
      "fileType": "GENOMIC_NUCLEOTIDE_FASTA",
      "uncompressedLengthBytes": "30924494"
    }
  ]
},{
  "accession": "GCA_002778105.1",
  "files": [
    {
      "filePath": "GCA_002778105.1/GCA_002778105.1_ASM277810v1_genomic.fna",
      "fileType": "GENOMIC_NUCLEOTIDE_FASTA",
      "uncompressedLengthBytes": "21018266"
    }
  ]
},{
  "accession": "GCA_002901145.1",
  "files": [
    {
      "filePath": "GCA_002901145.1/GCA_002901145.1_ASM290114v1_genomic.fna",
      "fileType": "GENOMIC_NUCLEOTIDE_FASTA",
      "uncompressedLengthBytes": "33647642"
    }
  ]
},{
  "accession": "GCA_002927785.1",
  "files": [
    {
      "filePath": "GCA_002927785.1/GCA_002927785.1_ASM292778v1_genomic.fna",
      "fileType": "GENOMIC_NUCLEOTIDE_FASTA",
      "uncompressedLengthBytes": "33519374"
    }
  ]
},{
  "accession": "GCA_002933655.1",
  "files": [
    {
      "filePath": "GCA_002933655.1/GCA_002933655.1_Cbert_1_genomic.fna",
      "fileType": "GENOMIC_NUCLEOTIDE_FASTA",
      "uncompressedLengthBytes": "34501502"
    }
  ]
},{
  "accession": "GCA_003031705.1",
  "files": [
    {
      "filePath": "GCA_003031705.1/GCA_003031705.1_ASM303170v1_genomic.fna",
      "fileType": "GENOMIC_NUCLEOTIDE_FASTA",
      "uncompressedLengthBytes": "67119339"
    }
  ]
},{
  "accession": "GCA_003206725.1",
  "files": [
    {
      "filePath": "GCA_003206725.1/GCA_003206725.1_ASM320672v1_genomic.fna",
      "fileType": "GENOMIC_NUCLEOTIDE_FASTA",
      "uncompressedLengthBytes": "34851419"
    }
  ]
},{
  "accession": "GCA_003314235.1",
  "files": [
    {
      "filePath": "GCA_003314235.1/GCA_003314235.1_ASM331423v1_genomic.fna",
      "fileType": "GENOMIC_NUCLEOTIDE_FASTA",
      "uncompressedLengthBytes": "65189267"
    }
  ]
},{
  "accession": "GCA_003314275.1",
  "files": [
    {
      "filePath": "GCA_003314275.1/GCA_003314275.1_ASM331427v1_genomic.fna",
      "fileType": "GENOMIC_NUCLEOTIDE_FASTA",
      "uncompressedLengthBytes": "214443691"
    }
  ]
},{
  "accession": "GCA_003316055.1",
  "files": [
    {
      "filePath": "GCA_003316055.1/GCA_003316055.1_ASM331605v1_genomic.fna",
      "fileType": "GENOMIC_NUCLEOTIDE_FASTA",
      "uncompressedLengthBytes": "30699470"
    }
  ]
},{
  "accession": "GCA_003316085.1",
  "files": [
    {
      "filePath": "GCA_003316085.1/GCA_003316085.1_ASM331608v1_genomic.fna",
      "fileType": "GENOMIC_NUCLEOTIDE_FASTA",
      "uncompressedLengthBytes": "33267323"
    }
  ]
},{
  "accession": "GCA_003316125.1",
  "files": [
    {
      "filePath": "GCA_003316125.1/GCA_003316125.1_ASM331612v1_genomic.fna",
      "fileType": "GENOMIC_NUCLEOTIDE_FASTA",
      "uncompressedLengthBytes": "39652501"
    }
  ]
},{
  "accession": "GCA_003316205.1",
  "files": [
    {
      "filePath": "GCA_003316205.1/GCA_003316205.1_ASM331620v1_genomic.fna",
      "fileType": "GENOMIC_NUCLEOTIDE_FASTA",
      "uncompressedLengthBytes": "49952241"
    }
  ]
},{
  "accession": "GCA_003449175.1",
  "files": [
    {
      "filePath": "GCA_003449175.1/GCA_003449175.1_ASM344917v1_genomic.fna",
      "fileType": "GENOMIC_NUCLEOTIDE_FASTA",
      "uncompressedLengthBytes": "26209968"
    }
  ]
},{
  "accession": "GCA_003521265.1",
  "files": [
    {
      "filePath": "GCA_003521265.1/GCA_003521265.1_NYBG_CetLin_1.0_genomic.fna",
      "fileType": "GENOMIC_NUCLEOTIDE_FASTA",
      "uncompressedLengthBytes": "19959893"
    }
  ]
},{
  "accession": "GCA_003614705.1",
  "files": [
    {
      "filePath": "GCA_003614705.1/GCA_003614705.1_Blyhe1_genomic.fna",
      "fileType": "GENOMIC_NUCLEOTIDE_FASTA",
      "uncompressedLengthBytes": "48085829"
    }
  ]
},{
  "accession": "GCA_003614995.1",
  "files": [
    {
      "filePath": "GCA_003614995.1/GCA_003614995.1_ASM361499v1_genomic.fna",
      "fileType": "GENOMIC_NUCLEOTIDE_FASTA",
      "uncompressedLengthBytes": "33684820"
    }
  ]
},{
  "accession": "GCA_003615045.1",
  "files": [
    {
      "filePath": "GCA_003615045.1/GCA_003615045.1_Caupr1_genomic.fna",
      "fileType": "GENOMIC_NUCLEOTIDE_FASTA",
      "uncompressedLengthBytes": "22145658"
    }
  ]
},{
  "accession": "GCA_003671435.1",
  "files": [
    {
      "filePath": "GCA_003671435.1/GCA_003671435.1_ASM367143v1_genomic.fna",
      "fileType": "GENOMIC_NUCLEOTIDE_FASTA",
      "uncompressedLengthBytes": "25777814"
    }
  ]
},{
  "accession": "GCA_003705695.2",
  "files": [
    {
      "filePath": "GCA_003705695.2/GCA_003705695.2_ASM370569v2_genomic.fna",
      "fileType": "GENOMIC_NUCLEOTIDE_FASTA",
      "uncompressedLengthBytes": "13939701"
    }
  ]
},{
  "accession": "GCA_003705705.2",
  "files": [
    {
      "filePath": "GCA_003705705.2/GCA_003705705.2_ASM370570v2_genomic.fna",
      "fileType": "GENOMIC_NUCLEOTIDE_FASTA",
      "uncompressedLengthBytes": "12147058"
    }
  ]
},{
  "accession": "GCA_003705735.3",
  "files": [
    {
      "filePath": "GCA_003705735.3/GCA_003705735.3_ASM370573v3_genomic.fna",
      "fileType": "GENOMIC_NUCLEOTIDE_FASTA",
      "uncompressedLengthBytes": "14235464"
    }
  ]
},{
  "accession": "GCA_003705745.3",
  "files": [
    {
      "filePath": "GCA_003705745.3/GCA_003705745.3_ASM370574v3_genomic.fna",
      "fileType": "GENOMIC_NUCLEOTIDE_FASTA",
      "uncompressedLengthBytes": "14862048"
    }
  ]
},{
  "accession": "GCA_003705765.3",
  "files": [
    {
      "filePath": "GCA_003705765.3/GCA_003705765.3_ASM370576v3_genomic.fna",
      "fileType": "GENOMIC_NUCLEOTIDE_FASTA",
      "uncompressedLengthBytes": "13903255"
    }
  ]
},{
  "accession": "GCA_003705795.3",
  "files": [
    {
      "filePath": "GCA_003705795.3/GCA_003705795.3_ASM370579v3_genomic.fna",
      "fileType": "GENOMIC_NUCLEOTIDE_FASTA",
      "uncompressedLengthBytes": "12733282"
    }
  ]
},{
  "accession": "GCA_003706365.1",
  "files": [
    {
      "filePath": "GCA_003706365.1/GCA_003706365.1_ASM370636v1_genomic.fna",
      "fileType": "GENOMIC_NUCLEOTIDE_FASTA",
      "uncompressedLengthBytes": "26510643"
    }
  ]
},{
  "accession": "GCA_003706475.3",
  "files": [
    {
      "filePath": "GCA_003706475.3/GCA_003706475.3_ASM370647v3_genomic.fna",
      "fileType": "GENOMIC_NUCLEOTIDE_FASTA",
      "uncompressedLengthBytes": "11172311"
    }
  ]
},{
  "accession": "GCA_003706665.2",
  "files": [
    {
      "filePath": "GCA_003706665.2/GCA_003706665.2_ASM370666v2_genomic.fna",
      "fileType": "GENOMIC_NUCLEOTIDE_FASTA",
      "uncompressedLengthBytes": "10702738"
    }
  ]
},{
  "accession": "GCA_003706705.3",
  "files": [
    {
      "filePath": "GCA_003706705.3/GCA_003706705.3_ASM370670v3_genomic.fna",
      "fileType": "GENOMIC_NUCLEOTIDE_FASTA",
      "uncompressedLengthBytes": "11564182"
    }
  ]
},{
  "accession": "GCA_003707485.3",
  "files": [
    {
      "filePath": "GCA_003707485.3/GCA_003707485.3_ASM370748v3_genomic.fna",
      "fileType": "GENOMIC_NUCLEOTIDE_FASTA",
      "uncompressedLengthBytes": "14682331"
    }
  ]
},{
  "accession": "GCA_003707825.3",
  "files": [
    {
      "filePath": "GCA_003707825.3/GCA_003707825.3_ASM370782v3_genomic.fna",
      "fileType": "GENOMIC_NUCLEOTIDE_FASTA",
      "uncompressedLengthBytes": "13862329"
    }
  ]
},{
  "accession": "GCA_003707865.2",
  "files": [
    {
      "filePath": "GCA_003707865.2/GCA_003707865.2_ASM370786v2_genomic.fna",
      "fileType": "GENOMIC_NUCLEOTIDE_FASTA",
      "uncompressedLengthBytes": "12728053"
    }
  ]
},{
  "accession": "GCA_003707885.2",
  "files": [
    {
      "filePath": "GCA_003707885.2/GCA_003707885.2_ASM370788v2_genomic.fna",
      "fileType": "GENOMIC_NUCLEOTIDE_FASTA",
      "uncompressedLengthBytes": "10044253"
    }
  ]
},{
  "accession": "GCA_003708405.2",
  "files": [
    {
      "filePath": "GCA_003708405.2/GCA_003708405.2_ASM370840v2_genomic.fna",
      "fileType": "GENOMIC_NUCLEOTIDE_FASTA",
      "uncompressedLengthBytes": "13206414"
    }
  ]
},{
  "accession": "GCA_003788595.2",
  "files": [
    {
      "filePath": "GCA_003788595.2/GCA_003788595.2_Chove1_genomic.fna",
      "fileType": "GENOMIC_NUCLEOTIDE_FASTA",
      "uncompressedLengthBytes": "127746363"
    }
  ]
},{
  "accession": "GCA_003988815.1",
  "files": [
    {
      "filePath": "GCA_003988815.1/GCA_003988815.1_ASM398881v1_genomic.fna",
      "fileType": "GENOMIC_NUCLEOTIDE_FASTA",
      "uncompressedLengthBytes": "45715000"
    }
  ]
},{
  "accession": "GCA_003988945.1",
  "files": [
    {
      "filePath": "GCA_003988945.1/GCA_003988945.1_ASM398894v1_genomic.fna",
      "fileType": "GENOMIC_NUCLEOTIDE_FASTA",
      "uncompressedLengthBytes": "53711099"
    }
  ]
},{
  "accession": "GCA_004016105.1",
  "files": [
    {
      "filePath": "GCA_004016105.1/GCA_004016105.1_ASM401610v1_genomic.fna",
      "fileType": "GENOMIC_NUCLEOTIDE_FASTA",
      "uncompressedLengthBytes": "29167823"
    }
  ]
},{
  "accession": "GCA_004016155.1",
  "files": [
    {
      "filePath": "GCA_004016155.1/GCA_004016155.1_ASM401615v1_genomic.fna",
      "fileType": "GENOMIC_NUCLEOTIDE_FASTA",
      "uncompressedLengthBytes": "31055913"
    }
  ]
},{
  "accession": "GCA_004016305.1",
  "files": [
    {
      "filePath": "GCA_004016305.1/GCA_004016305.1_ASM401630v1_genomic.fna",
      "fileType": "GENOMIC_NUCLEOTIDE_FASTA",
      "uncompressedLengthBytes": "48559004"
    }
  ]
},{
  "accession": "GCA_004016475.1",
  "files": [
    {
      "filePath": "GCA_004016475.1/GCA_004016475.1_ASM401647v1_genomic.fna",
      "fileType": "GENOMIC_NUCLEOTIDE_FASTA",
      "uncompressedLengthBytes": "31226734"
    }
  ]
},{
  "accession": "GCA_004126415.1",
  "files": [
    {
      "filePath": "GCA_004126415.1/GCA_004126415.1_ASM412641v1_genomic.fna",
      "fileType": "GENOMIC_NUCLEOTIDE_FASTA",
      "uncompressedLengthBytes": "61604195"
    }
  ]
},{
  "accession": "GCA_004303015.1",
  "files": [
    {
      "filePath": "GCA_004303015.1/GCA_004303015.1_ASM430301v1_genomic.fna",
      "fileType": "GENOMIC_NUCLEOTIDE_FASTA",
      "uncompressedLengthBytes": "39577503"
    }
  ]
},{
  "accession": "GCA_004354395.1",
  "files": [
    {
      "filePath": "GCA_004354395.1/GCA_004354395.1_ASM435439v1_genomic.fna",
      "fileType": "GENOMIC_NUCLEOTIDE_FASTA",
      "uncompressedLengthBytes": "42117172"
    }
  ]
},{
  "accession": "GCA_004379285.1",
  "files": [
    {
      "filePath": "GCA_004379285.1/GCA_004379285.1_ASM437928v1_genomic.fna",
      "fileType": "GENOMIC_NUCLEOTIDE_FASTA",
      "uncompressedLengthBytes": "48419360"
    }
  ]
},{
  "accession": "GCA_004380915.1",
  "files": [
    {
      "filePath": "GCA_004380915.1/GCA_004380915.1_ASM438091v1_genomic.fna",
      "fileType": "GENOMIC_NUCLEOTIDE_FASTA",
      "uncompressedLengthBytes": "55665379"
    }
  ]
},{
  "accession": "GCA_004786125.1",
  "files": [
    {
      "filePath": "GCA_004786125.1/GCA_004786125.1_ASM478612v1_genomic.fna",
      "fileType": "GENOMIC_NUCLEOTIDE_FASTA",
      "uncompressedLengthBytes": "45943765"
    }
  ]
},{
  "accession": "GCA_004786145.1",
  "files": [
    {
      "filePath": "GCA_004786145.1/GCA_004786145.1_ASM478614v1_genomic.fna",
      "fileType": "GENOMIC_NUCLEOTIDE_FASTA",
      "uncompressedLengthBytes": "46987313"
    }
  ]
},{
  "accession": "GCA_004786225.1",
  "files": [
    {
      "filePath": "GCA_004786225.1/GCA_004786225.1_ASM478622v1_genomic.fna",
      "fileType": "GENOMIC_NUCLEOTIDE_FASTA",
      "uncompressedLengthBytes": "56275647"
    }
  ]
},{
  "accession": "GCA_004786245.1",
  "files": [
    {
      "filePath": "GCA_004786245.1/GCA_004786245.1_ASM478624v1_genomic.fna",
      "fileType": "GENOMIC_NUCLEOTIDE_FASTA",
      "uncompressedLengthBytes": "44593586"
    }
  ]
},{
  "accession": "GCA_004786275.1",
  "files": [
    {
      "filePath": "GCA_004786275.1/GCA_004786275.1_ASM478627v1_genomic.fna",
      "fileType": "GENOMIC_NUCLEOTIDE_FASTA",
      "uncompressedLengthBytes": "46047230"
    }
  ]
},{
  "accession": "GCA_004802705.1",
  "files": [
    {
      "filePath": "GCA_004802705.1/GCA_004802705.1_ASM480270v1_genomic.fna",
      "fileType": "GENOMIC_NUCLEOTIDE_FASTA",
      "uncompressedLengthBytes": "37328411"
    }
  ]
},{
  "accession": "GCA_004916875.1",
  "files": [
    {
      "filePath": "GCA_004916875.1/GCA_004916875.1_ASM491687v1_genomic.fna",
      "fileType": "GENOMIC_NUCLEOTIDE_FASTA",
      "uncompressedLengthBytes": "44729700"
    }
  ]
},{
  "accession": "GCA_006535975.1",
  "files": [
    {
      "filePath": "GCA_006535975.1/GCA_006535975.1_ASM653597v1_genomic.fna",
      "fileType": "GENOMIC_NUCLEOTIDE_FASTA",
      "uncompressedLengthBytes": "36641702"
    }
  ]
},{
  "accession": "GCA_008122225.1",
  "files": [
    {
      "filePath": "GCA_008122225.1/GCA_008122225.1_ASM812222v1_genomic.fna",
      "fileType": "GENOMIC_NUCLEOTIDE_FASTA",
      "uncompressedLengthBytes": "39795050"
    }
  ]
},{
  "accession": "GCA_009599575.1",
  "files": [
    {
      "filePath": "GCA_009599575.1/GCA_009599575.1_MSU_Bj_1.1_genomic.fna",
      "fileType": "GENOMIC_NUCLEOTIDE_FASTA",
      "uncompressedLengthBytes": "48022078"
    }
  ]
},{
  "accession": "GCA_009828645.1",
  "files": [
    {
      "filePath": "GCA_009828645.1/GCA_009828645.1_ASM982864v1_genomic.fna",
      "fileType": "GENOMIC_NUCLEOTIDE_FASTA",
      "uncompressedLengthBytes": "45557389"
    }
  ]
},{
  "accession": "GCA_010015635.1",
  "files": [
    {
      "filePath": "GCA_010015635.1/GCA_010015635.1_Clael1_genomic.fna",
      "fileType": "GENOMIC_NUCLEOTIDE_FASTA",
      "uncompressedLengthBytes": "37933014"
    }
  ]
},{
  "accession": "GCA_010015655.1",
  "files": [
    {
      "filePath": "GCA_010015655.1/GCA_010015655.1_Bimnz1_genomic.fna",
      "fileType": "GENOMIC_NUCLEOTIDE_FASTA",
      "uncompressedLengthBytes": "79199692"
    }
  ]
},{
  "accession": "GCA_010015675.1",
  "files": [
    {
      "filePath": "GCA_010015675.1/GCA_010015675.1_Bysci1_genomic.fna",
      "fileType": "GENOMIC_NUCLEOTIDE_FASTA",
      "uncompressedLengthBytes": "49925131"
    }
  ]
},{
  "accession": "GCA_010015705.1",
  "files": [
    {
      "filePath": "GCA_010015705.1/GCA_010015705.1_Aulhe2_genomic.fna",
      "fileType": "GENOMIC_NUCLEOTIDE_FASTA",
      "uncompressedLengthBytes": "32403491"
    }
  ]
},{
  "accession": "GCA_011503125.2",
  "files": [
    {
      "filePath": "GCA_011503125.2/GCA_011503125.2_ASM1150312v2_genomic.fna",
      "fileType": "GENOMIC_NUCLEOTIDE_FASTA",
      "uncompressedLengthBytes": "52414210"
    }
  ]
},{
  "accession": "GCA_012295335.1",
  "files": [
    {
      "filePath": "GCA_012295335.1/GCA_012295335.1_ASM1229533v1_genomic.fna",
      "fileType": "GENOMIC_NUCLEOTIDE_FASTA",
      "uncompressedLengthBytes": "10576908"
    }
  ]
},{
  "accession": "GCA_012295355.1",
  "files": [
    {
      "filePath": "GCA_012295355.1/GCA_012295355.1_ASM1229535v1_genomic.fna",
      "fileType": "GENOMIC_NUCLEOTIDE_FASTA",
      "uncompressedLengthBytes": "11364285"
    }
  ]
},{
  "accession": "GCA_013177575.1",
  "files": [
    {
      "filePath": "GCA_013177575.1/GCA_013177575.1_ASM1317757v1_genomic.fna",
      "fileType": "GENOMIC_NUCLEOTIDE_FASTA",
      "uncompressedLengthBytes": "15377904"
    }
  ]
},{
  "accession": "GCA_013365195.1",
  "files": [
    {
      "filePath": "GCA_013365195.1/GCA_013365195.1_ASM1336519v1_genomic.fna",
      "fileType": "GENOMIC_NUCLEOTIDE_FASTA",
      "uncompressedLengthBytes": "33445842"
    }
  ]
},{
  "accession": "GCA_013365235.1",
  "files": [
    {
      "filePath": "GCA_013365235.1/GCA_013365235.1_ASM1336523v1_genomic.fna",
      "fileType": "GENOMIC_NUCLEOTIDE_FASTA",
      "uncompressedLengthBytes": "34962275"
    }
  ]
},{
  "accession": "GCA_013365245.1",
  "files": [
    {
      "filePath": "GCA_013365245.1/GCA_013365245.1_ASM1336524v1_genomic.fna",
      "fileType": "GENOMIC_NUCLEOTIDE_FASTA",
      "uncompressedLengthBytes": "39145572"
    }
  ]
},{
  "accession": "GCA_013403825.1",
  "files": [
    {
      "filePath": "GCA_013403825.1/GCA_013403825.1_ASM1340382v1_genomic.fna",
      "fileType": "GENOMIC_NUCLEOTIDE_FASTA",
      "uncompressedLengthBytes": "62847564"
    }
  ]
},{
  "accession": "GCA_013403855.1",
  "files": [
    {
      "filePath": "GCA_013403855.1/GCA_013403855.1_ASM1340385v1_genomic.fna",
      "fileType": "GENOMIC_NUCLEOTIDE_FASTA",
      "uncompressedLengthBytes": "62528463"
    }
  ]
},{
  "accession": "GCA_013406965.1",
  "files": [
    {
      "filePath": "GCA_013406965.1/GCA_013406965.1_ASM1340696v1_genomic.fna",
      "fileType": "GENOMIC_NUCLEOTIDE_FASTA",
      "uncompressedLengthBytes": "62241465"
    }
  ]
},{
  "accession": "GCA_013406985.1",
  "files": [
    {
      "filePath": "GCA_013406985.1/GCA_013406985.1_ASM1340698v1_genomic.fna",
      "fileType": "GENOMIC_NUCLEOTIDE_FASTA",
      "uncompressedLengthBytes": "58835387"
    }
  ]
},{
  "accession": "GCA_013406995.1",
  "files": [
    {
      "filePath": "GCA_013406995.1/GCA_013406995.1_ASM1340699v1_genomic.fna",
      "fileType": "GENOMIC_NUCLEOTIDE_FASTA",
      "uncompressedLengthBytes": "62385786"
    }
  ]
},{
  "accession": "GCA_013435705.1",
  "files": [
    {
      "filePath": "GCA_013435705.1/GCA_013435705.1_ASM1343570v1_genomic.fna",
      "fileType": "GENOMIC_NUCLEOTIDE_FASTA",
      "uncompressedLengthBytes": "29640132"
    }
  ]
},{
  "accession": "GCA_013620735.1",
  "files": [
    {
      "filePath": "GCA_013620735.1/GCA_013620735.1_ASM1362073v1_genomic.fna",
      "fileType": "GENOMIC_NUCLEOTIDE_FASTA",
      "uncompressedLengthBytes": "34883211"
    }
  ]
},{
  "accession": "GCA_014898285.1",
  "files": [
    {
      "filePath": "GCA_014898285.1/GCA_014898285.1_ASM1489828v1_genomic.fna",
      "fileType": "GENOMIC_NUCLEOTIDE_FASTA",
      "uncompressedLengthBytes": "48919678"
    }
  ]
},{
  "accession": "GCA_014898425.1",
  "files": [
    {
      "filePath": "GCA_014898425.1/GCA_014898425.1_ASM1489842v1_genomic.fna",
      "fileType": "GENOMIC_NUCLEOTIDE_FASTA",
      "uncompressedLengthBytes": "46258413"
    }
  ]
},{
  "accession": "GCA_014898485.2",
  "files": [
    {
      "filePath": "GCA_014898485.2/GCA_014898485.2_BOTSQU_2_genomic.fna",
      "fileType": "GENOMIC_NUCLEOTIDE_FASTA",
      "uncompressedLengthBytes": "55368509"
    }
  ]
},{
  "accession": "GCA_015179015.1",
  "files": [
    {
      "filePath": "GCA_015179015.1/GCA_015179015.1_Boled5_genomic.fna",
      "fileType": "GENOMIC_NUCLEOTIDE_FASTA",
      "uncompressedLengthBytes": "67407041"
    }
  ]
},{
  "accession": "GCA_015678955.1",
  "files": [
    {
      "filePath": "GCA_015678955.1/GCA_015678955.1_ASM1567895v1_genomic.fna",
      "fileType": "GENOMIC_NUCLEOTIDE_FASTA",
      "uncompressedLengthBytes": "45222455"
    }
  ]
},{
  "accession": "GCA_016162255.1",
  "files": [
    {
      "filePath": "GCA_016162255.1/GCA_016162255.1_ASM1616225v1_genomic.fna",
      "fileType": "GENOMIC_NUCLEOTIDE_FASTA",
      "uncompressedLengthBytes": "12299651"
    }
  ]
},{
  "accession": "GCA_016490725.1",
  "files": [
    {
      "filePath": "GCA_016490725.1/GCA_016490725.1_ASM1649072v1_genomic.fna",
      "fileType": "GENOMIC_NUCLEOTIDE_FASTA",
      "uncompressedLengthBytes": "29824655"
    }
  ]
},{
  "accession": "GCA_016584495.1",
  "files": [
    {
      "filePath": "GCA_016584495.1/GCA_016584495.1_CeDisp_v1_genomic.fna",
      "fileType": "GENOMIC_NUCLEOTIDE_FASTA",
      "uncompressedLengthBytes": "41911462"
    }
  ]
},{
  "accession": "GCA_016618355.2",
  "files": [
    {
      "filePath": "GCA_016618355.2/GCA_016618355.2_ASM1661835v2_genomic.fna",
      "fileType": "GENOMIC_NUCLEOTIDE_FASTA",
      "uncompressedLengthBytes": "46644430"
    }
  ]
},{
  "accession": "GCA_016630905.1",
  "files": [
    {
      "filePath": "GCA_016630905.1/GCA_016630905.1_ASM1663090v1_genomic.fna",
      "fileType": "GENOMIC_NUCLEOTIDE_FASTA",
      "uncompressedLengthBytes": "30229127"
    }
  ]
},{
  "accession": "GCA_016758965.1",
  "files": [
    {
      "filePath": "GCA_016758965.1/GCA_016758965.1_ASM1675896v1_genomic.fna",
      "fileType": "GENOMIC_NUCLEOTIDE_FASTA",
      "uncompressedLengthBytes": "55907152"
    }
  ]
},{
  "accession": "GCA_017140755.1",
  "files": [
    {
      "filePath": "GCA_017140755.1/GCA_017140755.1_ASM1714075v1_genomic.fna",
      "fileType": "GENOMIC_NUCLEOTIDE_FASTA",
      "uncompressedLengthBytes": "62457807"
    }
  ]
},{
  "accession": "GCA_017140785.1",
  "files": [
    {
      "filePath": "GCA_017140785.1/GCA_017140785.1_ASM1714078v1_genomic.fna",
      "fileType": "GENOMIC_NUCLEOTIDE_FASTA",
      "uncompressedLengthBytes": "63336672"
    }
  ]
},{
  "accession": "GCA_017365405.1",
  "files": [
    {
      "filePath": "GCA_017365405.1/GCA_017365405.1_ASM1736540v1_genomic.fna",
      "fileType": "GENOMIC_NUCLEOTIDE_FASTA",
      "uncompressedLengthBytes": "49642391"
    }
  ]
},{
  "accession": "GCA_018221785.1",
  "files": [
    {
      "filePath": "GCA_018221785.1/GCA_018221785.1_ASM1822178v1_genomic.fna",
      "fileType": "GENOMIC_NUCLEOTIDE_FASTA",
      "uncompressedLengthBytes": "47906831"
    }
  ]
},{
  "accession": "GCA_018257855.2",
  "files": [
    {
      "filePath": "GCA_018257855.2/GCA_018257855.2_ASM1825785v2_genomic.fna",
      "fileType": "GENOMIC_NUCLEOTIDE_FASTA",
      "uncompressedLengthBytes": "36469071"
    }
  ]
},{
  "accession": "GCA_018282005.1",
  "files": [
    {
      "filePath": "GCA_018282005.1/GCA_018282005.1_ASM1828200v1_genomic.fna",
      "fileType": "GENOMIC_NUCLEOTIDE_FASTA",
      "uncompressedLengthBytes": "35382068"
    }
  ]
},{
  "accession": "GCA_018296065.1",
  "files": [
    {
      "filePath": "GCA_018296065.1/GCA_018296065.1_ASM1829606v1_genomic.fna",
      "fileType": "GENOMIC_NUCLEOTIDE_FASTA",
      "uncompressedLengthBytes": "33555287"
    }
  ]
},{
  "accession": "GCA_018360045.1",
  "files": [
    {
      "filePath": "GCA_018360045.1/GCA_018360045.1_CSU_CCC1504_v1_genomic.fna",
      "fileType": "GENOMIC_NUCLEOTIDE_FASTA",
      "uncompressedLengthBytes": "28181743"
    }
  ]
},{
  "accession": "GCA_018360055.1",
  "files": [
    {
      "filePath": "GCA_018360055.1/GCA_018360055.1_CSU_CCC1483_v1_genomic.fna",
      "fileType": "GENOMIC_NUCLEOTIDE_FASTA",
      "uncompressedLengthBytes": "28104872"
    }
  ]
},{
  "accession": "GCA_018360065.1",
  "files": [
    {
      "filePath": "GCA_018360065.1/GCA_018360065.1_CSU_CCC1485_v1_genomic.fna",
      "fileType": "GENOMIC_NUCLEOTIDE_FASTA",
      "uncompressedLengthBytes": "28251909"
    }
  ]
},{
  "accession": "GCA_018360075.1",
  "files": [
    {
      "filePath": "GCA_018360075.1/GCA_018360075.1_CSU_CCC1219_v1_genomic.fna",
      "fileType": "GENOMIC_NUCLEOTIDE_FASTA",
      "uncompressedLengthBytes": "27156370"
    }
  ]
},{
  "accession": "GCA_018360145.1",
  "files": [
    {
      "filePath": "GCA_018360145.1/GCA_018360145.1_CSU_CCC489_v1_genomic.fna",
      "fileType": "GENOMIC_NUCLEOTIDE_FASTA",
      "uncompressedLengthBytes": "38349450"
    }
  ]
},{
  "accession": "GCA_018360175.1",
  "files": [
    {
      "filePath": "GCA_018360175.1/GCA_018360175.1_CSU_CCC1102_v1_genomic.fna",
      "fileType": "GENOMIC_NUCLEOTIDE_FASTA",
      "uncompressedLengthBytes": "30794275"
    }
  ]
},{
  "accession": "GCA_018360185.1",
  "files": [
    {
      "filePath": "GCA_018360185.1/GCA_018360185.1_CSU_CCC647_v1_genomic.fna",
      "fileType": "GENOMIC_NUCLEOTIDE_FASTA",
      "uncompressedLengthBytes": "42082038"
    }
  ]
},{
  "accession": "GCA_018360205.1",
  "files": [
    {
      "filePath": "GCA_018360205.1/GCA_018360205.1_CSU_CCC659_v1_genomic.fna",
      "fileType": "GENOMIC_NUCLEOTIDE_FASTA",
      "uncompressedLengthBytes": "34003290"
    }
  ]
},{
  "accession": "GCA_018360225.1",
  "files": [
    {
      "filePath": "GCA_018360225.1/GCA_018360225.1_CSU_CCC602_v1_genomic.fna",
      "fileType": "GENOMIC_NUCLEOTIDE_FASTA",
      "uncompressedLengthBytes": "46945502"
    }
  ]
},{
  "accession": "GCA_018360255.1",
  "files": [
    {
      "filePath": "GCA_018360255.1/GCA_018360255.1_CSU_CCC398_v1_genomic.fna",
      "fileType": "GENOMIC_NUCLEOTIDE_FASTA",
      "uncompressedLengthBytes": "33469417"
    }
  ]
},{
  "accession": "GCA_018360365.1",
  "files": [
    {
      "filePath": "GCA_018360365.1/GCA_018360365.1_CSU_CCC265_v1_genomic.fna",
      "fileType": "GENOMIC_NUCLEOTIDE_FASTA",
      "uncompressedLengthBytes": "44455806"
    }
  ]
},{
  "accession": "GCA_018360465.1",
  "files": [
    {
      "filePath": "GCA_018360465.1/GCA_018360465.1_CSU_LM576_v1_genomic.fna",
      "fileType": "GENOMIC_NUCLEOTIDE_FASTA",
      "uncompressedLengthBytes": "31666951"
    }
  ]
},{
  "accession": "GCA_018397855.1",
  "files": [
    {
      "filePath": "GCA_018397855.1/GCA_018397855.1_ASM1839785v1_genomic.fna",
      "fileType": "GENOMIC_NUCLEOTIDE_FASTA",
      "uncompressedLengthBytes": "56542695"
    }
  ]
},{
  "accession": "GCA_018398605.1",
  "files": [
    {
      "filePath": "GCA_018398605.1/GCA_018398605.1_FBL658_Bm01_genomic.fna",
      "fileType": "GENOMIC_NUCLEOTIDE_FASTA",
      "uncompressedLengthBytes": "44298005"
    }
  ]
},{
  "accession": "GCA_018850815.1",
  "files": [
    {
      "filePath": "GCA_018850815.1/GCA_018850815.1_ASM1885081v1_genomic.fna",
      "fileType": "GENOMIC_NUCLEOTIDE_FASTA",
      "uncompressedLengthBytes": "35058576"
    }
  ]
},{
  "accession": "GCA_018851305.1",
  "files": [
    {
      "filePath": "GCA_018851305.1/GCA_018851305.1_ASM1885130v1_genomic.fna",
      "fileType": "GENOMIC_NUCLEOTIDE_FASTA",
      "uncompressedLengthBytes": "57937956"
    }
  ]
},{
  "accession": "GCA_018856295.1",
  "files": [
    {
      "filePath": "GCA_018856295.1/GCA_018856295.1_ASM1885629v1_genomic.fna",
      "fileType": "GENOMIC_NUCLEOTIDE_FASTA",
      "uncompressedLengthBytes": "52083618"
    }
  ]
},{
  "accession": "GCA_019359905.1",
  "files": [
    {
      "filePath": "GCA_019359905.1/GCA_019359905.1_Cafric_001_genomic.fna",
      "fileType": "GENOMIC_NUCLEOTIDE_FASTA",
      "uncompressedLengthBytes": "11913365"
    }
  ]
},{
  "accession": "GCA_019364595.1",
  "files": [
    {
      "filePath": "GCA_019364595.1/GCA_019364595.1_ASM1936459v1_genomic.fna",
      "fileType": "GENOMIC_NUCLEOTIDE_FASTA",
      "uncompressedLengthBytes": "34408616"
    }
  ]
},{
  "accession": "GCA_019395245.1",
  "files": [
    {
      "filePath": "GCA_019395245.1/GCA_019395245.1_ASM1939524v1_genomic.fna",
      "fileType": "GENOMIC_NUCLEOTIDE_FASTA",
      "uncompressedLengthBytes": "40996008"
    }
  ]
},{
  "accession": "GCA_019395255.1",
  "files": [
    {
      "filePath": "GCA_019395255.1/GCA_019395255.1_ASM1939525v1_genomic.fna",
      "fileType": "GENOMIC_NUCLEOTIDE_FASTA",
      "uncompressedLengthBytes": "40679773"
    }
  ]
},{
  "accession": "GCA_019669825.1",
  "files": [
    {
      "filePath": "GCA_019669825.1/GCA_019669825.1_Calmar1_genomic.fna",
      "fileType": "GENOMIC_NUCLEOTIDE_FASTA",
      "uncompressedLengthBytes": "34794526"
    }
  ]
},{
  "accession": "GCA_019775405.1",
  "files": [
    {
      "filePath": "GCA_019775405.1/GCA_019775405.1_ASM1977540v1_genomic.fna",
      "fileType": "GENOMIC_NUCLEOTIDE_FASTA",
      "uncompressedLengthBytes": "29037856"
    }
  ]
},{
  "accession": "GCA_019787685.1",
  "files": [
    {
      "filePath": "GCA_019787685.1/GCA_019787685.1_ASM1978768v1_genomic.fna",
      "fileType": "GENOMIC_NUCLEOTIDE_FASTA",
      "uncompressedLengthBytes": "49116948"
    }
  ]
},{
  "accession": "GCA_019914985.1",
  "files": [
    {
      "filePath": "GCA_019914985.1/GCA_019914985.1_ASM1991498v1_genomic.fna",
      "fileType": "GENOMIC_NUCLEOTIDE_FASTA",
      "uncompressedLengthBytes": "44010110"
    }
  ]
},{
  "accession": "GCA_019915015.1",
  "files": [
    {
      "filePath": "GCA_019915015.1/GCA_019915015.1_ASM1991501v1_genomic.fna",
      "fileType": "GENOMIC_NUCLEOTIDE_FASTA",
      "uncompressedLengthBytes": "52334183"
    }
  ]
},{
  "accession": "GCA_019915035.1",
  "files": [
    {
      "filePath": "GCA_019915035.1/GCA_019915035.1_ASM1991503v1_genomic.fna",
      "fileType": "GENOMIC_NUCLEOTIDE_FASTA",
      "uncompressedLengthBytes": "45970043"
    }
  ]
},{
  "accession": "GCA_020002325.1",
  "files": [
    {
      "filePath": "GCA_020002325.1/GCA_020002325.1_ASM2000232v1_genomic.fna",
      "fileType": "GENOMIC_NUCLEOTIDE_FASTA",
      "uncompressedLengthBytes": "16564892"
    }
  ]
},{
  "accession": "GCA_020280145.1",
  "files": [
    {
      "filePath": "GCA_020280145.1/GCA_020280145.1_ASM2028014v1_genomic.fna",
      "fileType": "GENOMIC_NUCLEOTIDE_FASTA",
      "uncompressedLengthBytes": "11122719"
    }
  ]
},{
  "accession": "GCA_020623665.1",
  "files": [
    {
      "filePath": "GCA_020623665.1/GCA_020623665.1_ASM2062366v1_genomic.fna",
      "fileType": "GENOMIC_NUCLEOTIDE_FASTA",
      "uncompressedLengthBytes": "63763480"
    }
  ]
},{
  "accession": "GCA_020623695.1",
  "files": [
    {
      "filePath": "GCA_020623695.1/GCA_020623695.1_ASM2062369v1_genomic.fna",
      "fileType": "GENOMIC_NUCLEOTIDE_FASTA",
      "uncompressedLengthBytes": "53750453"
    }
  ]
},{
  "accession": "GCA_020884735.1",
  "files": [
    {
      "filePath": "GCA_020884735.1/GCA_020884735.1_Clacol_1.0_genomic.fna",
      "fileType": "GENOMIC_NUCLEOTIDE_FASTA",
      "uncompressedLengthBytes": "36967781"
    }
  ]
},{
  "accession": "GCA_020975415.1",
  "files": [
    {
      "filePath": "GCA_020975415.1/GCA_020975415.1_ASM2097541v1_genomic.fna",
      "fileType": "GENOMIC_NUCLEOTIDE_FASTA",
      "uncompressedLengthBytes": "65633687"
    }
  ]
},{
  "accession": "GCA_021014315.1",
  "files": [
    {
      "filePath": "GCA_021014315.1/GCA_021014315.1_SQU_Amang_1.1_genomic.fna",
      "fileType": "GENOMIC_NUCLEOTIDE_FASTA",
      "uncompressedLengthBytes": "24117729"
    }
  ]
},{
  "accession": "GCA_021030915.1",
  "files": [
    {
      "filePath": "GCA_021030915.1/GCA_021030915.1_ASM2103091v1_genomic.fna",
      "fileType": "GENOMIC_NUCLEOTIDE_FASTA",
      "uncompressedLengthBytes": "36957777"
    }
  ]
},{
  "accession": "GCA_021030935.1",
  "files": [
    {
      "filePath": "GCA_021030935.1/GCA_021030935.1_ASM2103093v1_genomic.fna",
      "fileType": "GENOMIC_NUCLEOTIDE_FASTA",
      "uncompressedLengthBytes": "32683579"
    }
  ]
},{
  "accession": "GCA_021031095.1",
  "files": [
    {
      "filePath": "GCA_021031095.1/GCA_021031095.1_ASM2103109v1_genomic.fna",
      "fileType": "GENOMIC_NUCLEOTIDE_FASTA",
      "uncompressedLengthBytes": "33578720"
    }
  ]
},{
  "accession": "GCA_021432655.1",
  "files": [
    {
      "filePath": "GCA_021432655.1/GCA_021432655.1_Atrsp2_genomic.fna",
      "fileType": "GENOMIC_NUCLEOTIDE_FASTA",
      "uncompressedLengthBytes": "52361480"
    }
  ]
},{
  "accession": "GCA_022453515.1",
  "files": [
    {
      "filePath": "GCA_022453515.1/GCA_022453515.1_Astsub1_genomic.fna",
      "fileType": "GENOMIC_NUCLEOTIDE_FASTA",
      "uncompressedLengthBytes": "43335916"
    }
  ]
},{
  "accession": "GCA_022578605.1",
  "files": [
    {
      "filePath": "GCA_022578605.1/GCA_022578605.1_CtCBS203_1_genomic.fna",
      "fileType": "GENOMIC_NUCLEOTIDE_FASTA",
      "uncompressedLengthBytes": "45597187"
    }
  ]
},{
  "accession": "GCA_022592435.1",
  "files": [
    {
      "filePath": "GCA_022592435.1/GCA_022592435.1_Polsqu1_genomic.fna",
      "fileType": "GENOMIC_NUCLEOTIDE_FASTA",
      "uncompressedLengthBytes": "56291598"
    }
  ]
},{
  "accession": "GCA_022606435.1",
  "files": [
    {
      "filePath": "GCA_022606435.1/GCA_022606435.1_ASM2260643v1_genomic.fna",
      "fileType": "GENOMIC_NUCLEOTIDE_FASTA",
      "uncompressedLengthBytes": "60043567"
    }
  ]
},{
  "accession": "GCA_022609225.1",
  "files": [
    {
      "filePath": "GCA_022609225.1/GCA_022609225.1_ASM2260922v1_genomic.fna",
      "fileType": "GENOMIC_NUCLEOTIDE_FASTA",
      "uncompressedLengthBytes": "39515545"
    }
  ]
},{
  "accession": "GCA_022695795.1",
  "files": [
    {
      "filePath": "GCA_022695795.1/GCA_022695795.1_Bisma1_genomic.fna",
      "fileType": "GENOMIC_NUCLEOTIDE_FASTA",
      "uncompressedLengthBytes": "46196567"
    }
  ]
},{
  "accession": "GCA_022702355.1",
  "files": [
    {
      "filePath": "GCA_022702355.1/GCA_022702355.1_ASM2270235v1_genomic.fna",
      "fileType": "GENOMIC_NUCLEOTIDE_FASTA",
      "uncompressedLengthBytes": "42717449"
    }
  ]
},{
  "accession": "GCA_022813145.1",
  "files": [
    {
      "filePath": "GCA_022813145.1/GCA_022813145.1_ASM2281314v1_genomic.fna",
      "fileType": "GENOMIC_NUCLEOTIDE_FASTA",
      "uncompressedLengthBytes": "36503172"
    }
  ]
},{
  "accession": "GCA_022813425.1",
  "files": [
    {
      "filePath": "GCA_022813425.1/GCA_022813425.1_ASM2281342v1_genomic.fna",
      "fileType": "GENOMIC_NUCLEOTIDE_FASTA",
      "uncompressedLengthBytes": "28886358"
    }
  ]
},{
  "accession": "GCA_022813555.1",
  "files": [
    {
      "filePath": "GCA_022813555.1/GCA_022813555.1_ASM2281355v1_genomic.fna",
      "fileType": "GENOMIC_NUCLEOTIDE_FASTA",
      "uncompressedLengthBytes": "26462571"
    }
  ]
},{
  "accession": "GCA_022813715.1",
  "files": [
    {
      "filePath": "GCA_022813715.1/GCA_022813715.1_ASM2281371v1_genomic.fna",
      "fileType": "GENOMIC_NUCLEOTIDE_FASTA",
      "uncompressedLengthBytes": "29771925"
    }
  ]
},{
  "accession": "GCA_022836995.1",
  "files": [
    {
      "filePath": "GCA_022836995.1/GCA_022836995.1_ASM2283699v1_genomic.fna",
      "fileType": "GENOMIC_NUCLEOTIDE_FASTA",
      "uncompressedLengthBytes": "35248810"
    }
  ]
},{
  "accession": "GCA_022837005.1",
  "files": [
    {
      "filePath": "GCA_022837005.1/GCA_022837005.1_ASM2283700v1_genomic.fna",
      "fileType": "GENOMIC_NUCLEOTIDE_FASTA",
      "uncompressedLengthBytes": "59218124"
    }
  ]
},{
  "accession": "GCA_022985055.1",
  "files": [
    {
      "filePath": "GCA_022985055.1/GCA_022985055.1_ASM2298505v1_genomic.fna",
      "fileType": "GENOMIC_NUCLEOTIDE_FASTA",
      "uncompressedLengthBytes": "35006976"
    }
  ]
},{
  "accession": "GCA_023065455.1",
  "files": [
    {
      "filePath": "GCA_023065455.1/GCA_023065455.1_Crangiferina-SA24_genomic.fna",
      "fileType": "GENOMIC_NUCLEOTIDE_FASTA",
      "uncompressedLengthBytes": "39983662"
    }
  ]
},{
  "accession": "GCA_023105745.1",
  "files": [
    {
      "filePath": "GCA_023105745.1/GCA_023105745.1_APSI_hap1_v2_genomic.fna",
      "fileType": "GENOMIC_NUCLEOTIDE_FASTA",
      "uncompressedLengthBytes": "1028973612"
    }
  ]
},{
  "accession": "GCA_023383405.1",
  "files": [
    {
      "filePath": "GCA_023383405.1/GCA_023383405.1_ASM2338340v1_genomic.fna",
      "fileType": "GENOMIC_NUCLEOTIDE_FASTA",
      "uncompressedLengthBytes": "35628543"
    }
  ]
},{
  "accession": "GCA_023512815.1",
  "files": [
    {
      "filePath": "GCA_023512815.1/GCA_023512815.1_ASM2351281v1_genomic.fna",
      "fileType": "GENOMIC_NUCLEOTIDE_FASTA",
      "uncompressedLengthBytes": "45653711"
    }
  ]
},{
  "accession": "GCA_023621355.1",
  "files": [
    {
      "filePath": "GCA_023621355.1/GCA_023621355.1_ASM2362135v1_genomic.fna",
      "fileType": "GENOMIC_NUCLEOTIDE_FASTA",
      "uncompressedLengthBytes": "28468540"
    }
  ]
},{
  "accession": "GCA_023627795.1",
  "files": [
    {
      "filePath": "GCA_023627795.1/GCA_023627795.1_ASM2362779v1_genomic.fna",
      "fileType": "GENOMIC_NUCLEOTIDE_FASTA",
      "uncompressedLengthBytes": "11943808"
    }
  ]
},{
  "accession": "GCA_023634325.1",
  "files": [
    {
      "filePath": "GCA_023634325.1/GCA_023634325.1_ASM2363432v1_genomic.fna",
      "fileType": "GENOMIC_NUCLEOTIDE_FASTA",
      "uncompressedLengthBytes": "34274291"
    }
  ]
},{
  "accession": "GCA_023645885.1",
  "files": [
    {
      "filePath": "GCA_023645885.1/GCA_023645885.1_KEW_Clig_genomic.fna",
      "fileType": "GENOMIC_NUCLEOTIDE_FASTA",
      "uncompressedLengthBytes": "24709482"
    }
  ]
},{
  "accession": "GCA_023646255.1",
  "files": [
    {
      "filePath": "GCA_023646255.1/GCA_023646255.1_KEW_Caet_genomic.fna",
      "fileType": "GENOMIC_NUCLEOTIDE_FASTA",
      "uncompressedLengthBytes": "32593209"
    }
  ]
},{
  "accession": "GCA_023646655.1",
  "files": [
    {
      "filePath": "GCA_023646655.1/GCA_023646655.1_KEW_Caeg_genomic.fna",
      "fileType": "GENOMIC_NUCLEOTIDE_FASTA",
      "uncompressedLengthBytes": "32557298"
    }
  ]
},{
  "accession": "GCA_024139275.1",
  "files": [
    {
      "filePath": "GCA_024139275.1/GCA_024139275.1_ASM2413927v1_genomic.fna",
      "fileType": "GENOMIC_NUCLEOTIDE_FASTA",
      "uncompressedLengthBytes": "57520255"
    }
  ]
},{
  "accession": "GCA_024139395.1",
  "files": [
    {
      "filePath": "GCA_024139395.1/GCA_024139395.1_ASM2413939v1_genomic.fna",
      "fileType": "GENOMIC_NUCLEOTIDE_FASTA",
      "uncompressedLengthBytes": "49258241"
    }
  ]
},{
  "accession": "GCA_024139405.1",
  "files": [
    {
      "filePath": "GCA_024139405.1/GCA_024139405.1_ASM2413940v1_genomic.fna",
      "fileType": "GENOMIC_NUCLEOTIDE_FASTA",
      "uncompressedLengthBytes": "47178797"
    }
  ]
},{
  "accession": "GCA_024139415.1",
  "files": [
    {
      "filePath": "GCA_024139415.1/GCA_024139415.1_ASM2413941v1_genomic.fna",
      "fileType": "GENOMIC_NUCLEOTIDE_FASTA",
      "uncompressedLengthBytes": "48158814"
    }
  ]
},{
  "accession": "GCA_024139485.1",
  "files": [
    {
      "filePath": "GCA_024139485.1/GCA_024139485.1_ASM2413948v1_genomic.fna",
      "fileType": "GENOMIC_NUCLEOTIDE_FASTA",
      "uncompressedLengthBytes": "45906997"
    }
  ]
},{
  "accession": "GCA_024140155.1",
  "files": [
    {
      "filePath": "GCA_024140155.1/GCA_024140155.1_ASM2414015v1_genomic.fna",
      "fileType": "GENOMIC_NUCLEOTIDE_FASTA",
      "uncompressedLengthBytes": "48852713"
    }
  ]
},{
  "accession": "GCA_024140195.1",
  "files": [
    {
      "filePath": "GCA_024140195.1/GCA_024140195.1_ASM2414019v1_genomic.fna",
      "fileType": "GENOMIC_NUCLEOTIDE_FASTA",
      "uncompressedLengthBytes": "48854223"
    }
  ]
},{
  "accession": "GCA_024140245.1",
  "files": [
    {
      "filePath": "GCA_024140245.1/GCA_024140245.1_ASM2414024v1_genomic.fna",
      "fileType": "GENOMIC_NUCLEOTIDE_FASTA",
      "uncompressedLengthBytes": "58938759"
    }
  ]
},{
  "accession": "GCA_024140265.1",
  "files": [
    {
      "filePath": "GCA_024140265.1/GCA_024140265.1_ASM2414026v1_genomic.fna",
      "fileType": "GENOMIC_NUCLEOTIDE_FASTA",
      "uncompressedLengthBytes": "45809829"
    }
  ]
},{
  "accession": "GCA_024140375.1",
  "files": [
    {
      "filePath": "GCA_024140375.1/GCA_024140375.1_ASM2414037v1_genomic.fna",
      "fileType": "GENOMIC_NUCLEOTIDE_FASTA",
      "uncompressedLengthBytes": "49308302"
    }
  ]
},{
  "accession": "GCA_024140565.1",
  "files": [
    {
      "filePath": "GCA_024140565.1/GCA_024140565.1_ASM2414056v1_genomic.fna",
      "fileType": "GENOMIC_NUCLEOTIDE_FASTA",
      "uncompressedLengthBytes": "48483650"
    }
  ]
},{
  "accession": "GCA_024478385.1",
  "files": [
    {
      "filePath": "GCA_024478385.1/GCA_024478385.1_BOTELL_9401_1_genomic.fna",
      "fileType": "GENOMIC_NUCLEOTIDE_FASTA",
      "uncompressedLengthBytes": "50396380"
    }
  ]
},{
  "accession": "GCA_024499215.1",
  "files": [
    {
      "filePath": "GCA_024499215.1/GCA_024499215.1_ASM2449921v1_genomic.fna",
      "fileType": "GENOMIC_NUCLEOTIDE_FASTA",
      "uncompressedLengthBytes": "40670583"
    }
  ]
},{
  "accession": "GCA_024604135.1",
  "files": [
    {
      "filePath": "GCA_024604135.1/GCA_024604135.1_ASM2460413v1_genomic.fna",
      "fileType": "GENOMIC_NUCLEOTIDE_FASTA",
      "uncompressedLengthBytes": "32386947"
    }
  ]
},{
  "accession": "GCA_025093555.1",
  "files": [
    {
      "filePath": "GCA_025093555.1/GCA_025093555.1_Cirumb1_genomic.fna",
      "fileType": "GENOMIC_NUCLEOTIDE_FASTA",
      "uncompressedLengthBytes": "51943889"
    }
  ]
},{
  "accession": "GCA_025093985.1",
  "files": [
    {
      "filePath": "GCA_025093985.1/GCA_025093985.1_ASM2509398v1_genomic.fna",
      "fileType": "GENOMIC_NUCLEOTIDE_FASTA",
      "uncompressedLengthBytes": "46625905"
    }
  ]
},{
  "accession": "GCA_025174535.1",
  "files": [
    {
      "filePath": "GCA_025174535.1/GCA_025174535.1_ASM2517453v1_genomic.fna",
      "fileType": "GENOMIC_NUCLEOTIDE_FASTA",
      "uncompressedLengthBytes": "40661127"
    }
  ]
},{
  "accession": "GCA_025330725.1",
  "files": [
    {
      "filePath": "GCA_025330725.1/GCA_025330725.1_Chlpad1_genomic.fna",
      "fileType": "GENOMIC_NUCLEOTIDE_FASTA",
      "uncompressedLengthBytes": "34770031"
    }
  ]
},{
  "accession": "GCA_025331435.1",
  "files": [
    {
      "filePath": "GCA_025331435.1/GCA_025331435.1_Chocucu1_genomic.fna",
      "fileType": "GENOMIC_NUCLEOTIDE_FASTA",
      "uncompressedLengthBytes": "35613784"
    }
  ]
},{
  "accession": "GCA_025331445.1",
  "files": [
    {
      "filePath": "GCA_025331445.1/GCA_025331445.1_Blatri1_genomic.fna",
      "fileType": "GENOMIC_NUCLEOTIDE_FASTA",
      "uncompressedLengthBytes": "38017005"
    }
  ]
},{
  "accession": "GCA_025349905.2",
  "files": [
    {
      "filePath": "GCA_025349905.2/GCA_025349905.2_Blabri1_genomic.fna",
      "fileType": "GENOMIC_NUCLEOTIDE_FASTA",
      "uncompressedLengthBytes": "19507404"
    }
  ]
},{
  "accession": "GCA_025399235.1",
  "files": [
    {
      "filePath": "GCA_025399235.1/GCA_025399235.1_Bacci1_genomic.fna",
      "fileType": "GENOMIC_NUCLEOTIDE_FASTA",
      "uncompressedLengthBytes": "49380645"
    }
  ]
},{
  "accession": "GCA_025449115.1",
  "files": [
    {
      "filePath": "GCA_025449115.1/GCA_025449115.1_Chylag1_genomic.fna",
      "fileType": "GENOMIC_NUCLEOTIDE_FASTA",
      "uncompressedLengthBytes": "42959703"
    }
  ]
},{
  "accession": "GCA_025526935.1",
  "files": [
    {
      "filePath": "GCA_025526935.1/GCA_025526935.1_Clarep1_1_genomic.fna",
      "fileType": "GENOMIC_NUCLEOTIDE_FASTA",
      "uncompressedLengthBytes": "51322507"
    }
  ]
},{
  "accession": "GCA_025594325.1",
  "files": [
    {
      "filePath": "GCA_025594325.1/GCA_025594325.1_blem_2022_genomic.fna",
      "fileType": "GENOMIC_NUCLEOTIDE_FASTA",
      "uncompressedLengthBytes": "33064462"
    }
  ]
},{
  "accession": "GCA_025766325.1",
  "files": [
    {
      "filePath": "GCA_025766325.1/GCA_025766325.1_Benpoi1_genomic.fna",
      "fileType": "GENOMIC_NUCLEOTIDE_FASTA",
      "uncompressedLengthBytes": "32913217"
    }
  ]
},{
  "accession": "GCA_025782845.1",
  "files": [
    {
      "filePath": "GCA_025782845.1/GCA_025782845.1_Bolcoc1_genomic.fna",
      "fileType": "GENOMIC_NUCLEOTIDE_FASTA",
      "uncompressedLengthBytes": "55689539"
    }
  ]
},{
  "accession": "GCA_025802115.2",
  "files": [
    {
      "filePath": "GCA_025802115.2/GCA_025802115.2_ASM2580211v2_genomic.fna",
      "fileType": "GENOMIC_NUCLEOTIDE_FASTA",
      "uncompressedLengthBytes": "202042089"
    }
  ]
},{
  "accession": "GCA_025890175.1",
  "files": [
    {
      "filePath": "GCA_025890175.1/GCA_025890175.1_ASM2589017v1_genomic.fna",
      "fileType": "GENOMIC_NUCLEOTIDE_FASTA",
      "uncompressedLengthBytes": "46964579"
    }
  ]
},{
  "accession": "GCA_026023565.1",
  "files": [
    {
      "filePath": "GCA_026023565.1/GCA_026023565.1_ASM2602356v1_genomic.fna",
      "fileType": "GENOMIC_NUCLEOTIDE_FASTA",
      "uncompressedLengthBytes": "31813102"
    }
  ]
},{
  "accession": "GCA_026023695.1",
  "files": [
    {
      "filePath": "GCA_026023695.1/GCA_026023695.1_ASM2602369v1_genomic.fna",
      "fileType": "GENOMIC_NUCLEOTIDE_FASTA",
      "uncompressedLengthBytes": "23106311"
    }
  ]
},{
  "accession": "GCA_026023795.1",
  "files": [
    {
      "filePath": "GCA_026023795.1/GCA_026023795.1_ASM2602379v1_genomic.fna",
      "fileType": "GENOMIC_NUCLEOTIDE_FASTA",
      "uncompressedLengthBytes": "24432829"
    }
  ]
},{
  "accession": "GCA_026023805.1",
  "files": [
    {
      "filePath": "GCA_026023805.1/GCA_026023805.1_ASM2602380v1_genomic.fna",
      "fileType": "GENOMIC_NUCLEOTIDE_FASTA",
      "uncompressedLengthBytes": "34153382"
    }
  ]
},{
  "accession": "GCA_026023815.1",
  "files": [
    {
      "filePath": "GCA_026023815.1/GCA_026023815.1_ASM2602381v1_genomic.fna",
      "fileType": "GENOMIC_NUCLEOTIDE_FASTA",
      "uncompressedLengthBytes": "29448204"
    }
  ]
},{
  "accession": "GCA_026023835.1",
  "files": [
    {
      "filePath": "GCA_026023835.1/GCA_026023835.1_ASM2602383v1_genomic.fna",
      "fileType": "GENOMIC_NUCLEOTIDE_FASTA",
      "uncompressedLengthBytes": "20861222"
    }
  ]
},{
  "accession": "GCA_026023875.1",
  "files": [
    {
      "filePath": "GCA_026023875.1/GCA_026023875.1_ASM2602387v1_genomic.fna",
      "fileType": "GENOMIC_NUCLEOTIDE_FASTA",
      "uncompressedLengthBytes": "33156479"
    }
  ]
},{
  "accession": "GCA_026027345.1",
  "files": [
    {
      "filePath": "GCA_026027345.1/GCA_026027345.1_ASM2602734v1_genomic.fna",
      "fileType": "GENOMIC_NUCLEOTIDE_FASTA",
      "uncompressedLengthBytes": "37877020"
    }
  ]
},{
  "accession": "GCA_026120085.1",
  "files": [
    {
      "filePath": "GCA_026120085.1/GCA_026120085.1_ASM2612008v1_genomic.fna",
      "fileType": "GENOMIC_NUCLEOTIDE_FASTA",
      "uncompressedLengthBytes": "48249238"
    }
  ]
},{
  "accession": "GCA_026122715.1",
  "files": [
    {
      "filePath": "GCA_026122715.1/GCA_026122715.1_ASM2612271v1_genomic.fna",
      "fileType": "GENOMIC_NUCLEOTIDE_FASTA",
      "uncompressedLengthBytes": "33974446"
    }
  ]
},{
  "accession": "GCA_026151695.1",
  "files": [
    {
      "filePath": "GCA_026151695.1/GCA_026151695.1_PM34_polca_canu_genomic.fna",
      "fileType": "GENOMIC_NUCLEOTIDE_FASTA",
      "uncompressedLengthBytes": "28578591"
    }
  ]
},{
  "accession": "GCA_026225955.1",
  "files": [
    {
      "filePath": "GCA_026225955.1/GCA_026225955.1_ASM2622595v1_genomic.fna",
      "fileType": "GENOMIC_NUCLEOTIDE_FASTA",
      "uncompressedLengthBytes": "53623894"
    }
  ]
},{
  "accession": "GCA_026225975.1",
  "files": [
    {
      "filePath": "GCA_026225975.1/GCA_026225975.1_ASM2622597v1_genomic.fna",
      "fileType": "GENOMIC_NUCLEOTIDE_FASTA",
      "uncompressedLengthBytes": "47319830"
    }
  ]
},{
  "accession": "GCA_026226035.1",
  "files": [
    {
      "filePath": "GCA_026226035.1/GCA_026226035.1_ASM2622603v1_genomic.fna",
      "fileType": "GENOMIC_NUCLEOTIDE_FASTA",
      "uncompressedLengthBytes": "48540785"
    }
  ]
},{
  "accession": "GCA_026262445.1",
  "files": [
    {
      "filePath": "GCA_026262445.1/GCA_026262445.1_ASM2626244v1_genomic.fna",
      "fileType": "GENOMIC_NUCLEOTIDE_FASTA",
      "uncompressedLengthBytes": "35553491"
    }
  ]
},{
  "accession": "GCA_026419805.1",
  "files": [
    {
      "filePath": "GCA_026419805.1/GCA_026419805.1_ASM2641980v1_genomic.fna",
      "fileType": "GENOMIC_NUCLEOTIDE_FASTA",
      "uncompressedLengthBytes": "31688216"
    }
  ]
},{
  "accession": "GCA_026725115.1",
  "files": [
    {
      "filePath": "GCA_026725115.1/GCA_026725115.1_Cjan_RL44_1.0_genomic.fna",
      "fileType": "GENOMIC_NUCLEOTIDE_FASTA",
      "uncompressedLengthBytes": "39566036"
    }
  ]
},{
  "accession": "GCA_026954515.1",
  "files": [
    {
      "filePath": "GCA_026954515.1/GCA_026954515.1_ASM2695451v1_genomic.fna",
      "fileType": "GENOMIC_NUCLEOTIDE_FASTA",
      "uncompressedLengthBytes": "50876466"
    }
  ]
},{
  "accession": "GCA_027559495.1",
  "files": [
    {
      "filePath": "GCA_027559495.1/GCA_027559495.1_ASM2755949v1_genomic.fna",
      "fileType": "GENOMIC_NUCLEOTIDE_FASTA",
      "uncompressedLengthBytes": "40281980"
    }
  ]
},{
  "accession": "GCA_027569505.1",
  "files": [
    {
      "filePath": "GCA_027569505.1/GCA_027569505.1_ASM2756950v1_genomic.fna",
      "fileType": "GENOMIC_NUCLEOTIDE_FASTA",
      "uncompressedLengthBytes": "29982358"
    }
  ]
},{
  "accession": "GCA_027579435.1",
  "files": [
    {
      "filePath": "GCA_027579435.1/GCA_027579435.1_Candolleomyces_eurysporus_reassembly_enz_genomic.fna",
      "fileType": "GENOMIC_NUCLEOTIDE_FASTA",
      "uncompressedLengthBytes": "71058774"
    }
  ]
},{
  "accession": "GCA_027579765.1",
  "files": [
    {
      "filePath": "GCA_027579765.1/GCA_027579765.1_Candolleomyces_efflorescens_reassembly_enz_genomic.fna",
      "fileType": "GENOMIC_NUCLEOTIDE_FASTA",
      "uncompressedLengthBytes": "34051461"
    }
  ]
},{
  "accession": "GCA_027604105.1",
  "files": [
    {
      "filePath": "GCA_027604105.1/GCA_027604105.1_ASM2760410v1_genomic.fna",
      "fileType": "GENOMIC_NUCLEOTIDE_FASTA",
      "uncompressedLengthBytes": "30004068"
    }
  ]
},{
  "accession": "GCA_027604185.1",
  "files": [
    {
      "filePath": "GCA_027604185.1/GCA_027604185.1_ASM2760418v1_genomic.fna",
      "fileType": "GENOMIC_NUCLEOTIDE_FASTA",
      "uncompressedLengthBytes": "15935855"
    }
  ]
},{
  "accession": "GCA_027604605.1",
  "files": [
    {
      "filePath": "GCA_027604605.1/GCA_027604605.1_ASM2760460v1_genomic.fna",
      "fileType": "GENOMIC_NUCLEOTIDE_FASTA",
      "uncompressedLengthBytes": "39321845"
    }
  ]
},{
  "accession": "GCA_027924225.1",
  "files": [
    {
      "filePath": "GCA_027924225.1/GCA_027924225.1_adusta_1.0_genomic.fna",
      "fileType": "GENOMIC_NUCLEOTIDE_FASTA",
      "uncompressedLengthBytes": "40260861"
    }
  ]
},{
  "accession": "GCA_029405325.1",
  "files": [
    {
      "filePath": "GCA_029405325.1/GCA_029405325.1_ASM2940532v1_genomic.fna",
      "fileType": "GENOMIC_NUCLEOTIDE_FASTA",
      "uncompressedLengthBytes": "34651254"
    }
  ]
},{
  "accession": "GCA_029490675.1",
  "files": [
    {
      "filePath": "GCA_029490675.1/GCA_029490675.1_ASM2949067v1_genomic.fna",
      "fileType": "GENOMIC_NUCLEOTIDE_FASTA",
      "uncompressedLengthBytes": "37878109"
    }
  ]
},{
  "accession": "GCA_029850275.1",
  "files": [
    {
      "filePath": "GCA_029850275.1/GCA_029850275.1_ASM2985027v1_genomic.fna",
      "fileType": "GENOMIC_NUCLEOTIDE_FASTA",
      "uncompressedLengthBytes": "25760706"
    }
  ]
},{
  "accession": "GCA_030068005.1",
  "files": [
    {
      "filePath": "GCA_030068005.1/GCA_030068005.1_CMRP1227_Cexuberans_genomic.fna",
      "fileType": "GENOMIC_NUCLEOTIDE_FASTA",
      "uncompressedLengthBytes": "38062421"
    }
  ]
},{
  "accession": "GCA_030247875.1",
  "files": [
    {
      "filePath": "GCA_030247875.1/GCA_030247875.1_UCR_TK_41_genomic.fna",
      "fileType": "GENOMIC_NUCLEOTIDE_FASTA",
      "uncompressedLengthBytes": "36016613"
    }
  ]
},{
  "accession": "GCA_030407095.1",
  "files": [
    {
      "filePath": "GCA_030407095.1/GCA_030407095.1_MWM_1_genomic.fna",
      "fileType": "GENOMIC_NUCLEOTIDE_FASTA",
      "uncompressedLengthBytes": "33901990"
    }
  ]
},{
  "accession": "GCA_030411535.1",
  "files": [
    {
      "filePath": "GCA_030411535.1/GCA_030411535.1_ASM3041153v1_genomic.fna",
      "fileType": "GENOMIC_NUCLEOTIDE_FASTA",
      "uncompressedLengthBytes": "32385963"
    }
  ]
},{
  "accession": "GCA_030512285.1",
  "files": [
    {
      "filePath": "GCA_030512285.1/GCA_030512285.1_Cernew1_genomic.fna",
      "fileType": "GENOMIC_NUCLEOTIDE_FASTA",
      "uncompressedLengthBytes": "40337176"
    }
  ]
},{
  "accession": "GCA_030512295.1",
  "files": [
    {
      "filePath": "GCA_030512295.1/GCA_030512295.1_Bombom1_genomic.fna",
      "fileType": "GENOMIC_NUCLEOTIDE_FASTA",
      "uncompressedLengthBytes": "39082329"
    }
  ]
},{
  "accession": "GCA_030512305.1",
  "files": [
    {
      "filePath": "GCA_030512305.1/GCA_030512305.1_Cersam1_genomic.fna",
      "fileType": "GENOMIC_NUCLEOTIDE_FASTA",
      "uncompressedLengthBytes": "37713205"
    }
  ]
},{
  "accession": "GCA_030555925.1",
  "files": [
    {
      "filePath": "GCA_030555925.1/GCA_030555925.1_ASM3055592v1_genomic.fna",
      "fileType": "GENOMIC_NUCLEOTIDE_FASTA",
      "uncompressedLengthBytes": "12506228"
    }
  ]
},{
  "accession": "GCA_030557055.1",
  "files": [
    {
      "filePath": "GCA_030557055.1/GCA_030557055.1_ASM3055705v1_genomic.fna",
      "fileType": "GENOMIC_NUCLEOTIDE_FASTA",
      "uncompressedLengthBytes": "14458387"
    }
  ]
},{
  "accession": "GCA_030557085.1",
  "files": [
    {
      "filePath": "GCA_030557085.1/GCA_030557085.1_ASM3055708v1_genomic.fna",
      "fileType": "GENOMIC_NUCLEOTIDE_FASTA",
      "uncompressedLengthBytes": "15947452"
    }
  ]
},{
  "accession": "GCA_030557105.1",
  "files": [
    {
      "filePath": "GCA_030557105.1/GCA_030557105.1_ASM3055710v1_genomic.fna",
      "fileType": "GENOMIC_NUCLEOTIDE_FASTA",
      "uncompressedLengthBytes": "16202505"
    }
  ]
},{
  "accession": "GCA_030557115.1",
  "files": [
    {
      "filePath": "GCA_030557115.1/GCA_030557115.1_ASM3055711v1_genomic.fna",
      "fileType": "GENOMIC_NUCLEOTIDE_FASTA",
      "uncompressedLengthBytes": "11687562"
    }
  ]
},{
  "accession": "GCA_030557875.1",
  "files": [
    {
      "filePath": "GCA_030557875.1/GCA_030557875.1_ASM3055787v1_genomic.fna",
      "fileType": "GENOMIC_NUCLEOTIDE_FASTA",
      "uncompressedLengthBytes": "14771365"
    }
  ]
},{
  "accession": "GCA_030558145.1",
  "files": [
    {
      "filePath": "GCA_030558145.1/GCA_030558145.1_ASM3055814v1_genomic.fna",
      "fileType": "GENOMIC_NUCLEOTIDE_FASTA",
      "uncompressedLengthBytes": "11691258"
    }
  ]
},{
  "accession": "GCA_030558815.1",
  "files": [
    {
      "filePath": "GCA_030558815.1/GCA_030558815.1_ASM3055881v1_genomic.fna",
      "fileType": "GENOMIC_NUCLEOTIDE_FASTA",
      "uncompressedLengthBytes": "16290260"
    }
  ]
},{
  "accession": "GCA_030558825.1",
  "files": [
    {
      "filePath": "GCA_030558825.1/GCA_030558825.1_ASM3055882v1_genomic.fna",
      "fileType": "GENOMIC_NUCLEOTIDE_FASTA",
      "uncompressedLengthBytes": "17307556"
    }
  ]
},{
  "accession": "GCA_030558855.1",
  "files": [
    {
      "filePath": "GCA_030558855.1/GCA_030558855.1_ASM3055885v1_genomic.fna",
      "fileType": "GENOMIC_NUCLEOTIDE_FASTA",
      "uncompressedLengthBytes": "14435776"
    }
  ]
},{
  "accession": "GCA_030563505.1",
  "files": [
    {
      "filePath": "GCA_030563505.1/GCA_030563505.1_ASM3056350v1_genomic.fna",
      "fileType": "GENOMIC_NUCLEOTIDE_FASTA",
      "uncompressedLengthBytes": "13205121"
    }
  ]
},{
  "accession": "GCA_030563705.1",
  "files": [
    {
      "filePath": "GCA_030563705.1/GCA_030563705.1_ASM3056370v1_genomic.fna",
      "fileType": "GENOMIC_NUCLEOTIDE_FASTA",
      "uncompressedLengthBytes": "12275023"
    }
  ]
},{
  "accession": "GCA_030563825.1",
  "files": [
    {
      "filePath": "GCA_030563825.1/GCA_030563825.1_ASM3056382v1_genomic.fna",
      "fileType": "GENOMIC_NUCLEOTIDE_FASTA",
      "uncompressedLengthBytes": "12863741"
    }
  ]
},{
  "accession": "GCA_030563905.1",
  "files": [
    {
      "filePath": "GCA_030563905.1/GCA_030563905.1_ASM3056390v1_genomic.fna",
      "fileType": "GENOMIC_NUCLEOTIDE_FASTA",
      "uncompressedLengthBytes": "12310815"
    }
  ]
},{
  "accession": "GCA_030564235.1",
  "files": [
    {
      "filePath": "GCA_030564235.1/GCA_030564235.1_ASM3056423v1_genomic.fna",
      "fileType": "GENOMIC_NUCLEOTIDE_FASTA",
      "uncompressedLengthBytes": "15950892"
    }
  ]
},{
  "accession": "GCA_030564265.1",
  "files": [
    {
      "filePath": "GCA_030564265.1/GCA_030564265.1_ASM3056426v1_genomic.fna",
      "fileType": "GENOMIC_NUCLEOTIDE_FASTA",
      "uncompressedLengthBytes": "14250640"
    }
  ]
},{
  "accession": "GCA_030564285.1",
  "files": [
    {
      "filePath": "GCA_030564285.1/GCA_030564285.1_ASM3056428v1_genomic.fna",
      "fileType": "GENOMIC_NUCLEOTIDE_FASTA",
      "uncompressedLengthBytes": "13300326"
    }
  ]
},{
  "accession": "GCA_030564325.1",
  "files": [
    {
      "filePath": "GCA_030564325.1/GCA_030564325.1_ASM3056432v1_genomic.fna",
      "fileType": "GENOMIC_NUCLEOTIDE_FASTA",
      "uncompressedLengthBytes": "25054813"
    }
  ]
},{
  "accession": "GCA_030564365.1",
  "files": [
    {
      "filePath": "GCA_030564365.1/GCA_030564365.1_ASM3056436v1_genomic.fna",
      "fileType": "GENOMIC_NUCLEOTIDE_FASTA",
      "uncompressedLengthBytes": "18468462"
    }
  ]
},{
  "accession": "GCA_030564385.1",
  "files": [
    {
      "filePath": "GCA_030564385.1/GCA_030564385.1_ASM3056438v1_genomic.fna",
      "fileType": "GENOMIC_NUCLEOTIDE_FASTA",
      "uncompressedLengthBytes": "14493088"
    }
  ]
},{
  "accession": "GCA_030564645.1",
  "files": [
    {
      "filePath": "GCA_030564645.1/GCA_030564645.1_ASM3056464v1_genomic.fna",
      "fileType": "GENOMIC_NUCLEOTIDE_FASTA",
      "uncompressedLengthBytes": "12223106"
    }
  ]
},{
  "accession": "GCA_030565125.1",
  "files": [
    {
      "filePath": "GCA_030565125.1/GCA_030565125.1_ASM3056512v1_genomic.fna",
      "fileType": "GENOMIC_NUCLEOTIDE_FASTA",
      "uncompressedLengthBytes": "13923266"
    }
  ]
},{
  "accession": "GCA_030565145.1",
  "files": [
    {
      "filePath": "GCA_030565145.1/GCA_030565145.1_ASM3056514v1_genomic.fna",
      "fileType": "GENOMIC_NUCLEOTIDE_FASTA",
      "uncompressedLengthBytes": "11297801"
    }
  ]
},{
  "accession": "GCA_030565325.1",
  "files": [
    {
      "filePath": "GCA_030565325.1/GCA_030565325.1_ASM3056532v1_genomic.fna",
      "fileType": "GENOMIC_NUCLEOTIDE_FASTA",
      "uncompressedLengthBytes": "13267118"
    }
  ]
},{
  "accession": "GCA_030566735.1",
  "files": [
    {
      "filePath": "GCA_030566735.1/GCA_030566735.1_ASM3056673v1_genomic.fna",
      "fileType": "GENOMIC_NUCLEOTIDE_FASTA",
      "uncompressedLengthBytes": "12215388"
    }
  ]
},{
  "accession": "GCA_030567395.1",
  "files": [
    {
      "filePath": "GCA_030567395.1/GCA_030567395.1_ASM3056739v1_genomic.fna",
      "fileType": "GENOMIC_NUCLEOTIDE_FASTA",
      "uncompressedLengthBytes": "16628579"
    }
  ]
},{
  "accession": "GCA_030568975.1",
  "files": [
    {
      "filePath": "GCA_030568975.1/GCA_030568975.1_ASM3056897v1_genomic.fna",
      "fileType": "GENOMIC_NUCLEOTIDE_FASTA",
      "uncompressedLengthBytes": "12886599"
    }
  ]
},{
  "accession": "GCA_030569255.1",
  "files": [
    {
      "filePath": "GCA_030569255.1/GCA_030569255.1_ASM3056925v1_genomic.fna",
      "fileType": "GENOMIC_NUCLEOTIDE_FASTA",
      "uncompressedLengthBytes": "12216019"
    }
  ]
},{
  "accession": "GCA_030569455.1",
  "files": [
    {
      "filePath": "GCA_030569455.1/GCA_030569455.1_ASM3056945v1_genomic.fna",
      "fileType": "GENOMIC_NUCLEOTIDE_FASTA",
      "uncompressedLengthBytes": "12330150"
    }
  ]
},{
  "accession": "GCA_030569515.1",
  "files": [
    {
      "filePath": "GCA_030569515.1/GCA_030569515.1_ASM3056951v1_genomic.fna",
      "fileType": "GENOMIC_NUCLEOTIDE_FASTA",
      "uncompressedLengthBytes": "12562655"
    }
  ]
},{
  "accession": "GCA_030570055.1",
  "files": [
    {
      "filePath": "GCA_030570055.1/GCA_030570055.1_ASM3057005v1_genomic.fna",
      "fileType": "GENOMIC_NUCLEOTIDE_FASTA",
      "uncompressedLengthBytes": "15440749"
    }
  ]
},{
  "accession": "GCA_030570875.1",
  "files": [
    {
      "filePath": "GCA_030570875.1/GCA_030570875.1_ASM3057087v1_genomic.fna",
      "fileType": "GENOMIC_NUCLEOTIDE_FASTA",
      "uncompressedLengthBytes": "18358136"
    }
  ]
},{
  "accession": "GCA_030571375.1",
  "files": [
    {
      "filePath": "GCA_030571375.1/GCA_030571375.1_ASM3057137v1_genomic.fna",
      "fileType": "GENOMIC_NUCLEOTIDE_FASTA",
      "uncompressedLengthBytes": "17842430"
    }
  ]
},{
  "accession": "GCA_030572435.1",
  "files": [
    {
      "filePath": "GCA_030572435.1/GCA_030572435.1_ASM3057243v1_genomic.fna",
      "fileType": "GENOMIC_NUCLEOTIDE_FASTA",
      "uncompressedLengthBytes": "15030765"
    }
  ]
},{
  "accession": "GCA_030574915.1",
  "files": [
    {
      "filePath": "GCA_030574915.1/GCA_030574915.1_ASM3057491v1_genomic.fna",
      "fileType": "GENOMIC_NUCLEOTIDE_FASTA",
      "uncompressedLengthBytes": "12517562"
    }
  ]
},{
  "accession": "GCA_030575015.1",
  "files": [
    {
      "filePath": "GCA_030575015.1/GCA_030575015.1_ASM3057501v1_genomic.fna",
      "fileType": "GENOMIC_NUCLEOTIDE_FASTA",
      "uncompressedLengthBytes": "15684998"
    }
  ]
},{
  "accession": "GCA_030578095.1",
  "files": [
    {
      "filePath": "GCA_030578095.1/GCA_030578095.1_ASM3057809v1_genomic.fna",
      "fileType": "GENOMIC_NUCLEOTIDE_FASTA",
      "uncompressedLengthBytes": "79705615"
    }
  ]
},{
  "accession": "GCA_030579015.1",
  "files": [
    {
      "filePath": "GCA_030579015.1/GCA_030579015.1_ASM3057901v1_genomic.fna",
      "fileType": "GENOMIC_NUCLEOTIDE_FASTA",
      "uncompressedLengthBytes": "11955945"
    }
  ]
},{
  "accession": "GCA_030579035.1",
  "files": [
    {
      "filePath": "GCA_030579035.1/GCA_030579035.1_ASM3057903v1_genomic.fna",
      "fileType": "GENOMIC_NUCLEOTIDE_FASTA",
      "uncompressedLengthBytes": "11335155"
    }
  ]
},{
  "accession": "GCA_030579055.1",
  "files": [
    {
      "filePath": "GCA_030579055.1/GCA_030579055.1_ASM3057905v1_genomic.fna",
      "fileType": "GENOMIC_NUCLEOTIDE_FASTA",
      "uncompressedLengthBytes": "13211411"
    }
  ]
},{
  "accession": "GCA_030579355.1",
  "files": [
    {
      "filePath": "GCA_030579355.1/GCA_030579355.1_ASM3057935v1_genomic.fna",
      "fileType": "GENOMIC_NUCLEOTIDE_FASTA",
      "uncompressedLengthBytes": "18001540"
    }
  ]
},{
  "accession": "GCA_030579975.1",
  "files": [
    {
      "filePath": "GCA_030579975.1/GCA_030579975.1_ASM3057997v1_genomic.fna",
      "fileType": "GENOMIC_NUCLEOTIDE_FASTA",
      "uncompressedLengthBytes": "26288743"
    }
  ]
},{
  "accession": "GCA_030580415.1",
  "files": [
    {
      "filePath": "GCA_030580415.1/GCA_030580415.1_ASM3058041v1_genomic.fna",
      "fileType": "GENOMIC_NUCLEOTIDE_FASTA",
      "uncompressedLengthBytes": "18176469"
    }
  ]
},{
  "accession": "GCA_030582535.1",
  "files": [
    {
      "filePath": "GCA_030582535.1/GCA_030582535.1_ASM3058253v1_genomic.fna",
      "fileType": "GENOMIC_NUCLEOTIDE_FASTA",
      "uncompressedLengthBytes": "16334116"
    }
  ]
},{
  "accession": "GCA_030582575.1",
  "files": [
    {
      "filePath": "GCA_030582575.1/GCA_030582575.1_ASM3058257v1_genomic.fna",
      "fileType": "GENOMIC_NUCLEOTIDE_FASTA",
      "uncompressedLengthBytes": "12478477"
    }
  ]
},{
  "accession": "GCA_030582875.1",
  "files": [
    {
      "filePath": "GCA_030582875.1/GCA_030582875.1_ASM3058287v1_genomic.fna",
      "fileType": "GENOMIC_NUCLEOTIDE_FASTA",
      "uncompressedLengthBytes": "12168272"
    }
  ]
},{
  "accession": "GCA_030582895.1",
  "files": [
    {
      "filePath": "GCA_030582895.1/GCA_030582895.1_ASM3058289v1_genomic.fna",
      "fileType": "GENOMIC_NUCLEOTIDE_FASTA",
      "uncompressedLengthBytes": "13640586"
    }
  ]
},{
  "accession": "GCA_030582995.1",
  "files": [
    {
      "filePath": "GCA_030582995.1/GCA_030582995.1_ASM3058299v1_genomic.fna",
      "fileType": "GENOMIC_NUCLEOTIDE_FASTA",
      "uncompressedLengthBytes": "16417813"
    }
  ]
},{
  "accession": "GCA_030585045.1",
  "files": [
    {
      "filePath": "GCA_030585045.1/GCA_030585045.1_ASM3058504v1_genomic.fna",
      "fileType": "GENOMIC_NUCLEOTIDE_FASTA",
      "uncompressedLengthBytes": "13677806"
    }
  ]
},{
  "accession": "GCA_030585065.1",
  "files": [
    {
      "filePath": "GCA_030585065.1/GCA_030585065.1_ASM3058506v1_genomic.fna",
      "fileType": "GENOMIC_NUCLEOTIDE_FASTA",
      "uncompressedLengthBytes": "13318325"
    }
  ]
},{
  "accession": "GCA_030674225.1",
  "files": [
    {
      "filePath": "GCA_030674225.1/GCA_030674225.1_ASM3067422v1_genomic.fna",
      "fileType": "GENOMIC_NUCLEOTIDE_FASTA",
      "uncompressedLengthBytes": "19731919"
    }
  ]
},{
  "accession": "GCA_030710335.1",
  "files": [
    {
      "filePath": "GCA_030710335.1/GCA_030710335.1_ASM3071033v1_genomic.fna",
      "fileType": "GENOMIC_NUCLEOTIDE_FASTA",
      "uncompressedLengthBytes": "43048377"
    }
  ]
},{
  "accession": "GCA_030710355.1",
  "files": [
    {
      "filePath": "GCA_030710355.1/GCA_030710355.1_ASM3071035v1_genomic.fna",
      "fileType": "GENOMIC_NUCLEOTIDE_FASTA",
      "uncompressedLengthBytes": "48934035"
    }
  ]
},{
  "accession": "GCA_030777785.1",
  "files": [
    {
      "filePath": "GCA_030777785.1/GCA_030777785.1_ASM3077778v1_genomic.fna",
      "fileType": "GENOMIC_NUCLEOTIDE_FASTA",
      "uncompressedLengthBytes": "31155638"
    }
  ]
},{
  "accession": "GCA_030778325.1",
  "files": [
    {
      "filePath": "GCA_030778325.1/GCA_030778325.1_ASM3077832v1_genomic.fna",
      "fileType": "GENOMIC_NUCLEOTIDE_FASTA",
      "uncompressedLengthBytes": "33184117"
    }
  ]
},{
  "accession": "GCA_030780425.1",
  "files": [
    {
      "filePath": "GCA_030780425.1/GCA_030780425.1_ASM3078042v1_genomic.fna",
      "fileType": "GENOMIC_NUCLEOTIDE_FASTA",
      "uncompressedLengthBytes": "33650720"
    }
  ]
},{
  "accession": "GCA_030782485.1",
  "files": [
    {
      "filePath": "GCA_030782485.1/GCA_030782485.1_ASM3078248v1_genomic.fna",
      "fileType": "GENOMIC_NUCLEOTIDE_FASTA",
      "uncompressedLengthBytes": "31617964"
    }
  ]
},{
  "accession": "GCA_030998015.1",
  "files": [
    {
      "filePath": "GCA_030998015.1/GCA_030998015.1_ASM3099801v1_genomic.fna",
      "fileType": "GENOMIC_NUCLEOTIDE_FASTA",
      "uncompressedLengthBytes": "49484019"
    }
  ]
},{
  "accession": "GCA_032158265.1",
  "files": [
    {
      "filePath": "GCA_032158265.1/GCA_032158265.1_ASM3215826v1_genomic.fna",
      "fileType": "GENOMIC_NUCLEOTIDE_FASTA",
      "uncompressedLengthBytes": "33948799"
    }
  ]
},{
  "accession": "GCA_032173455.1",
  "files": [
    {
      "filePath": "GCA_032173455.1/GCA_032173455.1_Cf_hybrid_genomic.fna",
      "fileType": "GENOMIC_NUCLEOTIDE_FASTA",
      "uncompressedLengthBytes": "36549370"
    }
  ]
},{
  "accession": "GCA_032357745.1",
  "files": [
    {
      "filePath": "GCA_032357745.1/GCA_032357745.1_ASM3235774v1_genomic.fna",
      "fileType": "GENOMIC_NUCLEOTIDE_FASTA",
      "uncompressedLengthBytes": "26598414"
    }
  ]
},{
  "accession": "GCA_032594075.1",
  "files": [
    {
      "filePath": "GCA_032594075.1/GCA_032594075.1_ASM3259407v1_genomic.fna",
      "fileType": "GENOMIC_NUCLEOTIDE_FASTA",
      "uncompressedLengthBytes": "45546082"
    }
  ]
},{
  "accession": "GCA_033296705.1",
  "files": [
    {
      "filePath": "GCA_033296705.1/GCA_033296705.1_Chale1_genomic.fna",
      "fileType": "GENOMIC_NUCLEOTIDE_FASTA",
      "uncompressedLengthBytes": "32472620"
    }
  ]
},{
  "accession": "GCA_033439705.1",
  "files": [
    {
      "filePath": "GCA_033439705.1/GCA_033439705.1_Cersc1_genomic.fna",
      "fileType": "GENOMIC_NUCLEOTIDE_FASTA",
      "uncompressedLengthBytes": "40668261"
    }
  ]
},{
  "accession": "GCA_033576145.1",
  "files": [
    {
      "filePath": "GCA_033576145.1/GCA_033576145.1_Clasam1_genomic.fna",
      "fileType": "GENOMIC_NUCLEOTIDE_FASTA",
      "uncompressedLengthBytes": "36710088"
    }
  ]
},{
  "accession": "GCA_035771495.1",
  "files": [
    {
      "filePath": "GCA_035771495.1/GCA_035771495.1_ASM3577149v1_genomic.fna",
      "fileType": "GENOMIC_NUCLEOTIDE_FASTA",
      "uncompressedLengthBytes": "34952227"
    }
  ]
},{
  "accession": "GCA_036429605.1",
  "files": [
    {
      "filePath": "GCA_036429605.1/GCA_036429605.1_ASM3642960v1_genomic.fna",
      "fileType": "GENOMIC_NUCLEOTIDE_FASTA",
      "uncompressedLengthBytes": "41189867"
    }
  ]
},{
  "accession": "GCA_036871495.1",
  "files": [
    {
      "filePath": "GCA_036871495.1/GCA_036871495.1_ASM3687149v1_genomic.fna",
      "fileType": "GENOMIC_NUCLEOTIDE_FASTA",
      "uncompressedLengthBytes": "16608380"
    }
  ]
},{
  "accession": "GCA_037042815.1",
  "files": [
    {
      "filePath": "GCA_037042815.1/GCA_037042815.1_FABI_CPap_1.1_genomic.fna",
      "fileType": "GENOMIC_NUCLEOTIDE_FASTA",
      "uncompressedLengthBytes": "42172865"
    }
  ]
},{
  "accession": "GCA_037044025.1",
  "files": [
    {
      "filePath": "GCA_037044025.1/GCA_037044025.1_ASM3704402v1_genomic.fna",
      "fileType": "GENOMIC_NUCLEOTIDE_FASTA",
      "uncompressedLengthBytes": "43809962"
    }
  ]
},{
  "accession": "GCA_037044255.1",
  "files": [
    {
      "filePath": "GCA_037044255.1/GCA_037044255.1_ASM3704425v1_genomic.fna",
      "fileType": "GENOMIC_NUCLEOTIDE_FASTA",
      "uncompressedLengthBytes": "27630471"
    }
  ]
},{
  "accession": "GCA_037055185.1",
  "files": [
    {
      "filePath": "GCA_037055185.1/GCA_037055185.1_ASM3705518v1_genomic.fna",
      "fileType": "GENOMIC_NUCLEOTIDE_FASTA",
      "uncompressedLengthBytes": "43130547"
    }
  ]
},{
  "accession": "GCA_037289395.1",
  "files": [
    {
      "filePath": "GCA_037289395.1/GCA_037289395.1_Bsca5689_genomic.fna",
      "fileType": "GENOMIC_NUCLEOTIDE_FASTA",
      "uncompressedLengthBytes": "59611048"
    }
  ]
},{
  "accession": "GCA_037952635.1",
  "files": [
    {
      "filePath": "GCA_037952635.1/GCA_037952635.1_ASM3795263v1_genomic.fna",
      "fileType": "GENOMIC_NUCLEOTIDE_FASTA",
      "uncompressedLengthBytes": "67283685"
    }
  ]
},{
  "accession": "GCA_037974915.1",
  "files": [
    {
      "filePath": "GCA_037974915.1/GCA_037974915.1_genoma_LAO1_genomic.fna",
      "fileType": "GENOMIC_NUCLEOTIDE_FASTA",
      "uncompressedLengthBytes": "33721924"
    }
  ]
},{
  "accession": "GCA_038087015.1",
  "files": [
    {
      "filePath": "GCA_038087015.1/GCA_038087015.1_ICO_HGAP4_genomic.fna",
      "fileType": "GENOMIC_NUCLEOTIDE_FASTA",
      "uncompressedLengthBytes": "56225838"
    }
  ]
},{
  "accession": "GCA_038088775.1",
  "files": [
    {
      "filePath": "GCA_038088775.1/GCA_038088775.1_UT480-Boletus-barrowsii_genomic.fna",
      "fileType": "GENOMIC_NUCLEOTIDE_FASTA",
      "uncompressedLengthBytes": "50743556"
    }
  ]
},{
  "accession": "GCA_038088795.1",
  "files": [
    {
      "filePath": "GCA_038088795.1/GCA_038088795.1_UBC-30908-Boletus-rex-veris_genomic.fna",
      "fileType": "GENOMIC_NUCLEOTIDE_FASTA",
      "uncompressedLengthBytes": "56299220"
    }
  ]
},{
  "accession": "GCA_038088815.1",
  "files": [
    {
      "filePath": "GCA_038088815.1/GCA_038088815.1_UT485-Boletus-nobilissimus_genomic.fna",
      "fileType": "GENOMIC_NUCLEOTIDE_FASTA",
      "uncompressedLengthBytes": "89327310"
    }
  ]
},{
  "accession": "GCA_038088875.1",
  "files": [
    {
      "filePath": "GCA_038088875.1/GCA_038088875.1_TH9250-Austroboletus-festivus_genomic.fna",
      "fileType": "GENOMIC_NUCLEOTIDE_FASTA",
      "uncompressedLengthBytes": "81023791"
    }
  ]
},{
  "accession": "GCA_038089035.1",
  "files": [
    {
      "filePath": "GCA_038089035.1/GCA_038089035.1_TH8616-Boletellus-dicymbophilus_genomic.fna",
      "fileType": "GENOMIC_NUCLEOTIDE_FASTA",
      "uncompressedLengthBytes": "93084742"
    }
  ]
},{
  "accession": "GCA_038089175.1",
  "files": [
    {
      "filePath": "GCA_038089175.1/GCA_038089175.1_TH8035-Binderoboletus-segoi_genomic.fna",
      "fileType": "GENOMIC_NUCLEOTIDE_FASTA",
      "uncompressedLengthBytes": "74715941"
    }
  ]
},{
  "accession": "GCA_038089195.1",
  "files": [
    {
      "filePath": "GCA_038089195.1/GCA_038089195.1_TH10115-Tylopilus-rufonigricans_genomic.fna",
      "fileType": "GENOMIC_NUCLEOTIDE_FASTA",
      "uncompressedLengthBytes": "86178234"
    }
  ]
},{
  "accession": "GCA_038089255.1",
  "files": [
    {
      "filePath": "GCA_038089255.1/GCA_038089255.1_TH10071-Austroboletus-rostrupii_genomic.fna",
      "fileType": "GENOMIC_NUCLEOTIDE_FASTA",
      "uncompressedLengthBytes": "132919825"
    }
  ]
},{
  "accession": "GCA_038089435.1",
  "files": [
    {
      "filePath": "GCA_038089435.1/GCA_038089435.1_REH8497-Boletus-austroedulis_genomic.fna",
      "fileType": "GENOMIC_NUCLEOTIDE_FASTA",
      "uncompressedLengthBytes": "69615132"
    }
  ]
},{
  "accession": "GCA_038089555.1",
  "files": [
    {
      "filePath": "GCA_038089555.1/GCA_038089555.1_NY817307-Chalciporus-chontae_genomic.fna",
      "fileType": "GENOMIC_NUCLEOTIDE_FASTA",
      "uncompressedLengthBytes": "29394831"
    }
  ]
},{
  "accession": "GCA_038089595.1",
  "files": [
    {
      "filePath": "GCA_038089595.1/GCA_038089595.1_NY817394-Bothia-castanella_genomic.fna",
      "fileType": "GENOMIC_NUCLEOTIDE_FASTA",
      "uncompressedLengthBytes": "64583109"
    }
  ]
},{
  "accession": "GCA_038089615.1",
  "files": [
    {
      "filePath": "GCA_038089615.1/GCA_038089615.1_NY815461-Aureoboletus-auriporus_genomic.fna",
      "fileType": "GENOMIC_NUCLEOTIDE_FASTA",
      "uncompressedLengthBytes": "62778817"
    }
  ]
},{
  "accession": "GCA_038089855.1",
  "files": [
    {
      "filePath": "GCA_038089855.1/GCA_038089855.1_NY2686028-Australopilus-palumanus_genomic.fna",
      "fileType": "GENOMIC_NUCLEOTIDE_FASTA",
      "uncompressedLengthBytes": "51282690"
    }
  ]
},{
  "accession": "GCA_038089895.1",
  "files": [
    {
      "filePath": "GCA_038089895.1/GCA_038089895.1_NY2685995-Boletellus-ananas_genomic.fna",
      "fileType": "GENOMIC_NUCLEOTIDE_FASTA",
      "uncompressedLengthBytes": "46374282"
    }
  ]
},{
  "accession": "GCA_038089935.1",
  "files": [
    {
      "filePath": "GCA_038089935.1/GCA_038089935.1_NY2685960-Boletellus-emodensis_genomic.fna",
      "fileType": "GENOMIC_NUCLEOTIDE_FASTA",
      "uncompressedLengthBytes": "43544538"
    }
  ]
},{
  "accession": "GCA_038089975.1",
  "files": [
    {
      "filePath": "GCA_038089975.1/GCA_038089975.1_NY2685958-Boletellus-ananiceps_genomic.fna",
      "fileType": "GENOMIC_NUCLEOTIDE_FASTA",
      "uncompressedLengthBytes": "58508931"
    }
  ]
},{
  "accession": "GCA_038090175.1",
  "files": [
    {
      "filePath": "GCA_038090175.1/GCA_038090175.1_NY2072517-Austroboletus-eburneus_genomic.fna",
      "fileType": "GENOMIC_NUCLEOTIDE_FASTA",
      "uncompressedLengthBytes": "59190379"
    }
  ]
},{
  "accession": "GCA_038090195.1",
  "files": [
    {
      "filePath": "GCA_038090195.1/GCA_038090195.1_NY2072458-Boletellus-deceptivus_genomic.fna",
      "fileType": "GENOMIC_NUCLEOTIDE_FASTA",
      "uncompressedLengthBytes": "96173420"
    }
  ]
},{
  "accession": "GCA_038090255.1",
  "files": [
    {
      "filePath": "GCA_038090255.1/GCA_038090255.1_NY2072385-Austroboletus-niveus_genomic.fna",
      "fileType": "GENOMIC_NUCLEOTIDE_FASTA",
      "uncompressedLengthBytes": "54092742"
    }
  ]
},{
  "accession": "GCA_038090275.1",
  "files": [
    {
      "filePath": "GCA_038090275.1/GCA_038090275.1_NY1491240-Austroboletus-novazelandiae_genomic.fna",
      "fileType": "GENOMIC_NUCLEOTIDE_FASTA",
      "uncompressedLengthBytes": "43864310"
    }
  ]
},{
  "accession": "GCA_038090295.1",
  "files": [
    {
      "filePath": "GCA_038090295.1/GCA_038090295.1_NY2072379-Boletus-semigastroideus_genomic.fna",
      "fileType": "GENOMIC_NUCLEOTIDE_FASTA",
      "uncompressedLengthBytes": "75918812"
    }
  ]
},{
  "accession": "GCA_038090375.1",
  "files": [
    {
      "filePath": "GCA_038090375.1/GCA_038090375.1_NY13528-Boletus-rubroflammeus_genomic.fna",
      "fileType": "GENOMIC_NUCLEOTIDE_FASTA",
      "uncompressedLengthBytes": "56273626"
    }
  ]
},{
  "accession": "GCA_038090555.1",
  "files": [
    {
      "filePath": "GCA_038090555.1/GCA_038090555.1_MN840070_genomic.fna",
      "fileType": "GENOMIC_NUCLEOTIDE_FASTA",
      "uncompressedLengthBytes": "52701252"
    }
  ]
},{
  "accession": "GCA_038090895.1",
  "files": [
    {
      "filePath": "GCA_038090895.1/GCA_038090895.1_MICH5000-Boletus-bicoloroides_genomic.fna",
      "fileType": "GENOMIC_NUCLEOTIDE_FASTA",
      "uncompressedLengthBytes": "37938864"
    }
  ]
},{
  "accession": "GCA_038090915.1",
  "files": [
    {
      "filePath": "GCA_038090915.1/GCA_038090915.1_MICH4997-Boletus-eberwhitei_genomic.fna",
      "fileType": "GENOMIC_NUCLEOTIDE_FASTA",
      "uncompressedLengthBytes": "51300941"
    }
  ]
},{
  "accession": "GCA_038090975.1",
  "files": [
    {
      "filePath": "GCA_038090975.1/GCA_038090975.1_MICH4994-Boletellus-pseudochrysenteroides_genomic.fna",
      "fileType": "GENOMIC_NUCLEOTIDE_FASTA",
      "uncompressedLengthBytes": "53119205"
    }
  ]
},{
  "accession": "GCA_038090995.1",
  "files": [
    {
      "filePath": "GCA_038090995.1/GCA_038090995.1_MICH41204-Boletus-vermiculosus_genomic.fna",
      "fileType": "GENOMIC_NUCLEOTIDE_FASTA",
      "uncompressedLengthBytes": "63835770"
    }
  ]
},{
  "accession": "GCA_038091015.1",
  "files": [
    {
      "filePath": "GCA_038091015.1/GCA_038091015.1_MICH41231-Boletus-vermiculosoides_genomic.fna",
      "fileType": "GENOMIC_NUCLEOTIDE_FASTA",
      "uncompressedLengthBytes": "67460985"
    }
  ]
},{
  "accession": "GCA_038092175.1",
  "files": [
    {
      "filePath": "GCA_038092175.1/GCA_038092175.1_MICH11252-Leccinum-coffeatum_genomic.fna",
      "fileType": "GENOMIC_NUCLEOTIDE_FASTA",
      "uncompressedLengthBytes": "65409764"
    }
  ]
},{
  "accession": "GCA_038092335.1",
  "files": [
    {
      "filePath": "GCA_038092335.1/GCA_038092335.1_MICH10065-Boletus-vinaceobasis_genomic.fna",
      "fileType": "GENOMIC_NUCLEOTIDE_FASTA",
      "uncompressedLengthBytes": "57254326"
    }
  ]
},{
  "accession": "GCA_038092355.1",
  "files": [
    {
      "filePath": "GCA_038092355.1/GCA_038092355.1_MICH10105-Ceriomyces-inedulis_genomic.fna",
      "fileType": "GENOMIC_NUCLEOTIDE_FASTA",
      "uncompressedLengthBytes": "42768568"
    }
  ]
},{
  "accession": "GCA_038092395.1",
  "files": [
    {
      "filePath": "GCA_038092395.1/GCA_038092395.1_MICH10063-Boletus-variipes_var._fagicola_genomic.fna",
      "fileType": "GENOMIC_NUCLEOTIDE_FASTA",
      "uncompressedLengthBytes": "68201038"
    }
  ]
},{
  "accession": "GCA_038092475.1",
  "files": [
    {
      "filePath": "GCA_038092475.1/GCA_038092475.1_MICH10061-Boletus-tomentosulus_genomic.fna",
      "fileType": "GENOMIC_NUCLEOTIDE_FASTA",
      "uncompressedLengthBytes": "48282617"
    }
  ]
},{
  "accession": "GCA_038092515.1",
  "files": [
    {
      "filePath": "GCA_038092515.1/GCA_038092515.1_MICH10057-Boletus-subparvulus_genomic.fna",
      "fileType": "GENOMIC_NUCLEOTIDE_FASTA",
      "uncompressedLengthBytes": "86929618"
    }
  ]
},{
  "accession": "GCA_038092555.1",
  "files": [
    {
      "filePath": "GCA_038092555.1/GCA_038092555.1_MICH10053-Boletus-subgraveolens_genomic.fna",
      "fileType": "GENOMIC_NUCLEOTIDE_FASTA",
      "uncompressedLengthBytes": "66179106"
    }
  ]
},{
  "accession": "GCA_038092575.1",
  "files": [
    {
      "filePath": "GCA_038092575.1/GCA_038092575.1_MICH10055-Boletus-subluridellus_genomic.fna",
      "fileType": "GENOMIC_NUCLEOTIDE_FASTA",
      "uncompressedLengthBytes": "92289117"
    }
  ]
},{
  "accession": "GCA_038092595.1",
  "files": [
    {
      "filePath": "GCA_038092595.1/GCA_038092595.1_MICH10052-Boletus-subdepauperatus_genomic.fna",
      "fileType": "GENOMIC_NUCLEOTIDE_FASTA",
      "uncompressedLengthBytes": "90435628"
    }
  ]
},{
  "accession": "GCA_038092615.1",
  "files": [
    {
      "filePath": "GCA_038092615.1/GCA_038092615.1_MICH10049-Boletus-sphaerocystis_genomic.fna",
      "fileType": "GENOMIC_NUCLEOTIDE_FASTA",
      "uncompressedLengthBytes": "56005232"
    }
  ]
},{
  "accession": "GCA_038092655.1",
  "files": [
    {
      "filePath": "GCA_038092655.1/GCA_038092655.1_MICH10045-Boletus-sensibilis_var._subviscidus_genomic.fna",
      "fileType": "GENOMIC_NUCLEOTIDE_FASTA",
      "uncompressedLengthBytes": "44475257"
    }
  ]
},{
  "accession": "GCA_038092675.1",
  "files": [
    {
      "filePath": "GCA_038092675.1/GCA_038092675.1_MICH10042-Boletus-rufocinnamomeus_genomic.fna",
      "fileType": "GENOMIC_NUCLEOTIDE_FASTA",
      "uncompressedLengthBytes": "79468729"
    }
  ]
},{
  "accession": "GCA_038092695.1",
  "files": [
    {
      "filePath": "GCA_038092695.1/GCA_038092695.1_MICH10041-Boletus-rubropictus_genomic.fna",
      "fileType": "GENOMIC_NUCLEOTIDE_FASTA",
      "uncompressedLengthBytes": "50917846"
    }
  ]
},{
  "accession": "GCA_038092715.1",
  "files": [
    {
      "filePath": "GCA_038092715.1/GCA_038092715.1_MICH10047-Boletus-smithii_genomic.fna",
      "fileType": "GENOMIC_NUCLEOTIDE_FASTA",
      "uncompressedLengthBytes": "64651348"
    }
  ]
},{
  "accession": "GCA_038092735.1",
  "files": [
    {
      "filePath": "GCA_038092735.1/GCA_038092735.1_MICH10039-Boletus-rubritubifer_genomic.fna",
      "fileType": "GENOMIC_NUCLEOTIDE_FASTA",
      "uncompressedLengthBytes": "40631676"
    }
  ]
},{
  "accession": "GCA_038092775.1",
  "files": [
    {
      "filePath": "GCA_038092775.1/GCA_038092775.1_MICH10036-Boletus-rubescentipes_genomic.fna",
      "fileType": "GENOMIC_NUCLEOTIDE_FASTA",
      "uncompressedLengthBytes": "44893200"
    }
  ]
},{
  "accession": "GCA_038092795.1",
  "files": [
    {
      "filePath": "GCA_038092795.1/GCA_038092795.1_MICH10037-Boletus-rubissimus_genomic.fna",
      "fileType": "GENOMIC_NUCLEOTIDE_FASTA",
      "uncompressedLengthBytes": "60890906"
    }
  ]
},{
  "accession": "GCA_038092835.1",
  "files": [
    {
      "filePath": "GCA_038092835.1/GCA_038092835.1_MICH10034-Boletus-pseudoseparans_genomic.fna",
      "fileType": "GENOMIC_NUCLEOTIDE_FASTA",
      "uncompressedLengthBytes": "64362695"
    }
  ]
},{
  "accession": "GCA_038092855.1",
  "files": [
    {
      "filePath": "GCA_038092855.1/GCA_038092855.1_MICH10033-Boletus-piedmontensis_genomic.fna",
      "fileType": "GENOMIC_NUCLEOTIDE_FASTA",
      "uncompressedLengthBytes": "41445756"
    }
  ]
},{
  "accession": "GCA_038092895.1",
  "files": [
    {
      "filePath": "GCA_038092895.1/GCA_038092895.1_MICH10029-Boletus-pseudorubinellus_genomic.fna",
      "fileType": "GENOMIC_NUCLEOTIDE_FASTA",
      "uncompressedLengthBytes": "50428554"
    }
  ]
},{
  "accession": "GCA_038092915.1",
  "files": [
    {
      "filePath": "GCA_038092915.1/GCA_038092915.1_MICH10028-Boletus-pseudopeckii_genomic.fna",
      "fileType": "GENOMIC_NUCLEOTIDE_FASTA",
      "uncompressedLengthBytes": "31910869"
    }
  ]
},{
  "accession": "GCA_038092935.1",
  "files": [
    {
      "filePath": "GCA_038092935.1/GCA_038092935.1_MICH10032-Boletus-roseobadius_genomic.fna",
      "fileType": "GENOMIC_NUCLEOTIDE_FASTA",
      "uncompressedLengthBytes": "70924538"
    }
  ]
},{
  "accession": "GCA_038092955.1",
  "files": [
    {
      "filePath": "GCA_038092955.1/GCA_038092955.1_MICH10027-Boletus-pseudo-olivaceus_genomic.fna",
      "fileType": "GENOMIC_NUCLEOTIDE_FASTA",
      "uncompressedLengthBytes": "54332909"
    }
  ]
},{
  "accession": "GCA_038092975.1",
  "files": [
    {
      "filePath": "GCA_038092975.1/GCA_038092975.1_MICH10025-Boletus-piperatoides_genomic.fna",
      "fileType": "GENOMIC_NUCLEOTIDE_FASTA",
      "uncompressedLengthBytes": "40604385"
    }
  ]
},{
  "accession": "GCA_038093015.1",
  "files": [
    {
      "filePath": "GCA_038093015.1/GCA_038093015.1_MICH10020-Boletus-miniato-pallescens_genomic.fna",
      "fileType": "GENOMIC_NUCLEOTIDE_FASTA",
      "uncompressedLengthBytes": "42212506"
    }
  ]
},{
  "accession": "GCA_038093035.1",
  "files": [
    {
      "filePath": "GCA_038093035.1/GCA_038093035.1_MICH10023-Boletus-nancyae_genomic.fna",
      "fileType": "GENOMIC_NUCLEOTIDE_FASTA",
      "uncompressedLengthBytes": "46630708"
    }
  ]
},{
  "accession": "GCA_038093055.1",
  "files": [
    {
      "filePath": "GCA_038093055.1/GCA_038093055.1_MICH10019-Boletus-mariae_genomic.fna",
      "fileType": "GENOMIC_NUCLEOTIDE_FASTA",
      "uncompressedLengthBytes": "50645515"
    }
  ]
},{
  "accession": "GCA_038093075.1",
  "files": [
    {
      "filePath": "GCA_038093075.1/GCA_038093075.1_MICH10024-Boletus-patriciae_genomic.fna",
      "fileType": "GENOMIC_NUCLEOTIDE_FASTA",
      "uncompressedLengthBytes": "89409075"
    }
  ]
},{
  "accession": "GCA_038093095.1",
  "files": [
    {
      "filePath": "GCA_038093095.1/GCA_038093095.1_MICH10017-Boletus-insuetus_genomic.fna",
      "fileType": "GENOMIC_NUCLEOTIDE_FASTA",
      "uncompressedLengthBytes": "52104166"
    }
  ]
},{
  "accession": "GCA_038093115.1",
  "files": [
    {
      "filePath": "GCA_038093115.1/GCA_038093115.1_MICH10015-Boletus-flavorubellus_genomic.fna",
      "fileType": "GENOMIC_NUCLEOTIDE_FASTA",
      "uncompressedLengthBytes": "70239541"
    }
  ]
},{
  "accession": "GCA_038093155.1",
  "files": [
    {
      "filePath": "GCA_038093155.1/GCA_038093155.1_MICH10014-Boletus-huronensis_genomic.fna",
      "fileType": "GENOMIC_NUCLEOTIDE_FASTA",
      "uncompressedLengthBytes": "39945996"
    }
  ]
},{
  "accession": "GCA_038093175.1",
  "files": [
    {
      "filePath": "GCA_038093175.1/GCA_038093175.1_MICH10013-Boletus-hoseneae_genomic.fna",
      "fileType": "GENOMIC_NUCLEOTIDE_FASTA",
      "uncompressedLengthBytes": "49499425"
    }
  ]
},{
  "accession": "GCA_038093195.1",
  "files": [
    {
      "filePath": "GCA_038093195.1/GCA_038093195.1_MICH10009-Boletus-fagicola_genomic.fna",
      "fileType": "GENOMIC_NUCLEOTIDE_FASTA",
      "uncompressedLengthBytes": "48119226"
    }
  ]
},{
  "accession": "GCA_038093235.1",
  "files": [
    {
      "filePath": "GCA_038093235.1/GCA_038093235.1_MICH10011-Boletus-harrisonii_genomic.fna",
      "fileType": "GENOMIC_NUCLEOTIDE_FASTA",
      "uncompressedLengthBytes": "69000120"
    }
  ]
},{
  "accession": "GCA_038093245.1",
  "files": [
    {
      "filePath": "GCA_038093245.1/GCA_038093245.1_MICH10012-Boletus-holoroseus_genomic.fna",
      "fileType": "GENOMIC_NUCLEOTIDE_FASTA",
      "uncompressedLengthBytes": "61430034"
    }
  ]
},{
  "accession": "GCA_038093335.1",
  "files": [
    {
      "filePath": "GCA_038093335.1/GCA_038093335.1_MICH10007-Boletus-chippewaensis_genomic.fna",
      "fileType": "GENOMIC_NUCLEOTIDE_FASTA",
      "uncompressedLengthBytes": "66479080"
    }
  ]
},{
  "accession": "GCA_038093355.1",
  "files": [
    {
      "filePath": "GCA_038093355.1/GCA_038093355.1_MICH10006-Boletus-calvinii_genomic.fna",
      "fileType": "GENOMIC_NUCLEOTIDE_FASTA",
      "uncompressedLengthBytes": "45837766"
    }
  ]
},{
  "accession": "GCA_038093395.1",
  "files": [
    {
      "filePath": "GCA_038093395.1/GCA_038093395.1_MICH10004-Boletus-bicolor_var._borealis_genomic.fna",
      "fileType": "GENOMIC_NUCLEOTIDE_FASTA",
      "uncompressedLengthBytes": "61724620"
    }
  ]
},{
  "accession": "GCA_038093515.1",
  "files": [
    {
      "filePath": "GCA_038093515.1/GCA_038093515.1_BD920-Boletus-loyo_genomic.fna",
      "fileType": "GENOMIC_NUCLEOTIDE_FASTA",
      "uncompressedLengthBytes": "31177457"
    }
  ]
},{
  "accession": "GCA_038093535.1",
  "files": [
    {
      "filePath": "GCA_038093535.1/GCA_038093535.1_KZOM-212-Boletus-reticulatus_genomic.fna",
      "fileType": "GENOMIC_NUCLEOTIDE_FASTA",
      "uncompressedLengthBytes": "41271837"
    }
  ]
},{
  "accession": "GCA_038093555.1",
  "files": [
    {
      "filePath": "GCA_038093555.1/GCA_038093555.1_KM172029-Butyriboletus-appendiculatus_genomic.fna",
      "fileType": "GENOMIC_NUCLEOTIDE_FASTA",
      "uncompressedLengthBytes": "50028688"
    }
  ]
},{
  "accession": "GCA_038093595.1",
  "files": [
    {
      "filePath": "GCA_038093595.1/GCA_038093595.1_KM167115-Butyriboletus-regius_genomic.fna",
      "fileType": "GENOMIC_NUCLEOTIDE_FASTA",
      "uncompressedLengthBytes": "64897900"
    }
  ]
},{
  "accession": "GCA_038093615.1",
  "files": [
    {
      "filePath": "GCA_038093615.1/GCA_038093615.1_KD12250-Austroboletus-olicaceoglutinosus_genomic.fna",
      "fileType": "GENOMIC_NUCLEOTIDE_FASTA",
      "uncompressedLengthBytes": "68150326"
    }
  ]
},{
  "accession": "GCA_038093775.1",
  "files": [
    {
      "filePath": "GCA_038093775.1/GCA_038093775.1_DLT08-078-Butyriboletus-pseudospeciosus_genomic.fna",
      "fileType": "GENOMIC_NUCLEOTIDE_FASTA",
      "uncompressedLengthBytes": "62190710"
    }
  ]
},{
  "accession": "GCA_038093875.1",
  "files": [
    {
      "filePath": "GCA_038093875.1/GCA_038093875.1_DLT-08-0025-Boletus-tylopilopsis_genomic.fna",
      "fileType": "GENOMIC_NUCLEOTIDE_FASTA",
      "uncompressedLengthBytes": "56943540"
    }
  ]
},{
  "accession": "GCA_038093955.1",
  "files": [
    {
      "filePath": "GCA_038093955.1/GCA_038093955.1_DED7854-Boletus-albobrunnescens_genomic.fna",
      "fileType": "GENOMIC_NUCLEOTIDE_FASTA",
      "uncompressedLengthBytes": "65724808"
    }
  ]
},{
  "accession": "GCA_038093975.1",
  "files": [
    {
      "filePath": "GCA_038093975.1/GCA_038093975.1_Chalciporus-piperatus-BD1043_genomic.fna",
      "fileType": "GENOMIC_NUCLEOTIDE_FASTA",
      "uncompressedLengthBytes": "36455725"
    }
  ]
},{
  "accession": "GCA_038094055.1",
  "files": [
    {
      "filePath": "GCA_038094055.1/GCA_038094055.1_Buchwaldoboletus-MVC-757_genomic.fna",
      "fileType": "GENOMIC_NUCLEOTIDE_FASTA",
      "uncompressedLengthBytes": "28719883"
    }
  ]
},{
  "accession": "GCA_038094095.1",
  "files": [
    {
      "filePath": "GCA_038094095.1/GCA_038094095.1_BD921Chile-Boletus-putidus_genomic.fna",
      "fileType": "GENOMIC_NUCLEOTIDE_FASTA",
      "uncompressedLengthBytes": "80118361"
    }
  ]
},{
  "accession": "GCA_038094115.1",
  "files": [
    {
      "filePath": "GCA_038094115.1/GCA_038094115.1_BD919Chile-Boletus-loyita_genomic.fna",
      "fileType": "GENOMIC_NUCLEOTIDE_FASTA",
      "uncompressedLengthBytes": "36881754"
    }
  ]
},{
  "accession": "GCA_038094755.1",
  "files": [
    {
      "filePath": "GCA_038094755.1/GCA_038094755.1_0297firmusRincon_genomic.fna",
      "fileType": "GENOMIC_NUCLEOTIDE_FASTA",
      "uncompressedLengthBytes": "60041241"
    }
  ]
},{
  "accession": "GCA_040369945.1",
  "files": [
    {
      "filePath": "GCA_040369945.1/GCA_040369945.1_JCM_9995_assembly_v001_genomic.fna",
      "fileType": "GENOMIC_NUCLEOTIDE_FASTA",
      "uncompressedLengthBytes": "30848763"
    }
  ]
},{
  "accession": "GCA_900000165.1",
  "files": [
    {
      "filePath": "GCA_900000165.1/GCA_900000165.1_Ceraceosorus_bombacis_genomic.fna",
      "fileType": "GENOMIC_NUCLEOTIDE_FASTA",
      "uncompressedLengthBytes": "26468248"
    }
  ]
},{
  "accession": "GCA_900068965.1",
  "files": [
    {
      "filePath": "GCA_900068965.1/GCA_900068965.1_C_gambosa-8_genomic.fna",
      "fileType": "GENOMIC_NUCLEOTIDE_FASTA",
      "uncompressedLengthBytes": "121897122"
    }
  ]
},{
  "accession": "GCA_900239735.1",
  "files": [
    {
      "filePath": "GCA_900239735.1/GCA_900239735.1_BGH_DH14_v4_genomic.fna",
      "fileType": "GENOMIC_NUCLEOTIDE_FASTA",
      "uncompressedLengthBytes": "126084498"
    }
  ]
},{
  "accession": "GCA_900312665.1",
  "files": [
    {
      "filePath": "GCA_900312665.1/GCA_900312665.1_Dor_NG_p51_version_1_1_genomic.fna",
      "fileType": "GENOMIC_NUCLEOTIDE_FASTA",
      "uncompressedLengthBytes": "36376670"
    }
  ]
},{
  "accession": "GCA_903819635.1",
  "files": [
    {
      "filePath": "GCA_903819635.1/GCA_903819635.1_AWRI4619_genomic.fna",
      "fileType": "GENOMIC_NUCLEOTIDE_FASTA",
      "uncompressedLengthBytes": "26262703"
    }
  ]
},{
  "accession": "GCA_903819665.1",
  "files": [
    {
      "filePath": "GCA_903819665.1/GCA_903819665.1_AWRI4233_genomic.fna",
      "fileType": "GENOMIC_NUCLEOTIDE_FASTA",
      "uncompressedLengthBytes": "27594001"
    }
  ]
},{
  "accession": "GCA_903853725.1",
  "files": [
    {
      "filePath": "GCA_903853725.1/GCA_903853725.1_AWRI4620_genomic.fna",
      "fileType": "GENOMIC_NUCLEOTIDE_FASTA",
      "uncompressedLengthBytes": "25940837"
    }
  ]
},{
  "accession": "GCA_905067625.1",
  "files": [
    {
      "filePath": "GCA_905067625.1/GCA_905067625.1_Bgtriticale_THUN12_genome_v1_2_genomic.fna",
      "fileType": "GENOMIC_NUCLEOTIDE_FASTA",
      "uncompressedLengthBytes": "143176162"
    }
  ]
},{
  "accession": "GCA_910591915.1",
  "files": [
    {
      "filePath": "GCA_910591915.1/GCA_910591915.1_Cetraspora_pellucida_FL966_genomic.fna",
      "fileType": "GENOMIC_NUCLEOTIDE_FASTA",
      "uncompressedLengthBytes": "451659656"
    }
  ]
},{
  "accession": "GCA_911254575.1",
  "files": [
    {
      "filePath": "GCA_911254575.1/GCA_911254575.1_Wolfe_Cansan_genomic.fna",
      "fileType": "GENOMIC_NUCLEOTIDE_FASTA",
      "uncompressedLengthBytes": "31865254"
    }
  ]
},{
  "accession": "GCA_946409495.1",
  "files": [
    {
      "filePath": "GCA_946409495.1/GCA_946409495.1_Wolfe_Bari_UCD613_genomic.fna",
      "fileType": "GENOMIC_NUCLEOTIDE_FASTA",
      "uncompressedLengthBytes": "13407300"
    }
  ]
},{
  "accession": "GCA_947623385.2",
  "files": [
    {
      "filePath": "GCA_947623385.2/GCA_947623385.2_glClaSqua9.2_genomic.fna",
      "fileType": "GENOMIC_NUCLEOTIDE_FASTA",
      "uncompressedLengthBytes": "38586831"
    }
  ]
},{
  "accession": "GCA_947670415.1",
  "files": [
    {
      "filePath": "GCA_947670415.1/GCA_947670415.1_canVerA_genomic.fna",
      "fileType": "GENOMIC_NUCLEOTIDE_FASTA",
      "uncompressedLengthBytes": "12318497"
    }
  ]
},{
  "accession": "GCA_951802425.1",
  "files": [
    {
      "filePath": "GCA_951802425.1/GCA_951802425.1_gfClaFumo1.1_genomic.fna",
      "fileType": "GENOMIC_NUCLEOTIDE_FASTA",
      "uncompressedLengthBytes": "49383590"
    }
  ]
},{
  "accession": "GCA_963576785.1",
  "files": [
    {
      "filePath": "GCA_963576785.1/GCA_963576785.1_gfChlBrun1.1_genomic.fna",
      "fileType": "GENOMIC_NUCLEOTIDE_FASTA",
      "uncompressedLengthBytes": "39403555"
    }
  ]
},{
  "accession": "GCA_963971245.1",
  "files": [
    {
      "filePath": "GCA_963971245.1/GCA_963971245.1_glClaNorv1.1_genomic.fna",
      "fileType": "GENOMIC_NUCLEOTIDE_FASTA",
      "uncompressedLengthBytes": "32705298"
    }
  ]
},{
  "accession": "GCF_000003525.1",
  "files": [
    {
      "filePath": "GCF_000003525.1/GCF_000003525.1_BD_ER3_V1_genomic.fna",
      "fileType": "GENOMIC_NUCLEOTIDE_FASTA",
      "uncompressedLengthBytes": "67444223"
    }
  ]
},{
  "accession": "GCF_000003855.2",
  "files": [
    {
      "filePath": "GCF_000003855.2/GCF_000003855.2_BD_SLH14081_V1_genomic.fna",
      "fileType": "GENOMIC_NUCLEOTIDE_FASTA",
      "uncompressedLengthBytes": "76358786"
    }
  ]
},{
  "accession": "GCF_000006335.3",
  "files": [
    {
      "filePath": "GCF_000006335.3/GCF_000006335.3_ASM633v3_genomic.fna",
      "fileType": "GENOMIC_NUCLEOTIDE_FASTA",
      "uncompressedLengthBytes": "14815570"
    }
  ]
},{
  "accession": "GCF_000026945.1",
  "files": [
    {
      "filePath": "GCF_000026945.1/GCF_000026945.1_ASM2694v1_genomic.fna",
      "fileType": "GENOMIC_NUCLEOTIDE_FASTA",
      "uncompressedLengthBytes": "14801723"
    }
  ]
},{
  "accession": "GCF_000143365.1",
  "files": [
    {
      "filePath": "GCF_000143365.1/GCF_000143365.1_ASM14336v1_genomic.fna",
      "fileType": "GENOMIC_NUCLEOTIDE_FASTA",
      "uncompressedLengthBytes": "35326978"
    }
  ]
},{
  "accession": "GCF_000143535.2",
  "files": [
    {
      "filePath": "GCF_000143535.2/GCF_000143535.2_ASM14353v4_genomic.fna",
      "fileType": "GENOMIC_NUCLEOTIDE_FASTA",
      "uncompressedLengthBytes": "43164202"
    }
  ]
},{
  "accession": "GCF_000182765.1",
  "files": [
    {
      "filePath": "GCF_000182765.1/GCF_000182765.1_ASM18276v2_genomic.fna",
      "fileType": "GENOMIC_NUCLEOTIDE_FASTA",
      "uncompressedLengthBytes": "13194696"
    }
  ]
},{
  "accession": "GCF_000182965.3",
  "files": [
    {
      "filePath": "GCF_000182965.3/GCF_000182965.3_ASM18296v3_genomic.fna",
      "fileType": "GENOMIC_NUCLEOTIDE_FASTA",
      "uncompressedLengthBytes": "14461755"
    }
  ]
},{
  "accession": "GCF_000203795.2",
  "files": [
    {
      "filePath": "GCF_000203795.2/GCF_000203795.2_v1.1_genomic.fna",
      "fileType": "GENOMIC_NUCLEOTIDE_FASTA",
      "uncompressedLengthBytes": "24116450"
    }
  ]
},{
  "accession": "GCF_000280675.1",
  "files": [
    {
      "filePath": "GCF_000280675.1/GCF_000280675.1_ASM28067v1_genomic.fna",
      "fileType": "GENOMIC_NUCLEOTIDE_FASTA",
      "uncompressedLengthBytes": "34146143"
    }
  ]
},{
  "accession": "GCF_000315875.1",
  "files": [
    {
      "filePath": "GCF_000315875.1/GCF_000315875.1_ASM31587v1_genomic.fna",
      "fileType": "GENOMIC_NUCLEOTIDE_FASTA",
      "uncompressedLengthBytes": "12818240"
    }
  ]
},{
  "accession": "GCF_000338955.1",
  "files": [
    {
      "filePath": "GCF_000338955.1/GCF_000338955.1_Bauco1_genomic.fna",
      "fileType": "GENOMIC_NUCLEOTIDE_FASTA",
      "uncompressedLengthBytes": "22151419"
    }
  ]
},{
  "accession": "GCF_000338995.1",
  "files": [
    {
      "filePath": "GCF_000338995.1/GCF_000338995.1_Cocsa1_genomic.fna",
      "fileType": "GENOMIC_NUCLEOTIDE_FASTA",
      "uncompressedLengthBytes": "34857722"
    }
  ]
},{
  "accession": "GCF_000365165.1",
  "files": [
    {
      "filePath": "GCF_000365165.1/GCF_000365165.1_Clad_carr_CBS_160_54_V1_genomic.fna",
      "fileType": "GENOMIC_NUCLEOTIDE_FASTA",
      "uncompressedLengthBytes": "29355875"
    }
  ]
},{
  "accession": "GCF_000523435.1",
  "files": [
    {
      "filePath": "GCF_000523435.1/GCF_000523435.1_Cochliobolus_carbonum_v1.0_genomic.fna",
      "fileType": "GENOMIC_NUCLEOTIDE_FASTA",
      "uncompressedLengthBytes": "31753611"
    }
  ]
},{
  "accession": "GCF_000523455.1",
  "files": [
    {
      "filePath": "GCF_000523455.1/GCF_000523455.1_Cochliobolus_miyabeanus_v1.0_genomic.fna",
      "fileType": "GENOMIC_NUCLEOTIDE_FASTA",
      "uncompressedLengthBytes": "31824864"
    }
  ]
},{
  "accession": "GCF_000527765.1",
  "files": [
    {
      "filePath": "GCF_000527765.1/GCF_000527765.1_Cochliobolus_victoriae_v1.0_genomic.fna",
      "fileType": "GENOMIC_NUCLEOTIDE_FASTA",
      "uncompressedLengthBytes": "33314513"
    }
  ]
},{
  "accession": "GCF_000585515.1",
  "files": [
    {
      "filePath": "GCF_000585515.1/GCF_000585515.1_Clad_yegr_CBS_114405_V1_genomic.fna",
      "fileType": "GENOMIC_NUCLEOTIDE_FASTA",
      "uncompressedLengthBytes": "28248133"
    }
  ]
},{
  "accession": "GCF_000585535.1",
  "files": [
    {
      "filePath": "GCF_000585535.1/GCF_000585535.1_Clad_psam_CBS_110553_V1_genomic.fna",
      "fileType": "GENOMIC_NUCLEOTIDE_FASTA",
      "uncompressedLengthBytes": "39928448"
    }
  ]
},{
  "accession": "GCF_000585565.1",
  "files": [
    {
      "filePath": "GCF_000585565.1/GCF_000585565.1_Capr_epim_CBS_606_96_V1_genomic.fna",
      "fileType": "GENOMIC_NUCLEOTIDE_FASTA",
      "uncompressedLengthBytes": "29252827"
    }
  ]
},{
  "accession": "GCF_000585585.1",
  "files": [
    {
      "filePath": "GCF_000585585.1/GCF_000585585.1_Capr_coro_CBS_617_96_V1_genomic.fna",
      "fileType": "GENOMIC_NUCLEOTIDE_FASTA",
      "uncompressedLengthBytes": "26131468"
    }
  ]
},{
  "accession": "GCF_000721755.1",
  "files": [
    {
      "filePath": "GCF_000721755.1/GCF_000721755.1_Aureobasidium_pullulans_var._subglaciale_EXF-2481_v1.0_genomic.fna",
      "fileType": "GENOMIC_NUCLEOTIDE_FASTA",
      "uncompressedLengthBytes": "26128206"
    }
  ]
},{
  "accession": "GCF_000721765.1",
  "files": [
    {
      "filePath": "GCF_000721765.1/GCF_000721765.1_Aureobasidium_pullulans_var._namibiae_CBS_147.97_v1.0_genomic.fna",
      "fileType": "GENOMIC_NUCLEOTIDE_FASTA",
      "uncompressedLengthBytes": "25752063"
    }
  ]
},{
  "accession": "GCF_000721775.1",
  "files": [
    {
      "filePath": "GCF_000721775.1/GCF_000721775.1_Aureobasidium_pullulans_var._melanogenum_CBS_110374_v1.0_genomic.fna",
      "fileType": "GENOMIC_NUCLEOTIDE_FASTA",
      "uncompressedLengthBytes": "26549282"
    }
  ]
},{
  "accession": "GCF_000721785.1",
  "files": [
    {
      "filePath": "GCF_000721785.1/GCF_000721785.1_Aureobasidium_pullulans_var._pullulans_EXF-150_assembly_version_1.0_genomic.fna",
      "fileType": "GENOMIC_NUCLEOTIDE_FASTA",
      "uncompressedLengthBytes": "30013274"
    }
  ]
},{
  "accession": "GCF_000835475.1",
  "files": [
    {
      "filePath": "GCF_000835475.1/GCF_000835475.1_Clad_bant_CBS_173_52_V1_genomic.fna",
      "fileType": "GENOMIC_NUCLEOTIDE_FASTA",
      "uncompressedLengthBytes": "37189044"
    }
  ]
},{
  "accession": "GCF_000835495.1",
  "files": [
    {
      "filePath": "GCF_000835495.1/GCF_000835495.1_Clad_immu_CBS83496_V1_genomic.fna",
      "fileType": "GENOMIC_NUCLEOTIDE_FASTA",
      "uncompressedLengthBytes": "43603050"
    }
  ]
},{
  "accession": "GCF_001661335.1",
  "files": [
    {
      "filePath": "GCF_001661335.1/GCF_001661335.1_Babin1_genomic.fna",
      "fileType": "GENOMIC_NUCLEOTIDE_FASTA",
      "uncompressedLengthBytes": "15417548"
    }
  ]
},{
  "accession": "GCF_001692895.1",
  "files": [
    {
      "filePath": "GCF_001692895.1/GCF_001692895.1_Cenococcum_geophilum_1.58_v2.0_genomic.fna",
      "fileType": "GENOMIC_NUCLEOTIDE_FASTA",
      "uncompressedLengthBytes": "179807735"
    }
  ]
},{
  "accession": "GCF_002926055.2",
  "files": [
    {
      "filePath": "GCF_002926055.2/GCF_002926055.2_CanHae_1.0_genomic.fna",
      "fileType": "GENOMIC_NUCLEOTIDE_FASTA",
      "uncompressedLengthBytes": "13482111"
    }
  ]
},{
  "accession": "GCF_002926085.2",
  "files": [
    {
      "filePath": "GCF_002926085.2/GCF_002926085.2_CanDuoHae_v1.0_genomic.fna",
      "fileType": "GENOMIC_NUCLEOTIDE_FASTA",
      "uncompressedLengthBytes": "12738576"
    }
  ]
},{
  "accession": "GCF_003013715.1",
  "files": [
    {
      "filePath": "GCF_003013715.1/GCF_003013715.1_ASM301371v2_genomic.fna",
      "fileType": "GENOMIC_NUCLEOTIDE_FASTA",
      "uncompressedLengthBytes": "12403340"
    }
  ]
},{
  "accession": "GCF_003013735.1",
  "files": [
    {
      "filePath": "GCF_003013735.1/GCF_003013735.1_Cand_pseudohaemulonii_B12108_genomic.fna",
      "fileType": "GENOMIC_NUCLEOTIDE_FASTA",
      "uncompressedLengthBytes": "12753002"
    }
  ]
},{
  "accession": "GCF_003144195.1",
  "files": [
    {
      "filePath": "GCF_003144195.1/GCF_003144195.1_Cersp1_genomic.fna",
      "fileType": "GENOMIC_NUCLEOTIDE_FASTA",
      "uncompressedLengthBytes": "24482345"
    }
  ]
},{
  "accession": "GCF_011074865.1",
  "files": [
    {
      "filePath": "GCF_011074865.1/GCF_011074865.1_ASM1107486v2_genomic.fna",
      "fileType": "GENOMIC_NUCLEOTIDE_FASTA",
      "uncompressedLengthBytes": "10314540"
    }
  ]
},{
  "accession": "GCF_011074885.1",
  "files": [
    {
      "filePath": "GCF_011074885.1/GCF_011074885.1_ASM1107488v2_genomic.fna",
      "fileType": "GENOMIC_NUCLEOTIDE_FASTA",
      "uncompressedLengthBytes": "13315684"
    }
  ]
},{
  "accession": "GCF_013461495.1",
  "files": [
    {
      "filePath": "GCF_013461495.1/GCF_013461495.1_Bfra_R1V1_genomic.fna",
      "fileType": "GENOMIC_NUCLEOTIDE_FASTA",
      "uncompressedLengthBytes": "42450916"
    }
  ]
},{
  "accession": "GCF_014898295.1",
  "files": [
    {
      "filePath": "GCF_014898295.1/GCF_014898295.1_ASM1489829v1_genomic.fna",
      "fileType": "GENOMIC_NUCLEOTIDE_FASTA",
      "uncompressedLengthBytes": "43525614"
    }
  ]
},{
  "accession": "GCF_014898435.1",
  "files": [
    {
      "filePath": "GCF_014898435.1/GCF_014898435.1_ASM1489843v1_genomic.fna",
      "fileType": "GENOMIC_NUCLEOTIDE_FASTA",
      "uncompressedLengthBytes": "62060490"
    }
  ]
},{
  "accession": "GCF_014898465.1",
  "files": [
    {
      "filePath": "GCF_014898465.1/GCF_014898465.1_ASM1489846v1_genomic.fna",
      "fileType": "GENOMIC_NUCLEOTIDE_FASTA",
      "uncompressedLengthBytes": "47378173"
    }
  ]
},{
  "accession": "GCF_014898535.1",
  "files": [
    {
      "filePath": "GCF_014898535.1/GCF_014898535.1_ASM1489853v1_genomic.fna",
      "fileType": "GENOMIC_NUCLEOTIDE_FASTA",
      "uncompressedLengthBytes": "44929297"
    }
  ]
},{
  "accession": "GCF_015039405.1",
  "files": [
    {
      "filePath": "GCF_015039405.1/GCF_015039405.1_Cananz1_genomic.fna",
      "fileType": "GENOMIC_NUCLEOTIDE_FASTA",
      "uncompressedLengthBytes": "121747577"
    }
  ]
},{
  "accession": "GCF_017655625.1",
  "files": [
    {
      "filePath": "GCF_017655625.1/GCF_017655625.1_BP57_genomic.fna",
      "fileType": "GENOMIC_NUCLEOTIDE_FASTA",
      "uncompressedLengthBytes": "13257928"
    }
  ]
},{
  "accession": "GCF_019456465.1",
  "files": [
    {
      "filePath": "GCF_019456465.1/GCF_019456465.1_ASM1945646v1_genomic.fna",
      "fileType": "GENOMIC_NUCLEOTIDE_FASTA",
      "uncompressedLengthBytes": "33534737"
    }
  ]
},{
  "accession": "GCF_019650295.1",
  "files": [
    {
      "filePath": "GCF_019650295.1/GCF_019650295.1_Ck_assembly01_genomic.fna",
      "fileType": "GENOMIC_NUCLEOTIDE_FASTA",
      "uncompressedLengthBytes": "34871334"
    }
  ]
},{
  "accession": "GCF_020726465.1",
  "files": [
    {
      "filePath": "GCF_020726465.1/GCF_020726465.1_Chagl1_genomic.fna",
      "fileType": "GENOMIC_NUCLEOTIDE_FASTA",
      "uncompressedLengthBytes": "34582173"
    }
  ]
},{
  "accession": "GCF_020726555.1",
  "files": [
    {
      "filePath": "GCF_020726555.1/GCF_020726555.1_Boeex1_genomic.fna",
      "fileType": "GENOMIC_NUCLEOTIDE_FASTA",
      "uncompressedLengthBytes": "35766841"
    }
  ]
},{
  "accession": "GCF_023343755.2",
  "files": [
    {
      "filePath": "GCF_023343755.2/GCF_023343755.2_ASM2334375v2_genomic.fna",
      "fileType": "GENOMIC_NUCLEOTIDE_FASTA",
      "uncompressedLengthBytes": "12983149"
    }
  ]
},{
  "accession": "GCF_024610245.1",
  "files": [
    {
      "filePath": "GCF_024610245.1/GCF_024610245.1_ASM2461024v1_genomic.fna",
      "fileType": "GENOMIC_NUCLEOTIDE_FASTA",
      "uncompressedLengthBytes": "14209375"
    }
  ]
},{
  "accession": "GCF_024610255.1",
  "files": [
    {
      "filePath": "GCF_024610255.1/GCF_024610255.1_ASM2461025v1_genomic.fna",
      "fileType": "GENOMIC_NUCLEOTIDE_FASTA",
      "uncompressedLengthBytes": "13869553"
    }
  ]
},{
  "accession": "GCF_024610275.1",
  "files": [
    {
      "filePath": "GCF_024610275.1/GCF_024610275.1_ASM2461027v1_genomic.fna",
      "fileType": "GENOMIC_NUCLEOTIDE_FASTA",
      "uncompressedLengthBytes": "12623016"
    }
  ]
},{
  "accession": "GCF_024628925.1",
  "files": [
    {
      "filePath": "GCF_024628925.1/GCF_024628925.1_ASM2462892v1_genomic.fna",
      "fileType": "GENOMIC_NUCLEOTIDE_FASTA",
      "uncompressedLengthBytes": "13093374"
    }
  ]
},{
  "accession": "GCF_028858645.1",
  "files": [
    {
      "filePath": "GCF_028858645.1/GCF_028858645.1_CocheC4_6_genomic.fna",
      "fileType": "GENOMIC_NUCLEOTIDE_FASTA",
      "uncompressedLengthBytes": "38266539"
    }
  ]
},{
  "accession": "GCF_030347475.1",
  "files": [
    {
      "filePath": "GCF_030347475.1/GCF_030347475.1_UMN_CgA_1_genomic.fna",
      "fileType": "GENOMIC_NUCLEOTIDE_FASTA",
      "uncompressedLengthBytes": "48373273"
    }
  ]
},{
  "accession": "GCF_033297395.1",
  "files": [
    {
      "filePath": "GCF_033297395.1/GCF_033297395.1_Thiar1_genomic.fna",
      "fileType": "GENOMIC_NUCLEOTIDE_FASTA",
      "uncompressedLengthBytes": "31388075"
    }
  ]
},{
  "accession": "GCF_033439085.1",
  "files": [
    {
      "filePath": "GCF_033439085.1/GCF_033439085.1_Chafi1_genomic.fna",
      "fileType": "GENOMIC_NUCLEOTIDE_FASTA",
      "uncompressedLengthBytes": "35765930"
    }
  ]
},{
  "accession": "GCF_033439665.1",
  "files": [
    {
      "filePath": "GCF_033439665.1/GCF_033439665.1_Achstr1_genomic.fna",
      "fileType": "GENOMIC_NUCLEOTIDE_FASTA",
      "uncompressedLengthBytes": "32828933"
    }
  ]
},{
  "accession": "GCF_033473495.1",
  "files": [
    {
      "filePath": "GCF_033473495.1/GCF_033473495.1_ASM3347349v1_genomic.fna",
      "fileType": "GENOMIC_NUCLEOTIDE_FASTA",
      "uncompressedLengthBytes": "36525694"
    }
  ]
},{
  "accession": "GCF_035610405.1",
  "files": [
    {
      "filePath": "GCF_035610405.1/GCF_035610405.1_ASM3561040v1_genomic.fna",
      "fileType": "GENOMIC_NUCLEOTIDE_FASTA",
      "uncompressedLengthBytes": "12219589"
    }
  ]
},{
  "accession": "GCA_000208805.1",
  "files": [
    {
      "filePath": "GCA_000208805.1/GCA_000208805.1_ASM20880v1_genomic.fna",
      "fileType": "GENOMIC_NUCLEOTIDE_FASTA",
      "uncompressedLengthBytes": "73321444"
    }
  ]
},{
  "accession": "GCA_000230595.3",
  "files": [
    {
      "filePath": "GCA_000230595.3/GCA_000230595.3_Edha_aedis_V4b_genomic.fna",
      "fileType": "GENOMIC_NUCLEOTIDE_FASTA",
      "uncompressedLengthBytes": "52119496"
    }
  ]
},{
  "accession": "GCA_000309355.1",
  "files": [
    {
      "filePath": "GCA_000309355.1/GCA_000309355.1_NGansIn1.0_genomic.fna",
      "fileType": "GENOMIC_NUCLEOTIDE_FASTA",
      "uncompressedLengthBytes": "30543725"
    }
  ]
},{
  "accession": "GCA_000350065.2",
  "files": [
    {
      "filePath": "GCA_000350065.2/GCA_000350065.2_KSG_Corb_v2_genomic.fna",
      "fileType": "GENOMIC_NUCLEOTIDE_FASTA",
      "uncompressedLengthBytes": "90913650"
    }
  ]
},{
  "accession": "GCA_000464975.1",
  "files": [
    {
      "filePath": "GCA_000464975.1/GCA_000464975.1_Cron_com_1.0_genomic.fna",
      "fileType": "GENOMIC_NUCLEOTIDE_FASTA",
      "uncompressedLengthBytes": "72870511"
    }
  ]
},{
  "accession": "GCA_000500245.1",
  "files": [
    {
      "filePath": "GCA_000500245.1/GCA_000500245.1_Cro_ribi_1.0_genomic.fna",
      "fileType": "GENOMIC_NUCLEOTIDE_FASTA",
      "uncompressedLengthBytes": "99436603"
    }
  ]
},{
  "accession": "GCA_000500795.1",
  "files": [
    {
      "filePath": "GCA_000500795.1/GCA_000500795.1_Endo_hark_1.0_genomic.fna",
      "fileType": "GENOMIC_NUCLEOTIDE_FASTA",
      "uncompressedLengthBytes": "60325042"
    }
  ]
},{
  "accession": "GCA_000525045.1",
  "files": [
    {
      "filePath": "GCA_000525045.1/GCA_000525045.1_DREv1_genomic.fna",
      "fileType": "GENOMIC_NUCLEOTIDE_FASTA",
      "uncompressedLengthBytes": "21450260"
    }
  ]
},{
  "accession": "GCA_000697015.1",
  "files": [
    {
      "filePath": "GCA_000697015.1/GCA_000697015.1_CunEleB9769-1.0_genomic.fna",
      "fileType": "GENOMIC_NUCLEOTIDE_FASTA",
      "uncompressedLengthBytes": "32276060"
    }
  ]
},{
  "accession": "GCA_000697335.1",
  "files": [
    {
      "filePath": "GCA_000697335.1/GCA_000697335.1_ConIncB7586-1.0_genomic.fna",
      "fileType": "GENOMIC_NUCLEOTIDE_FASTA",
      "uncompressedLengthBytes": "96790431"
    }
  ]
},{
  "accession": "GCA_000710315.1",
  "files": [
    {
      "filePath": "GCA_000710315.1/GCA_000710315.1_Eremothecium_coryli_genomic.fna",
      "fileType": "GENOMIC_NUCLEOTIDE_FASTA",
      "uncompressedLengthBytes": "9210291"
    }
  ]
},{
  "accession": "GCA_000729855.1",
  "files": [
    {
      "filePath": "GCA_000729855.1/GCA_000729855.1_ASM72985v1_genomic.fna",
      "fileType": "GENOMIC_NUCLEOTIDE_FASTA",
      "uncompressedLengthBytes": "35061712"
    }
  ]
},{
  "accession": "GCA_000787455.1",
  "files": [
    {
      "filePath": "GCA_000787455.1/GCA_000787455.1_ASM78745v1_genomic.fna",
      "fileType": "GENOMIC_NUCLEOTIDE_FASTA",
      "uncompressedLengthBytes": "26369192"
    }
  ]
},{
  "accession": "GCA_000817285.1",
  "files": [
    {
      "filePath": "GCA_000817285.1/GCA_000817285.1_ASM81728v1_genomic.fna",
      "fileType": "GENOMIC_NUCLEOTIDE_FASTA",
      "uncompressedLengthBytes": "33832693"
    }
  ]
},{
  "accession": "GCA_000827265.1",
  "files": [
    {
      "filePath": "GCA_000827265.1/GCA_000827265.1_Gymlu1_genomic.fna",
      "fileType": "GENOMIC_NUCLEOTIDE_FASTA",
      "uncompressedLengthBytes": "67154702"
    }
  ]
},{
  "accession": "GCA_000934385.1",
  "files": [
    {
      "filePath": "GCA_000934385.1/GCA_000934385.1_Cylto1_genomic.fna",
      "fileType": "GENOMIC_NUCLEOTIDE_FASTA",
      "uncompressedLengthBytes": "32116442"
    }
  ]
},{
  "accession": "GCA_001008265.1",
  "files": [
    {
      "filePath": "GCA_001008265.1/GCA_001008265.1_ASM100826v1_genomic.fna",
      "fileType": "GENOMIC_NUCLEOTIDE_FASTA",
      "uncompressedLengthBytes": "39955988"
    }
  ]
},{
  "accession": "GCA_001043855.1",
  "files": [
    {
      "filePath": "GCA_001043855.1/GCA_001043855.1_ASM104385v1_genomic.fna",
      "fileType": "GENOMIC_NUCLEOTIDE_FASTA",
      "uncompressedLengthBytes": "56080825"
    }
  ]
},{
  "accession": "GCA_001447215.1",
  "files": [
    {
      "filePath": "GCA_001447215.1/GCA_001447215.1_ASM144721v1_genomic.fna",
      "fileType": "GENOMIC_NUCLEOTIDE_FASTA",
      "uncompressedLengthBytes": "55901345"
    }
  ]
},{
  "accession": "GCA_001455585.1",
  "files": [
    {
      "filePath": "GCA_001455585.1/GCA_001455585.1_Dip_scr_CMW30223_v1.0_genomic.fna",
      "fileType": "GENOMIC_NUCLEOTIDE_FASTA",
      "uncompressedLengthBytes": "35730573"
    }
  ]
},{
  "accession": "GCA_001513805.1",
  "files": [
    {
      "filePath": "GCA_001513805.1/GCA_001513805.1_ASM151380v1_genomic.fna",
      "fileType": "GENOMIC_NUCLEOTIDE_FASTA",
      "uncompressedLengthBytes": "33906023"
    }
  ]
},{
  "accession": "GCA_001563125.1",
  "files": [
    {
      "filePath": "GCA_001563125.1/GCA_001563125.1_CSAL01_genomic.fna",
      "fileType": "GENOMIC_NUCLEOTIDE_FASTA",
      "uncompressedLengthBytes": "49267041"
    }
  ]
},{
  "accession": "GCA_001563135.1",
  "files": [
    {
      "filePath": "GCA_001563135.1/GCA_001563135.1_CSIM01_genomic.fna",
      "fileType": "GENOMIC_NUCLEOTIDE_FASTA",
      "uncompressedLengthBytes": "51203049"
    }
  ]
},{
  "accession": "GCA_001566745.1",
  "files": [
    {
      "filePath": "GCA_001566745.1/GCA_001566745.1_Conidiobolus_coronatus_NRRL28638_genomic.fna",
      "fileType": "GENOMIC_NUCLEOTIDE_FASTA",
      "uncompressedLengthBytes": "40529964"
    }
  ]
},{
  "accession": "GCA_001599955.1",
  "files": [
    {
      "filePath": "GCA_001599955.1/GCA_001599955.1_JCM_3780_assembly_v001_genomic.fna",
      "fileType": "GENOMIC_NUCLEOTIDE_FASTA",
      "uncompressedLengthBytes": "22000885"
    }
  ]
},{
  "accession": "GCA_001599975.1",
  "files": [
    {
      "filePath": "GCA_001599975.1/GCA_001599975.1_JCM_7595_assembly_v001_genomic.fna",
      "fileType": "GENOMIC_NUCLEOTIDE_FASTA",
      "uncompressedLengthBytes": "22460159"
    }
  ]
},{
  "accession": "GCA_001600175.1",
  "files": [
    {
      "filePath": "GCA_001600175.1/GCA_001600175.1_JCM_10687_assembly_v001_genomic.fna",
      "fileType": "GENOMIC_NUCLEOTIDE_FASTA",
      "uncompressedLengthBytes": "21193485"
    }
  ]
},{
  "accession": "GCA_001600275.1",
  "files": [
    {
      "filePath": "GCA_001600275.1/GCA_001600275.1_JCM_1532_assembly_v001_genomic.fna",
      "fileType": "GENOMIC_NUCLEOTIDE_FASTA",
      "uncompressedLengthBytes": "18878887"
    }
  ]
},{
  "accession": "GCA_001600455.1",
  "files": [
    {
      "filePath": "GCA_001600455.1/GCA_001600455.1_JCM_7946_assembly_v001_genomic.fna",
      "fileType": "GENOMIC_NUCLEOTIDE_FASTA",
      "uncompressedLengthBytes": "45335494"
    }
  ]
},{
  "accession": "GCA_001600575.1",
  "files": [
    {
      "filePath": "GCA_001600575.1/GCA_001600575.1_JCM_8837_assembly_v001_genomic.fna",
      "fileType": "GENOMIC_NUCLEOTIDE_FASTA",
      "uncompressedLengthBytes": "42254890"
    }
  ]
},{
  "accession": "GCA_001600615.1",
  "files": [
    {
      "filePath": "GCA_001600615.1/GCA_001600615.1_JCM_2961_assembly_v001_genomic.fna",
      "fileType": "GENOMIC_NUCLEOTIDE_FASTA",
      "uncompressedLengthBytes": "20855617"
    }
  ]
},{
  "accession": "GCA_001600655.1",
  "files": [
    {
      "filePath": "GCA_001600655.1/GCA_001600655.1_JCM_2956_assembly_v001_genomic.fna",
      "fileType": "GENOMIC_NUCLEOTIDE_FASTA",
      "uncompressedLengthBytes": "19591813"
    }
  ]
},{
  "accession": "GCA_001600715.1",
  "files": [
    {
      "filePath": "GCA_001600715.1/GCA_001600715.1_JCM_1462_assembly_v001_genomic.fna",
      "fileType": "GENOMIC_NUCLEOTIDE_FASTA",
      "uncompressedLengthBytes": "23456151"
    }
  ]
},{
  "accession": "GCA_001625285.1",
  "files": [
    {
      "filePath": "GCA_001625285.1/GCA_001625285.1_Ci238704v1_genomic.fna",
      "fileType": "GENOMIC_NUCLEOTIDE_FASTA",
      "uncompressedLengthBytes": "54557508"
    }
  ]
},{
  "accession": "GCA_001632345.1",
  "files": [
    {
      "filePath": "GCA_001632345.1/GCA_001632345.1_Daequ1_genomic.fna",
      "fileType": "GENOMIC_NUCLEOTIDE_FASTA",
      "uncompressedLengthBytes": "33185943"
    }
  ]
},{
  "accession": "GCA_001640655.1",
  "files": [
    {
      "filePath": "GCA_001640655.1/GCA_001640655.1_ASM164065v1_genomic.fna",
      "fileType": "GENOMIC_NUCLEOTIDE_FASTA",
      "uncompressedLengthBytes": "33194593"
    }
  ]
},{
  "accession": "GCA_001660665.1",
  "files": [
    {
      "filePath": "GCA_001660665.1/GCA_001660665.1_Emmo_afri_EA111_genomic.fna",
      "fileType": "GENOMIC_NUCLEOTIDE_FASTA",
      "uncompressedLengthBytes": "30539055"
    }
  ]
},{
  "accession": "GCA_001856765.1",
  "files": [
    {
      "filePath": "GCA_001856765.1/GCA_001856765.1_ASM185676v1_genomic.fna",
      "fileType": "GENOMIC_NUCLEOTIDE_FASTA",
      "uncompressedLengthBytes": "32958258"
    }
  ]
},{
  "accession": "GCA_001879275.1",
  "files": [
    {
      "filePath": "GCA_001879275.1/GCA_001879275.1_Conlig_v1.0_genomic.fna",
      "fileType": "GENOMIC_NUCLEOTIDE_FASTA",
      "uncompressedLengthBytes": "42928854"
    }
  ]
},{
  "accession": "GCA_001883825.1",
  "files": [
    {
      "filePath": "GCA_001883825.1/GCA_001883825.1_Emmo_past_UAMH9510_V1_genomic.fna",
      "fileType": "GENOMIC_NUCLEOTIDE_FASTA",
      "uncompressedLengthBytes": "32999857"
    }
  ]
},{
  "accession": "GCA_001937105.1",
  "files": [
    {
      "filePath": "GCA_001937105.1/GCA_001937105.1_ASM193710v1_genomic.fna",
      "fileType": "GENOMIC_NUCLEOTIDE_FASTA",
      "uncompressedLengthBytes": "53099753"
    }
  ]
},{
  "accession": "GCA_001972285.1",
  "files": [
    {
      "filePath": "GCA_001972285.1/GCA_001972285.1_JCM_1545_assembly_v001_genomic.fna",
      "fileType": "GENOMIC_NUCLEOTIDE_FASTA",
      "uncompressedLengthBytes": "39660303"
    }
  ]
},{
  "accession": "GCA_002077065.1",
  "files": [
    {
      "filePath": "GCA_002077065.1/GCA_002077065.1_ASM207706v1_genomic.fna",
      "fileType": "GENOMIC_NUCLEOTIDE_FASTA",
      "uncompressedLengthBytes": "48031346"
    }
  ]
},{
  "accession": "GCA_002087915.1",
  "files": [
    {
      "filePath": "GCA_002087915.1/GCA_002087915.1_ASM208791v1_genomic.fna",
      "fileType": "GENOMIC_NUCLEOTIDE_FASTA",
      "uncompressedLengthBytes": "3183239"
    }
  ]
},{
  "accession": "GCA_002105025.1",
  "files": [
    {
      "filePath": "GCA_002105025.1/GCA_002105025.1_Cloaq1_genomic.fna",
      "fileType": "GENOMIC_NUCLEOTIDE_FASTA",
      "uncompressedLengthBytes": "50380394"
    }
  ]
},{
  "accession": "GCA_002110485.1",
  "files": [
    {
      "filePath": "GCA_002110485.1/GCA_002110485.1_ASM211048v1_genomic.fna",
      "fileType": "GENOMIC_NUCLEOTIDE_FASTA",
      "uncompressedLengthBytes": "35952451"
    }
  ]
},{
  "accession": "GCA_002116315.1",
  "files": [
    {
      "filePath": "GCA_002116315.1/GCA_002116315.1_ASM211631v1_genomic.fna",
      "fileType": "GENOMIC_NUCLEOTIDE_FASTA",
      "uncompressedLengthBytes": "35205016"
    }
  ]
},{
  "accession": "GCA_002116355.1",
  "files": [
    {
      "filePath": "GCA_002116355.1/GCA_002116355.1_ASM211635v1_genomic.fna",
      "fileType": "GENOMIC_NUCLEOTIDE_FASTA",
      "uncompressedLengthBytes": "30421275"
    }
  ]
},{
  "accession": "GCA_002215975.1",
  "files": [
    {
      "filePath": "GCA_002215975.1/GCA_002215975.1_ASM221597v1_genomic.fna",
      "fileType": "GENOMIC_NUCLEOTIDE_FASTA",
      "uncompressedLengthBytes": "27348262"
    }
  ]
},{
  "accession": "GCA_002236755.2",
  "files": [
    {
      "filePath": "GCA_002236755.2/GCA_002236755.2_NZE2.long_genomic.fna",
      "fileType": "GENOMIC_NUCLEOTIDE_FASTA",
      "uncompressedLengthBytes": "30617218"
    }
  ]
},{
  "accession": "GCA_002240705.1",
  "files": [
    {
      "filePath": "GCA_002240705.1/GCA_002240705.1_PX439_genomic.fna",
      "fileType": "GENOMIC_NUCLEOTIDE_FASTA",
      "uncompressedLengthBytes": "55893746"
    }
  ]
},{
  "accession": "GCA_002335565.1",
  "files": [
    {
      "filePath": "GCA_002335565.1/GCA_002335565.1_JCM_14201_v001_genomic.fna",
      "fileType": "GENOMIC_NUCLEOTIDE_FASTA",
      "uncompressedLengthBytes": "20146709"
    }
  ]
},{
  "accession": "GCA_002335585.1",
  "files": [
    {
      "filePath": "GCA_002335585.1/GCA_002335585.1_JCM_11166_v001_genomic.fna",
      "fileType": "GENOMIC_NUCLEOTIDE_FASTA",
      "uncompressedLengthBytes": "17442655"
    }
  ]
},{
  "accession": "GCA_002335625.1",
  "files": [
    {
      "filePath": "GCA_002335625.1/GCA_002335625.1_JCM_31833_v001_genomic.fna",
      "fileType": "GENOMIC_NUCLEOTIDE_FASTA",
      "uncompressedLengthBytes": "20202325"
    }
  ]
},{
  "accession": "GCA_002572855.1",
  "files": [
    {
      "filePath": "GCA_002572855.1/GCA_002572855.1_Emmon_cres_4076_V1_genomic.fna",
      "fileType": "GENOMIC_NUCLEOTIDE_FASTA",
      "uncompressedLengthBytes": "34300913"
    }
  ]
},{
  "accession": "GCA_002705745.1",
  "files": [
    {
      "filePath": "GCA_002705745.1/GCA_002705745.1_Coere1_genomic.fna",
      "fileType": "GENOMIC_NUCLEOTIDE_FASTA",
      "uncompressedLengthBytes": "22150707"
    }
  ]
},{
  "accession": "GCA_002778055.1",
  "files": [
    {
      "filePath": "GCA_002778055.1/GCA_002778055.1_ASM277805v1_genomic.fna",
      "fileType": "GENOMIC_NUCLEOTIDE_FASTA",
      "uncompressedLengthBytes": "24291790"
    }
  ]
},{
  "accession": "GCA_002778125.1",
  "files": [
    {
      "filePath": "GCA_002778125.1/GCA_002778125.1_ASM277812v1_genomic.fna",
      "fileType": "GENOMIC_NUCLEOTIDE_FASTA",
      "uncompressedLengthBytes": "26743557"
    }
  ]
},{
  "accession": "GCA_002778215.1",
  "files": [
    {
      "filePath": "GCA_002778215.1/GCA_002778215.1_ASM277821v1_genomic.fna",
      "fileType": "GENOMIC_NUCLEOTIDE_FASTA",
      "uncompressedLengthBytes": "34396228"
    }
  ]
},{
  "accession": "GCA_002794785.1",
  "files": [
    {
      "filePath": "GCA_002794785.1/GCA_002794785.1_PSUO.v3_genomic.fna",
      "fileType": "GENOMIC_NUCLEOTIDE_FASTA",
      "uncompressedLengthBytes": "39842868"
    }
  ]
},{
  "accession": "GCA_002796755.1",
  "files": [
    {
      "filePath": "GCA_002796755.1/GCA_002796755.1_ASM279675v1_genomic.fna",
      "fileType": "GENOMIC_NUCLEOTIDE_FASTA",
      "uncompressedLengthBytes": "36605179"
    }
  ]
},{
  "accession": "GCA_002918395.1",
  "files": [
    {
      "filePath": "GCA_002918395.1/GCA_002918395.1_ASM291839v1_genomic.fna",
      "fileType": "GENOMIC_NUCLEOTIDE_FASTA",
      "uncompressedLengthBytes": "66128797"
    }
  ]
},{
  "accession": "GCA_002968875.1",
  "files": [
    {
      "filePath": "GCA_002968875.1/GCA_002968875.1_ASM296887v1_genomic.fna",
      "fileType": "GENOMIC_NUCLEOTIDE_FASTA",
      "uncompressedLengthBytes": "34588329"
    }
  ]
},{
  "accession": "GCA_003019895.1",
  "files": [
    {
      "filePath": "GCA_003019895.1/GCA_003019895.1_Coniella_lustricola_v1.0_genomic.fna",
      "fileType": "GENOMIC_NUCLEOTIDE_FASTA",
      "uncompressedLengthBytes": "37099130"
    }
  ]
},{
  "accession": "GCA_003025255.1",
  "files": [
    {
      "filePath": "GCA_003025255.1/GCA_003025255.1_ASM302525v1_genomic.fna",
      "fileType": "GENOMIC_NUCLEOTIDE_FASTA",
      "uncompressedLengthBytes": "37739713"
    }
  ]
},{
  "accession": "GCA_003055145.1",
  "files": [
    {
      "filePath": "GCA_003055145.1/GCA_003055145.1_ASM305514v1_genomic.fna",
      "fileType": "GENOMIC_NUCLEOTIDE_FASTA",
      "uncompressedLengthBytes": "27722333"
    }
  ]
},{
  "accession": "GCA_003116955.1",
  "files": [
    {
      "filePath": "GCA_003116955.1/GCA_003116955.1_JCM_9939_assembly_v001_genomic.fna",
      "fileType": "GENOMIC_NUCLEOTIDE_FASTA",
      "uncompressedLengthBytes": "41303505"
    }
  ]
},{
  "accession": "GCA_003184365.1",
  "files": [
    {
      "filePath": "GCA_003184365.1/GCA_003184365.1_ASM318436v1_genomic.fna",
      "fileType": "GENOMIC_NUCLEOTIDE_FASTA",
      "uncompressedLengthBytes": "40876293"
    }
  ]
},{
  "accession": "GCA_003369635.1",
  "files": [
    {
      "filePath": "GCA_003369635.1/GCA_003369635.1_ASM336963v1_genomic.fna",
      "fileType": "GENOMIC_NUCLEOTIDE_FASTA",
      "uncompressedLengthBytes": "41164767"
    }
  ]
},{
  "accession": "GCA_003369665.1",
  "files": [
    {
      "filePath": "GCA_003369665.1/GCA_003369665.1_ASM336966v1_genomic.fna",
      "fileType": "GENOMIC_NUCLEOTIDE_FASTA",
      "uncompressedLengthBytes": "43019712"
    }
  ]
},{
  "accession": "GCA_003386485.1",
  "files": [
    {
      "filePath": "GCA_003386485.1/GCA_003386485.1_ASM338648v1_genomic.fna",
      "fileType": "GENOMIC_NUCLEOTIDE_FASTA",
      "uncompressedLengthBytes": "56806047"
    }
  ]
},{
  "accession": "GCA_003547095.1",
  "files": [
    {
      "filePath": "GCA_003547095.1/GCA_003547095.1_Glomus_Soap2_v3.1.nr.fa_genomic.fna",
      "fileType": "GENOMIC_NUCLEOTIDE_FASTA",
      "uncompressedLengthBytes": "158601722"
    }
  ]
},{
  "accession": "GCA_003610855.1",
  "files": [
    {
      "filePath": "GCA_003610855.1/GCA_003610855.1_ASM361085v1_genomic.fna",
      "fileType": "GENOMIC_NUCLEOTIDE_FASTA",
      "uncompressedLengthBytes": "43625411"
    }
  ]
},{
  "accession": "GCA_003635345.1",
  "files": [
    {
      "filePath": "GCA_003635345.1/GCA_003635345.1_ASM363534v1_genomic.fna",
      "fileType": "GENOMIC_NUCLEOTIDE_FASTA",
      "uncompressedLengthBytes": "30478846"
    }
  ]
},{
  "accession": "GCA_003693555.1",
  "files": [
    {
      "filePath": "GCA_003693555.1/GCA_003693555.1_ASM369355v1_genomic.fna",
      "fileType": "GENOMIC_NUCLEOTIDE_FASTA",
      "uncompressedLengthBytes": "26072702"
    }
  ]
},{
  "accession": "GCA_003706395.2",
  "files": [
    {
      "filePath": "GCA_003706395.2/GCA_003706395.2_ASM370639v2_genomic.fna",
      "fileType": "GENOMIC_NUCLEOTIDE_FASTA",
      "uncompressedLengthBytes": "10795693"
    }
  ]
},{
  "accession": "GCA_003706415.3",
  "files": [
    {
      "filePath": "GCA_003706415.3/GCA_003706415.3_ASM370641v3_genomic.fna",
      "fileType": "GENOMIC_NUCLEOTIDE_FASTA",
      "uncompressedLengthBytes": "11852868"
    }
  ]
},{
  "accession": "GCA_003706445.3",
  "files": [
    {
      "filePath": "GCA_003706445.3/GCA_003706445.3_ASM370644v3_genomic.fna",
      "fileType": "GENOMIC_NUCLEOTIDE_FASTA",
      "uncompressedLengthBytes": "12612773"
    }
  ]
},{
  "accession": "GCA_003707745.2",
  "files": [
    {
      "filePath": "GCA_003707745.2/GCA_003707745.2_ASM370774v2_genomic.fna",
      "fileType": "GENOMIC_NUCLEOTIDE_FASTA",
      "uncompressedLengthBytes": "10611838"
    }
  ]
},{
  "accession": "GCA_003707785.3",
  "files": [
    {
      "filePath": "GCA_003707785.3/GCA_003707785.3_ASM370778v3_genomic.fna",
      "fileType": "GENOMIC_NUCLEOTIDE_FASTA",
      "uncompressedLengthBytes": "10999590"
    }
  ]
},{
  "accession": "GCA_003707795.2",
  "files": [
    {
      "filePath": "GCA_003707795.2/GCA_003707795.2_ASM370779v2_genomic.fna",
      "fileType": "GENOMIC_NUCLEOTIDE_FASTA",
      "uncompressedLengthBytes": "11580307"
    }
  ]
},{
  "accession": "GCA_003708225.3",
  "files": [
    {
      "filePath": "GCA_003708225.3/GCA_003708225.3_ASM370822v3_genomic.fna",
      "fileType": "GENOMIC_NUCLEOTIDE_FASTA",
      "uncompressedLengthBytes": "12438449"
    }
  ]
},{
  "accession": "GCA_003708285.2",
  "files": [
    {
      "filePath": "GCA_003708285.2/GCA_003708285.2_ASM370828v2_genomic.fna",
      "fileType": "GENOMIC_NUCLEOTIDE_FASTA",
      "uncompressedLengthBytes": "13496685"
    }
  ]
},{
  "accession": "GCA_003708295.3",
  "files": [
    {
      "filePath": "GCA_003708295.3/GCA_003708295.3_ASM370829v3_genomic.fna",
      "fileType": "GENOMIC_NUCLEOTIDE_FASTA",
      "uncompressedLengthBytes": "12263977"
    }
  ]
},{
  "accession": "GCA_003708355.3",
  "files": [
    {
      "filePath": "GCA_003708355.3/GCA_003708355.3_ASM370835v3_genomic.fna",
      "fileType": "GENOMIC_NUCLEOTIDE_FASTA",
      "uncompressedLengthBytes": "10624713"
    }
  ]
},{
  "accession": "GCA_003708795.3",
  "files": [
    {
      "filePath": "GCA_003708795.3/GCA_003708795.3_ASM370879v3_genomic.fna",
      "fileType": "GENOMIC_NUCLEOTIDE_FASTA",
      "uncompressedLengthBytes": "11683720"
    }
  ]
},{
  "accession": "GCA_003708965.2",
  "files": [
    {
      "filePath": "GCA_003708965.2/GCA_003708965.2_ASM370896v2_genomic.fna",
      "fileType": "GENOMIC_NUCLEOTIDE_FASTA",
      "uncompressedLengthBytes": "11609702"
    }
  ]
},{
  "accession": "GCA_003709245.3",
  "files": [
    {
      "filePath": "GCA_003709245.3/GCA_003709245.3_ASM370924v3_genomic.fna",
      "fileType": "GENOMIC_NUCLEOTIDE_FASTA",
      "uncompressedLengthBytes": "12930416"
    }
  ]
},{
  "accession": "GCA_003795295.1",
  "files": [
    {
      "filePath": "GCA_003795295.1/GCA_003795295.1_ASM379529v1_genomic.fna",
      "fileType": "GENOMIC_NUCLEOTIDE_FASTA",
      "uncompressedLengthBytes": "38072847"
    }
  ]
},{
  "accession": "GCA_003795315.1",
  "files": [
    {
      "filePath": "GCA_003795315.1/GCA_003795315.1_ASM379531v1_genomic.fna",
      "fileType": "GENOMIC_NUCLEOTIDE_FASTA",
      "uncompressedLengthBytes": "38766424"
    }
  ]
},{
  "accession": "GCA_003814445.1",
  "files": [
    {
      "filePath": "GCA_003814445.1/GCA_003814445.1_ASM381444v1_genomic.fna",
      "fileType": "GENOMIC_NUCLEOTIDE_FASTA",
      "uncompressedLengthBytes": "35462017"
    }
  ]
},{
  "accession": "GCA_004009845.1",
  "files": [
    {
      "filePath": "GCA_004009845.1/GCA_004009845.1_ASM400984v1_genomic.fna",
      "fileType": "GENOMIC_NUCLEOTIDE_FASTA",
      "uncompressedLengthBytes": "42005791"
    }
  ]
},{
  "accession": "GCA_004016085.1",
  "files": [
    {
      "filePath": "GCA_004016085.1/GCA_004016085.1_ASM401608v1_genomic.fna",
      "fileType": "GENOMIC_NUCLEOTIDE_FASTA",
      "uncompressedLengthBytes": "36491880"
    }
  ]
},{
  "accession": "GCA_004016175.1",
  "files": [
    {
      "filePath": "GCA_004016175.1/GCA_004016175.1_ASM401617v1_genomic.fna",
      "fileType": "GENOMIC_NUCLEOTIDE_FASTA",
      "uncompressedLengthBytes": "31141803"
    }
  ]
},{
  "accession": "GCA_004114315.1",
  "files": [
    {
      "filePath": "GCA_004114315.1/GCA_004114315.1_ASM411431v1_genomic.fna",
      "fileType": "GENOMIC_NUCLEOTIDE_FASTA",
      "uncompressedLengthBytes": "17268774"
    }
  ]
},{
  "accession": "GCA_004335245.1",
  "files": [
    {
      "filePath": "GCA_004335245.1/GCA_004335245.1_ASM433524v1_genomic.fna",
      "fileType": "GENOMIC_NUCLEOTIDE_FASTA",
      "uncompressedLengthBytes": "33706360"
    }
  ]
},{
  "accession": "GCA_004366825.1",
  "files": [
    {
      "filePath": "GCA_004366825.1/GCA_004366825.1_ASM436682v1_genomic.fna",
      "fileType": "GENOMIC_NUCLEOTIDE_FASTA",
      "uncompressedLengthBytes": "84866878"
    }
  ]
},{
  "accession": "GCA_004367215.1",
  "files": [
    {
      "filePath": "GCA_004367215.1/GCA_004367215.1_KSG_Cotri_v1_genomic.fna",
      "fileType": "GENOMIC_NUCLEOTIDE_FASTA",
      "uncompressedLengthBytes": "112167388"
    }
  ]
},{
  "accession": "GCA_004367935.1",
  "files": [
    {
      "filePath": "GCA_004367935.1/GCA_004367935.1_ASM436793v1_genomic.fna",
      "fileType": "GENOMIC_NUCLEOTIDE_FASTA",
      "uncompressedLengthBytes": "89391957"
    }
  ]
},{
  "accession": "GCA_004369085.1",
  "files": [
    {
      "filePath": "GCA_004369085.1/GCA_004369085.1_Copmar1_genomic.fna",
      "fileType": "GENOMIC_NUCLEOTIDE_FASTA",
      "uncompressedLengthBytes": "39505577"
    }
  ]
},{
  "accession": "GCA_004369135.1",
  "files": [
    {
      "filePath": "GCA_004369135.1/GCA_004369135.1_Denbi1_genomic.fna",
      "fileType": "GENOMIC_NUCLEOTIDE_FASTA",
      "uncompressedLengthBytes": "132749733"
    }
  ]
},{
  "accession": "GCA_004379715.1",
  "files": [
    {
      "filePath": "GCA_004379715.1/GCA_004379715.1_Crula1_genomic.fna",
      "fileType": "GENOMIC_NUCLEOTIDE_FASTA",
      "uncompressedLengthBytes": "45358081"
    }
  ]
},{
  "accession": "GCA_004522025.1",
  "files": [
    {
      "filePath": "GCA_004522025.1/GCA_004522025.1_ASM452202v1_genomic.fna",
      "fileType": "GENOMIC_NUCLEOTIDE_FASTA",
      "uncompressedLengthBytes": "33868538"
    }
  ]
},{
  "accession": "GCA_004679275.1",
  "files": [
    {
      "filePath": "GCA_004679275.1/GCA_004679275.1_ASM467927v1_genomic.fna",
      "fileType": "GENOMIC_NUCLEOTIDE_FASTA",
      "uncompressedLengthBytes": "32783175"
    }
  ]
},{
  "accession": "GCA_004802535.1",
  "files": [
    {
      "filePath": "GCA_004802535.1/GCA_004802535.1_ASM480253v1_genomic.fna",
      "fileType": "GENOMIC_NUCLEOTIDE_FASTA",
      "uncompressedLengthBytes": "39271095"
    }
  ]
},{
  "accession": "GCA_005059845.1",
  "files": [
    {
      "filePath": "GCA_005059845.1/GCA_005059845.1_ASM505984v1_genomic.fna",
      "fileType": "GENOMIC_NUCLEOTIDE_FASTA",
      "uncompressedLengthBytes": "45130200"
    }
  ]
},{
  "accession": "GCA_005212705.1",
  "files": [
    {
      "filePath": "GCA_005212705.1/GCA_005212705.1_ASM521270v1_genomic.fna",
      "fileType": "GENOMIC_NUCLEOTIDE_FASTA",
      "uncompressedLengthBytes": "34035122"
    }
  ]
},{
  "accession": "GCA_005350895.1",
  "files": [
    {
      "filePath": "GCA_005350895.1/GCA_005350895.1_ASM535089v1_genomic.fna",
      "fileType": "GENOMIC_NUCLEOTIDE_FASTA",
      "uncompressedLengthBytes": "59209688"
    }
  ]
},{
  "accession": "GCA_005959805.1",
  "files": [
    {
      "filePath": "GCA_005959805.1/GCA_005959805.1_ASM595980v1_genomic.fna",
      "fileType": "GENOMIC_NUCLEOTIDE_FASTA",
      "uncompressedLengthBytes": "28651611"
    }
  ]
},{
  "accession": "GCA_006352305.1",
  "files": [
    {
      "filePath": "GCA_006352305.1/GCA_006352305.1_ASM635230v1_genomic.fna",
      "fileType": "GENOMIC_NUCLEOTIDE_FASTA",
      "uncompressedLengthBytes": "22016439"
    }
  ]
},{
  "accession": "GCA_006503525.1",
  "files": [
    {
      "filePath": "GCA_006503525.1/GCA_006503525.1_ASM650352v1_genomic.fna",
      "fileType": "GENOMIC_NUCLEOTIDE_FASTA",
      "uncompressedLengthBytes": "39355228"
    }
  ]
},{
  "accession": "GCA_006783085.1",
  "files": [
    {
      "filePath": "GCA_006783085.1/GCA_006783085.1_ASM678308v1_genomic.fna",
      "fileType": "GENOMIC_NUCLEOTIDE_FASTA",
      "uncompressedLengthBytes": "72591312"
    }
  ]
},{
  "accession": "GCA_007388105.1",
  "files": [
    {
      "filePath": "GCA_007388105.1/GCA_007388105.1_STR0027789_genomic.fna",
      "fileType": "GENOMIC_NUCLEOTIDE_FASTA",
      "uncompressedLengthBytes": "33785804"
    }
  ]
},{
  "accession": "GCA_007388115.1",
  "files": [
    {
      "filePath": "GCA_007388115.1/GCA_007388115.1_STR0027621_genomic.fna",
      "fileType": "GENOMIC_NUCLEOTIDE_FASTA",
      "uncompressedLengthBytes": "33522246"
    }
  ]
},{
  "accession": "GCA_007556505.1",
  "files": [
    {
      "filePath": "GCA_007556505.1/GCA_007556505.1_ASM755650v1_genomic.fna",
      "fileType": "GENOMIC_NUCLEOTIDE_FASTA",
      "uncompressedLengthBytes": "24092536"
    }
  ]
},{
  "accession": "GCA_007556565.1",
  "files": [
    {
      "filePath": "GCA_007556565.1/GCA_007556565.1_ASM755656v1_genomic.fna",
      "fileType": "GENOMIC_NUCLEOTIDE_FASTA",
      "uncompressedLengthBytes": "26660354"
    }
  ]
},{
  "accession": "GCA_009806295.1",
  "files": [
    {
      "filePath": "GCA_009806295.1/GCA_009806295.1_ASM980629v1_genomic.fna",
      "fileType": "GENOMIC_NUCLEOTIDE_FASTA",
      "uncompressedLengthBytes": "34128645"
    }
  ]
},{
  "accession": "GCA_009806335.1",
  "files": [
    {
      "filePath": "GCA_009806335.1/GCA_009806335.1_ASM980633v1_genomic.fna",
      "fileType": "GENOMIC_NUCLEOTIDE_FASTA",
      "uncompressedLengthBytes": "35008163"
    }
  ]
},{
  "accession": "GCA_009982845.1",
  "files": [
    {
      "filePath": "GCA_009982845.1/GCA_009982845.1_Delst1_genomic.fna",
      "fileType": "GENOMIC_NUCLEOTIDE_FASTA",
      "uncompressedLengthBytes": "29576063"
    }
  ]
},{
  "accession": "GCA_010015605.1",
  "files": [
    {
      "filePath": "GCA_010015605.1/GCA_010015605.1_Decga1_genomic.fna",
      "fileType": "GENOMIC_NUCLEOTIDE_FASTA",
      "uncompressedLengthBytes": "31026172"
    }
  ]
},{
  "accession": "GCA_010093945.1",
  "files": [
    {
      "filePath": "GCA_010093945.1/GCA_010093945.1_Delco1_genomic.fna",
      "fileType": "GENOMIC_NUCLEOTIDE_FASTA",
      "uncompressedLengthBytes": "31642024"
    }
  ]
},{
  "accession": "GCA_011058865.1",
  "files": [
    {
      "filePath": "GCA_011058865.1/GCA_011058865.1_ASM1105886v1_genomic.fna",
      "fileType": "GENOMIC_NUCLEOTIDE_FASTA",
      "uncompressedLengthBytes": "36725190"
    }
  ]
},{
  "accession": "GCA_011058895.1",
  "files": [
    {
      "filePath": "GCA_011058895.1/GCA_011058895.1_ASM1105889v1_genomic.fna",
      "fileType": "GENOMIC_NUCLEOTIDE_FASTA",
      "uncompressedLengthBytes": "37591159"
    }
  ]
},{
  "accession": "GCA_011058905.1",
  "files": [
    {
      "filePath": "GCA_011058905.1/GCA_011058905.1_ASM1105890v1_genomic.fna",
      "fileType": "GENOMIC_NUCLEOTIDE_FASTA",
      "uncompressedLengthBytes": "33767166"
    }
  ]
},{
  "accession": "GCA_011426275.1",
  "files": [
    {
      "filePath": "GCA_011426275.1/GCA_011426275.1_ASM1142627v1_genomic.fna",
      "fileType": "GENOMIC_NUCLEOTIDE_FASTA",
      "uncompressedLengthBytes": "66468875"
    }
  ]
},{
  "accession": "GCA_012184295.1",
  "files": [
    {
      "filePath": "GCA_012184295.1/GCA_012184295.1_ASM1218429v1_genomic.fna",
      "fileType": "GENOMIC_NUCLEOTIDE_FASTA",
      "uncompressedLengthBytes": "38198977"
    }
  ]
},{
  "accession": "GCA_013054445.1",
  "files": [
    {
      "filePath": "GCA_013054445.1/GCA_013054445.1_ASM1305444v1_genomic.fna",
      "fileType": "GENOMIC_NUCLEOTIDE_FASTA",
      "uncompressedLengthBytes": "59999564"
    }
  ]
},{
  "accession": "GCA_013364905.1",
  "files": [
    {
      "filePath": "GCA_013364905.1/GCA_013364905.1_ASM1336490v1_genomic.fna",
      "fileType": "GENOMIC_NUCLEOTIDE_FASTA",
      "uncompressedLengthBytes": "58279753"
    }
  ]
},{
  "accession": "GCA_013368555.1",
  "files": [
    {
      "filePath": "GCA_013368555.1/GCA_013368555.1_LU_GYC_1.0_genomic.fna",
      "fileType": "GENOMIC_NUCLEOTIDE_FASTA",
      "uncompressedLengthBytes": "60960401"
    }
  ]
},{
  "accession": "GCA_013372555.1",
  "files": [
    {
      "filePath": "GCA_013372555.1/GCA_013372555.1_ASM1337255v1_genomic.fna",
      "fileType": "GENOMIC_NUCLEOTIDE_FASTA",
      "uncompressedLengthBytes": "33600703"
    }
  ]
},{
  "accession": "GCA_013376435.1",
  "files": [
    {
      "filePath": "GCA_013376435.1/GCA_013376435.1_ASM1337643v1_genomic.fna",
      "fileType": "GENOMIC_NUCLEOTIDE_FASTA",
      "uncompressedLengthBytes": "57541412"
    }
  ]
},{
  "accession": "GCA_013420905.1",
  "files": [
    {
      "filePath": "GCA_013420905.1/GCA_013420905.1_ASM1342090v1_genomic.fna",
      "fileType": "GENOMIC_NUCLEOTIDE_FASTA",
      "uncompressedLengthBytes": "46562683"
    }
  ]
},{
  "accession": "GCA_014235935.1",
  "files": [
    {
      "filePath": "GCA_014235935.1/GCA_014235935.1_CMUS01_genomic.fna",
      "fileType": "GENOMIC_NUCLEOTIDE_FASTA",
      "uncompressedLengthBytes": "53632286"
    }
  ]
},{
  "accession": "GCA_014235945.1",
  "files": [
    {
      "filePath": "GCA_014235945.1/GCA_014235945.1_CPLU01_genomic.fna",
      "fileType": "GENOMIC_NUCLEOTIDE_FASTA",
      "uncompressedLengthBytes": "50426781"
    }
  ]
},{
  "accession": "GCA_014235955.1",
  "files": [
    {
      "filePath": "GCA_014235955.1/GCA_014235955.1_CSOJ01_genomic.fna",
      "fileType": "GENOMIC_NUCLEOTIDE_FASTA",
      "uncompressedLengthBytes": "50079148"
    }
  ]
},{
  "accession": "GCA_014621425.1",
  "files": [
    {
      "filePath": "GCA_014621425.1/GCA_014621425.1_ASM1462142v1_genomic.fna",
      "fileType": "GENOMIC_NUCLEOTIDE_FASTA",
      "uncompressedLengthBytes": "49530671"
    }
  ]
},{
  "accession": "GCA_014705045.1",
  "files": [
    {
      "filePath": "GCA_014705045.1/GCA_014705045.1_ASM1470504v1_genomic.fna",
      "fileType": "GENOMIC_NUCLEOTIDE_FASTA",
      "uncompressedLengthBytes": "56725998"
    }
  ]
},{
  "accession": "GCA_014706365.1",
  "files": [
    {
      "filePath": "GCA_014706365.1/GCA_014706365.1_ASM1470636v1_genomic.fna",
      "fileType": "GENOMIC_NUCLEOTIDE_FASTA",
      "uncompressedLengthBytes": "55998876"
    }
  ]
},{
  "accession": "GCA_014805705.1",
  "files": [
    {
      "filePath": "GCA_014805705.1/GCA_014805705.1_ASM1480570v1_genomic.fna",
      "fileType": "GENOMIC_NUCLEOTIDE_FASTA",
      "uncompressedLengthBytes": "33562439"
    }
  ]
},{
  "accession": "GCA_014825535.1",
  "files": [
    {
      "filePath": "GCA_014825535.1/GCA_014825535.1_ASM1482553v1_genomic.fna",
      "fileType": "GENOMIC_NUCLEOTIDE_FASTA",
      "uncompressedLengthBytes": "22040065"
    }
  ]
},{
  "accession": "GCA_014825545.1",
  "files": [
    {
      "filePath": "GCA_014825545.1/GCA_014825545.1_ASM1482554v1_genomic.fna",
      "fileType": "GENOMIC_NUCLEOTIDE_FASTA",
      "uncompressedLengthBytes": "21748434"
    }
  ]
},{
  "accession": "GCA_014825675.1",
  "files": [
    {
      "filePath": "GCA_014825675.1/GCA_014825675.1_ASM1482567v1_genomic.fna",
      "fileType": "GENOMIC_NUCLEOTIDE_FASTA",
      "uncompressedLengthBytes": "19490179"
    }
  ]
},{
  "accession": "GCA_014825765.1",
  "files": [
    {
      "filePath": "GCA_014825765.1/GCA_014825765.1_ASM1482576v1_genomic.fna",
      "fileType": "GENOMIC_NUCLEOTIDE_FASTA",
      "uncompressedLengthBytes": "20511320"
    }
  ]
},{
  "accession": "GCA_014839935.2",
  "files": [
    {
      "filePath": "GCA_014839935.2/GCA_014839935.2_UCR_Emusc_Berkeley_Nanopore.2_genomic.fna",
      "fileType": "GENOMIC_NUCLEOTIDE_FASTA",
      "uncompressedLengthBytes": "1044846797"
    }
  ]
},{
  "accession": "GCA_014849355.1",
  "files": [
    {
      "filePath": "GCA_014849355.1/GCA_014849355.1_ASM1484935v1_genomic.fna",
      "fileType": "GENOMIC_NUCLEOTIDE_FASTA",
      "uncompressedLengthBytes": "41101820"
    }
  ]
},{
  "accession": "GCA_014849955.1",
  "files": [
    {
      "filePath": "GCA_014849955.1/GCA_014849955.1_ASM1484995v1_genomic.fna",
      "fileType": "GENOMIC_NUCLEOTIDE_FASTA",
      "uncompressedLengthBytes": "42969083"
    }
  ]
},{
  "accession": "GCA_014850475.1",
  "files": [
    {
      "filePath": "GCA_014850475.1/GCA_014850475.1_ASM1485047v1_genomic.fna",
      "fileType": "GENOMIC_NUCLEOTIDE_FASTA",
      "uncompressedLengthBytes": "40207061"
    }
  ]
},{
  "accession": "GCA_014851275.1",
  "files": [
    {
      "filePath": "GCA_014851275.1/GCA_014851275.1_ASM1485127v1_genomic.fna",
      "fileType": "GENOMIC_NUCLEOTIDE_FASTA",
      "uncompressedLengthBytes": "39039561"
    }
  ]
},{
  "accession": "GCA_014872975.1",
  "files": [
    {
      "filePath": "GCA_014872975.1/GCA_014872975.1_ASM1487297v1_genomic.fna",
      "fileType": "GENOMIC_NUCLEOTIDE_FASTA",
      "uncompressedLengthBytes": "54152379"
    }
  ]
},{
  "accession": "GCA_014872995.1",
  "files": [
    {
      "filePath": "GCA_014872995.1/GCA_014872995.1_ASM1487299v1_genomic.fna",
      "fileType": "GENOMIC_NUCLEOTIDE_FASTA",
      "uncompressedLengthBytes": "55199801"
    }
  ]
},{
  "accession": "GCA_014925845.1",
  "files": [
    {
      "filePath": "GCA_014925845.1/GCA_014925845.1_Crafun1_genomic.fna",
      "fileType": "GENOMIC_NUCLEOTIDE_FASTA",
      "uncompressedLengthBytes": "37585791"
    }
  ]
},{
  "accession": "GCA_015266435.1",
  "files": [
    {
      "filePath": "GCA_015266435.1/GCA_015266435.1_ASM1526643v1_genomic.fna",
      "fileType": "GENOMIC_NUCLEOTIDE_FASTA",
      "uncompressedLengthBytes": "34009117"
    }
  ]
},{
  "accession": "GCA_015500005.1",
  "files": [
    {
      "filePath": "GCA_015500005.1/GCA_015500005.1_UCR_HligNRRL2525_1.0_genomic.fna",
      "fileType": "GENOMIC_NUCLEOTIDE_FASTA",
      "uncompressedLengthBytes": "36157208"
    }
  ]
},{
  "accession": "GCA_015584075.1",
  "files": [
    {
      "filePath": "GCA_015584075.1/GCA_015584075.1_Lepnud1_genomic.fna",
      "fileType": "GENOMIC_NUCLEOTIDE_FASTA",
      "uncompressedLengthBytes": "44133971"
    }
  ]
},{
  "accession": "GCA_015657495.1",
  "files": [
    {
      "filePath": "GCA_015657495.1/GCA_015657495.1_Crevar1_genomic.fna",
      "fileType": "GENOMIC_NUCLEOTIDE_FASTA",
      "uncompressedLengthBytes": "39115497"
    }
  ]
},{
  "accession": "GCA_015679585.1",
  "files": [
    {
      "filePath": "GCA_015679585.1/GCA_015679585.1_UCR_MbelKOD1040_1.0_genomic.fna",
      "fileType": "GENOMIC_NUCLEOTIDE_FASTA",
      "uncompressedLengthBytes": "38821419"
    }
  ]
},{
  "accession": "GCA_015708445.2",
  "files": [
    {
      "filePath": "GCA_015708445.2/GCA_015708445.2_ASM1570844v2_genomic.fna",
      "fileType": "GENOMIC_NUCLEOTIDE_FASTA",
      "uncompressedLengthBytes": "37388613"
    }
  ]
},{
  "accession": "GCA_015849335.1",
  "files": [
    {
      "filePath": "GCA_015849335.1/GCA_015849335.1_UCR_MchalAD033_1.0_genomic.fna",
      "fileType": "GENOMIC_NUCLEOTIDE_FASTA",
      "uncompressedLengthBytes": "39927948"
    }
  ]
},{
  "accession": "GCA_015951145.1",
  "files": [
    {
      "filePath": "GCA_015951145.1/GCA_015951145.1_Croqu1_genomic.fna",
      "fileType": "GENOMIC_NUCLEOTIDE_FASTA",
      "uncompressedLengthBytes": "77678969"
    }
  ]
},{
  "accession": "GCA_016097935.1",
  "files": [
    {
      "filePath": "GCA_016097935.1/GCA_016097935.1_UCR_MglobuREB-010B_1.0_genomic.fna",
      "fileType": "GENOMIC_NUCLEOTIDE_FASTA",
      "uncompressedLengthBytes": "39925616"
    }
  ]
},{
  "accession": "GCA_016162275.1",
  "files": [
    {
      "filePath": "GCA_016162275.1/GCA_016162275.1_ASM1616227v1_genomic.fna",
      "fileType": "GENOMIC_NUCLEOTIDE_FASTA",
      "uncompressedLengthBytes": "33459142"
    }
  ]
},{
  "accession": "GCA_016255985.1",
  "files": [
    {
      "filePath": "GCA_016255985.1/GCA_016255985.1_ASM1625598v1_genomic.fna",
      "fileType": "GENOMIC_NUCLEOTIDE_FASTA",
      "uncompressedLengthBytes": "2330139"
    }
  ]
},{
  "accession": "GCA_016256075.1",
  "files": [
    {
      "filePath": "GCA_016256075.1/GCA_016256075.1_ASM1625607v1_genomic.fna",
      "fileType": "GENOMIC_NUCLEOTIDE_FASTA",
      "uncompressedLengthBytes": "43511942"
    }
  ]
},{
  "accession": "GCA_016508685.1",
  "files": [
    {
      "filePath": "GCA_016508685.1/GCA_016508685.1_ASM1650868v1_genomic.fna",
      "fileType": "GENOMIC_NUCLEOTIDE_FASTA",
      "uncompressedLengthBytes": "39741154"
    }
  ]
},{
  "accession": "GCA_016618095.1",
  "files": [
    {
      "filePath": "GCA_016618095.1/GCA_016618095.1_ASM1661809v1_genomic.fna",
      "fileType": "GENOMIC_NUCLEOTIDE_FASTA",
      "uncompressedLengthBytes": "63026456"
    }
  ]
},{
  "accession": "GCA_016630955.3",
  "files": [
    {
      "filePath": "GCA_016630955.3/GCA_016630955.3_ASM1663095v3_genomic.fna",
      "fileType": "GENOMIC_NUCLEOTIDE_FASTA",
      "uncompressedLengthBytes": "36665672"
    }
  ]
},{
  "accession": "GCA_016807845.1",
  "files": [
    {
      "filePath": "GCA_016807845.1/GCA_016807845.1_ASM1680784v1_genomic.fna",
      "fileType": "GENOMIC_NUCLEOTIDE_FASTA",
      "uncompressedLengthBytes": "54178092"
    }
  ]
},{
  "accession": "GCA_016808195.1",
  "files": [
    {
      "filePath": "GCA_016808195.1/GCA_016808195.1_ASM1680819v1_genomic.fna",
      "fileType": "GENOMIC_NUCLEOTIDE_FASTA",
      "uncompressedLengthBytes": "39052093"
    }
  ]
},{
  "accession": "GCA_017309325.2",
  "files": [
    {
      "filePath": "GCA_017309325.2/GCA_017309325.2_ASM1730932v2_genomic.fna",
      "fileType": "GENOMIC_NUCLEOTIDE_FASTA",
      "uncompressedLengthBytes": "26826330"
    }
  ]
},{
  "accession": "GCA_017871115.1",
  "files": [
    {
      "filePath": "GCA_017871115.1/GCA_017871115.1_ASM1787111v1_genomic.fna",
      "fileType": "GENOMIC_NUCLEOTIDE_FASTA",
      "uncompressedLengthBytes": "32345288"
    }
  ]
},{
  "accession": "GCA_017948575.1",
  "files": [
    {
      "filePath": "GCA_017948575.1/GCA_017948575.1_ASM1794857v1_genomic.fna",
      "fileType": "GENOMIC_NUCLEOTIDE_FASTA",
      "uncompressedLengthBytes": "12856938"
    }
  ]
},{
  "accession": "GCA_018360135.1",
  "files": [
    {
      "filePath": "GCA_018360135.1/GCA_018360135.1_CSU_CCC632_v1_genomic.fna",
      "fileType": "GENOMIC_NUCLEOTIDE_FASTA",
      "uncompressedLengthBytes": "36414886"
    }
  ]
},{
  "accession": "GCA_018360215.1",
  "files": [
    {
      "filePath": "GCA_018360215.1/GCA_018360215.1_CSU_CCC535_v1_genomic.fna",
      "fileType": "GENOMIC_NUCLEOTIDE_FASTA",
      "uncompressedLengthBytes": "29811745"
    }
  ]
},{
  "accession": "GCA_018801565.1",
  "files": [
    {
      "filePath": "GCA_018801565.1/GCA_018801565.1_E_coen_e19_1_genomic.fna",
      "fileType": "GENOMIC_NUCLEOTIDE_FASTA",
      "uncompressedLengthBytes": "105550819"
    }
  ]
},{
  "accession": "GCA_018853505.1",
  "files": [
    {
      "filePath": "GCA_018853505.1/GCA_018853505.1_ASM1885350v1_genomic.fna",
      "fileType": "GENOMIC_NUCLEOTIDE_FASTA",
      "uncompressedLengthBytes": "68316604"
    }
  ]
},{
  "accession": "GCA_019022495.1",
  "files": [
    {
      "filePath": "GCA_019022495.1/GCA_019022495.1_ASM1902249v1_genomic.fna",
      "fileType": "GENOMIC_NUCLEOTIDE_FASTA",
      "uncompressedLengthBytes": "80897970"
    }
  ]
},{
  "accession": "GCA_019137255.1",
  "files": [
    {
      "filePath": "GCA_019137255.1/GCA_019137255.1_ASM1913725v1_genomic.fna",
      "fileType": "GENOMIC_NUCLEOTIDE_FASTA",
      "uncompressedLengthBytes": "42875961"
    }
  ]
},{
  "accession": "GCA_019425465.1",
  "files": [
    {
      "filePath": "GCA_019425465.1/GCA_019425465.1_ASM1942546v1_genomic.fna",
      "fileType": "GENOMIC_NUCLEOTIDE_FASTA",
      "uncompressedLengthBytes": "56806400"
    }
  ]
},{
  "accession": "GCA_019775285.1",
  "files": [
    {
      "filePath": "GCA_019775285.1/GCA_019775285.1_ASM1977528v1_genomic.fna",
      "fileType": "GENOMIC_NUCLEOTIDE_FASTA",
      "uncompressedLengthBytes": "22357031"
    }
  ]
},{
  "accession": "GCA_020011015.1",
  "files": [
    {
      "filePath": "GCA_020011015.1/GCA_020011015.1_ASM2001101v1_genomic.fna",
      "fileType": "GENOMIC_NUCLEOTIDE_FASTA",
      "uncompressedLengthBytes": "39800817"
    }
  ]
},{
  "accession": "GCA_020064725.1",
  "files": [
    {
      "filePath": "GCA_020064725.1/GCA_020064725.1_ASM2006472v1_genomic.fna",
      "fileType": "GENOMIC_NUCLEOTIDE_FASTA",
      "uncompressedLengthBytes": "39119789"
    }
  ]
},{
  "accession": "GCA_020226115.1",
  "files": [
    {
      "filePath": "GCA_020226115.1/GCA_020226115.1_ASM2022611v1_genomic.fna",
      "fileType": "GENOMIC_NUCLEOTIDE_FASTA",
      "uncompressedLengthBytes": "74330807"
    }
  ]
},{
  "accession": "GCA_020466075.1",
  "files": [
    {
      "filePath": "GCA_020466075.1/GCA_020466075.1_ASM2046607v1_genomic.fna",
      "fileType": "GENOMIC_NUCLEOTIDE_FASTA",
      "uncompressedLengthBytes": "51850360"
    }
  ]
},{
  "accession": "GCA_020543525.1",
  "files": [
    {
      "filePath": "GCA_020543525.1/GCA_020543525.1_Ct001_29_genomic.fna",
      "fileType": "GENOMIC_NUCLEOTIDE_FASTA",
      "uncompressedLengthBytes": "39294260"
    }
  ]
},{
  "accession": "GCA_020631755.1",
  "files": [
    {
      "filePath": "GCA_020631755.1/GCA_020631755.1_DDPSC_Csu_GS1001_v1_genomic.fna",
      "fileType": "GENOMIC_NUCLEOTIDE_FASTA",
      "uncompressedLengthBytes": "68520022"
    }
  ]
},{
  "accession": "GCA_020744315.1",
  "files": [
    {
      "filePath": "GCA_020744315.1/GCA_020744315.1_ASM2074431v1_genomic.fna",
      "fileType": "GENOMIC_NUCLEOTIDE_FASTA",
      "uncompressedLengthBytes": "37775619"
    }
  ]
},{
  "accession": "GCA_020744375.1",
  "files": [
    {
      "filePath": "GCA_020744375.1/GCA_020744375.1_Daces1_genomic.fna",
      "fileType": "GENOMIC_NUCLEOTIDE_FASTA",
      "uncompressedLengthBytes": "65485867"
    }
  ]
},{
  "accession": "GCA_020744415.1",
  "files": [
    {
      "filePath": "GCA_020744415.1/GCA_020744415.1_Denna1_genomic.fna",
      "fileType": "GENOMIC_NUCLEOTIDE_FASTA",
      "uncompressedLengthBytes": "41652005"
    }
  ]
},{
  "accession": "GCA_020744425.1",
  "files": [
    {
      "filePath": "GCA_020744425.1/GCA_020744425.1_Dacma1_genomic.fna",
      "fileType": "GENOMIC_NUCLEOTIDE_FASTA",
      "uncompressedLengthBytes": "78305522"
    }
  ]
},{
  "accession": "GCA_020995425.1",
  "files": [
    {
      "filePath": "GCA_020995425.1/GCA_020995425.1_ASM2099542v1_genomic.fna",
      "fileType": "GENOMIC_NUCLEOTIDE_FASTA",
      "uncompressedLengthBytes": "11521336"
    }
  ]
},{
  "accession": "GCA_021029105.1",
  "files": [
    {
      "filePath": "GCA_021029105.1/GCA_021029105.1_Crison1_genomic.fna",
      "fileType": "GENOMIC_NUCLEOTIDE_FASTA",
      "uncompressedLengthBytes": "30518528"
    }
  ]
},{
  "accession": "GCA_021188095.1",
  "files": [
    {
      "filePath": "GCA_021188095.1/GCA_021188095.1_ASM2118809v1_genomic.fna",
      "fileType": "GENOMIC_NUCLEOTIDE_FASTA",
      "uncompressedLengthBytes": "60517059"
    }
  ]
},{
  "accession": "GCA_021272945.2",
  "files": [
    {
      "filePath": "GCA_021272945.2/GCA_021272945.2_ASM2127294v2_genomic.fna",
      "fileType": "GENOMIC_NUCLEOTIDE_FASTA",
      "uncompressedLengthBytes": "39957827"
    }
  ]
},{
  "accession": "GCA_021950295.1",
  "files": [
    {
      "filePath": "GCA_021950295.1/GCA_021950295.1_ASM2195029v1_genomic.fna",
      "fileType": "GENOMIC_NUCLEOTIDE_FASTA",
      "uncompressedLengthBytes": "37809511"
    }
  ]
},{
  "accession": "GCA_022058765.1",
  "files": [
    {
      "filePath": "GCA_022058765.1/GCA_022058765.1_ASM2205876v1_genomic.fna",
      "fileType": "GENOMIC_NUCLEOTIDE_FASTA",
      "uncompressedLengthBytes": "12775860"
    }
  ]
},{
  "accession": "GCA_022059125.1",
  "files": [
    {
      "filePath": "GCA_022059125.1/GCA_022059125.1_ASM2205912v1_genomic.fna",
      "fileType": "GENOMIC_NUCLEOTIDE_FASTA",
      "uncompressedLengthBytes": "44980651"
    }
  ]
},{
  "accession": "GCA_022179045.1",
  "files": [
    {
      "filePath": "GCA_022179045.1/GCA_022179045.1_Clir_2.0_genomic.fna",
      "fileType": "GENOMIC_NUCLEOTIDE_FASTA",
      "uncompressedLengthBytes": "53642299"
    }
  ]
},{
  "accession": "GCA_022225955.2",
  "files": [
    {
      "filePath": "GCA_022225955.2/GCA_022225955.2_ASM2222595v2_genomic.fna",
      "fileType": "GENOMIC_NUCLEOTIDE_FASTA",
      "uncompressedLengthBytes": "60466196"
    }
  ]
},{
  "accession": "GCA_022225965.2",
  "files": [
    {
      "filePath": "GCA_022225965.2/GCA_022225965.2_ASM2222596v2_genomic.fna",
      "fileType": "GENOMIC_NUCLEOTIDE_FASTA",
      "uncompressedLengthBytes": "49796681"
    }
  ]
},{
  "accession": "GCA_022376465.1",
  "files": [
    {
      "filePath": "GCA_022376465.1/GCA_022376465.1_Tralac1_genomic.fna",
      "fileType": "GENOMIC_NUCLEOTIDE_FASTA",
      "uncompressedLengthBytes": "36800937"
    }
  ]
},{
  "accession": "GCA_022432525.1",
  "files": [
    {
      "filePath": "GCA_022432525.1/GCA_022432525.1_Dalgra1_genomic.fna",
      "fileType": "GENOMIC_NUCLEOTIDE_FASTA",
      "uncompressedLengthBytes": "37981586"
    }
  ]
},{
  "accession": "GCA_022457145.1",
  "files": [
    {
      "filePath": "GCA_022457145.1/GCA_022457145.1_ASM2245714v1_genomic.fna",
      "fileType": "GENOMIC_NUCLEOTIDE_FASTA",
      "uncompressedLengthBytes": "57891385"
    }
  ]
},{
  "accession": "GCA_022478815.1",
  "files": [
    {
      "filePath": "GCA_022478815.1/GCA_022478815.1_Dalba1_genomic.fna",
      "fileType": "GENOMIC_NUCLEOTIDE_FASTA",
      "uncompressedLengthBytes": "38562290"
    }
  ]
},{
  "accession": "GCA_022560015.1",
  "files": [
    {
      "filePath": "GCA_022560015.1/GCA_022560015.1_ASM2256001v1_genomic.fna",
      "fileType": "GENOMIC_NUCLEOTIDE_FASTA",
      "uncompressedLengthBytes": "45543995"
    }
  ]
},{
  "accession": "GCA_022577645.1",
  "files": [
    {
      "filePath": "GCA_022577645.1/GCA_022577645.1_ASM2257764v1_genomic.fna",
      "fileType": "GENOMIC_NUCLEOTIDE_FASTA",
      "uncompressedLengthBytes": "11157616"
    }
  ]
},{
  "accession": "GCA_022592445.1",
  "files": [
    {
      "filePath": "GCA_022592445.1/GCA_022592445.1_Cytmel1_genomic.fna",
      "fileType": "GENOMIC_NUCLEOTIDE_FASTA",
      "uncompressedLengthBytes": "51629043"
    }
  ]
},{
  "accession": "GCA_022605405.1",
  "files": [
    {
      "filePath": "GCA_022605405.1/GCA_022605405.1_Earsca1_genomic.fna",
      "fileType": "GENOMIC_NUCLEOTIDE_FASTA",
      "uncompressedLengthBytes": "52324606"
    }
  ]
},{
  "accession": "GCA_022606115.1",
  "files": [
    {
      "filePath": "GCA_022606115.1/GCA_022606115.1_Hexnit1_genomic.fna",
      "fileType": "GENOMIC_NUCLEOTIDE_FASTA",
      "uncompressedLengthBytes": "42359953"
    }
  ]
},{
  "accession": "GCA_022606275.1",
  "files": [
    {
      "filePath": "GCA_022606275.1/GCA_022606275.1_Tramen1_genomic.fna",
      "fileType": "GENOMIC_NUCLEOTIDE_FASTA",
      "uncompressedLengthBytes": "35669026"
    }
  ]
},{
  "accession": "GCA_022641835.1",
  "files": [
    {
      "filePath": "GCA_022641835.1/GCA_022641835.1_ASM2264183v1_genomic.fna",
      "fileType": "GENOMIC_NUCLEOTIDE_FASTA",
      "uncompressedLengthBytes": "12499698"
    }
  ]
},{
  "accession": "GCA_022661535.1",
  "files": [
    {
      "filePath": "GCA_022661535.1/GCA_022661535.1_E_lata_MA101_genomic.fna",
      "fileType": "GENOMIC_NUCLEOTIDE_FASTA",
      "uncompressedLengthBytes": "55219801"
    }
  ]
},{
  "accession": "GCA_022702365.1",
  "files": [
    {
      "filePath": "GCA_022702365.1/GCA_022702365.1_ASM2270236v1_genomic.fna",
      "fileType": "GENOMIC_NUCLEOTIDE_FASTA",
      "uncompressedLengthBytes": "33407614"
    }
  ]
},{
  "accession": "GCA_022813105.1",
  "files": [
    {
      "filePath": "GCA_022813105.1/GCA_022813105.1_ASM2281310v1_genomic.fna",
      "fileType": "GENOMIC_NUCLEOTIDE_FASTA",
      "uncompressedLengthBytes": "21278096"
    }
  ]
},{
  "accession": "GCA_022835595.1",
  "files": [
    {
      "filePath": "GCA_022835595.1/GCA_022835595.1_Cyongle9A-5_01_genomic.fna",
      "fileType": "GENOMIC_NUCLEOTIDE_FASTA",
      "uncompressedLengthBytes": "20151301"
    }
  ]
},{
  "accession": "GCA_022836555.1",
  "files": [
    {
      "filePath": "GCA_022836555.1/GCA_022836555.1_Ctol_6.0_genomic.fna",
      "fileType": "GENOMIC_NUCLEOTIDE_FASTA",
      "uncompressedLengthBytes": "54932689"
    }
  ]
},{
  "accession": "GCA_023078575.1",
  "files": [
    {
      "filePath": "GCA_023078575.1/GCA_023078575.1_ASM2307857v1_genomic.fna",
      "fileType": "GENOMIC_NUCLEOTIDE_FASTA",
      "uncompressedLengthBytes": "60028037"
    }
  ]
},{
  "accession": "GCA_023082095.1",
  "files": [
    {
      "filePath": "GCA_023082095.1/GCA_023082095.1_ASM2308209v1_genomic.fna",
      "fileType": "GENOMIC_NUCLEOTIDE_FASTA",
      "uncompressedLengthBytes": "39142538"
    }
  ]
},{
  "accession": "GCA_023184605.1",
  "files": [
    {
      "filePath": "GCA_023184605.1/GCA_023184605.1_ASM2318460v1_genomic.fna",
      "fileType": "GENOMIC_NUCLEOTIDE_FASTA",
      "uncompressedLengthBytes": "64278150"
    }
  ]
},{
  "accession": "GCA_023242295.1",
  "files": [
    {
      "filePath": "GCA_023242295.1/GCA_023242295.1_ASM2324229v1_genomic.fna",
      "fileType": "GENOMIC_NUCLEOTIDE_FASTA",
      "uncompressedLengthBytes": "66182982"
    }
  ]
},{
  "accession": "GCA_023375675.1",
  "files": [
    {
      "filePath": "GCA_023375675.1/GCA_023375675.1_ASM2337567v1_genomic.fna",
      "fileType": "GENOMIC_NUCLEOTIDE_FASTA",
      "uncompressedLengthBytes": "44361316"
    }
  ]
},{
  "accession": "GCA_023376865.1",
  "files": [
    {
      "filePath": "GCA_023376865.1/GCA_023376865.1_CSPX01_genomic.fna",
      "fileType": "GENOMIC_NUCLEOTIDE_FASTA",
      "uncompressedLengthBytes": "63790165"
    }
  ]
},{
  "accession": "GCA_023522825.1",
  "files": [
    {
      "filePath": "GCA_023522825.1/GCA_023522825.1_DampeI2T2_genomic.fna",
      "fileType": "GENOMIC_NUCLEOTIDE_FASTA",
      "uncompressedLengthBytes": "60698792"
    }
  ]
},{
  "accession": "GCA_023645945.1",
  "files": [
    {
      "filePath": "GCA_023645945.1/GCA_023645945.1_KEW_Ddia_genomic.fna",
      "fileType": "GENOMIC_NUCLEOTIDE_FASTA",
      "uncompressedLengthBytes": "30000883"
    }
  ]
},{
  "accession": "GCA_023650635.1",
  "files": [
    {
      "filePath": "GCA_023650635.1/GCA_023650635.1_ASM2365063v1_genomic.fna",
      "fileType": "GENOMIC_NUCLEOTIDE_FASTA",
      "uncompressedLengthBytes": "39740682"
    }
  ]
},{
  "accession": "GCA_023650705.1",
  "files": [
    {
      "filePath": "GCA_023650705.1/GCA_023650705.1_ASM2365070v1_genomic.fna",
      "fileType": "GENOMIC_NUCLEOTIDE_FASTA",
      "uncompressedLengthBytes": "45306915"
    }
  ]
},{
  "accession": "GCA_023658445.1",
  "files": [
    {
      "filePath": "GCA_023658445.1/GCA_023658445.1_ASM2365844v1_genomic.fna",
      "fileType": "GENOMIC_NUCLEOTIDE_FASTA",
      "uncompressedLengthBytes": "46779021"
    }
  ]
},{
  "accession": "GCA_023658475.1",
  "files": [
    {
      "filePath": "GCA_023658475.1/GCA_023658475.1_ASM2365847v1_genomic.fna",
      "fileType": "GENOMIC_NUCLEOTIDE_FASTA",
      "uncompressedLengthBytes": "34633876"
    }
  ]
},{
  "accession": "GCA_023658505.1",
  "files": [
    {
      "filePath": "GCA_023658505.1/GCA_023658505.1_ASM2365850v1_genomic.fna",
      "fileType": "GENOMIC_NUCLEOTIDE_FASTA",
      "uncompressedLengthBytes": "40063683"
    }
  ]
},{
  "accession": "GCA_023658535.1",
  "files": [
    {
      "filePath": "GCA_023658535.1/GCA_023658535.1_ASM2365853v1_genomic.fna",
      "fileType": "GENOMIC_NUCLEOTIDE_FASTA",
      "uncompressedLengthBytes": "43626709"
    }
  ]
},{
  "accession": "GCA_023703485.1",
  "files": [
    {
      "filePath": "GCA_023703485.1/GCA_023703485.1_ASM2370348v1_genomic.fna",
      "fileType": "GENOMIC_NUCLEOTIDE_FASTA",
      "uncompressedLengthBytes": "58588351"
    }
  ]
},{
  "accession": "GCA_023920165.1",
  "files": [
    {
      "filePath": "GCA_023920165.1/GCA_023920165.1_ASM2392016v1_genomic.fna",
      "fileType": "GENOMIC_NUCLEOTIDE_FASTA",
      "uncompressedLengthBytes": "32765140"
    }
  ]
},{
  "accession": "GCA_024072835.1",
  "files": [
    {
      "filePath": "GCA_024072835.1/GCA_024072835.1_ASM2407283v1_genomic.fna",
      "fileType": "GENOMIC_NUCLEOTIDE_FASTA",
      "uncompressedLengthBytes": "38702465"
    }
  ]
},{
  "accession": "GCA_024195185.1",
  "files": [
    {
      "filePath": "GCA_024195185.1/GCA_024195185.1_ASM2419518v1_genomic.fna",
      "fileType": "GENOMIC_NUCLEOTIDE_FASTA",
      "uncompressedLengthBytes": "41563305"
    }
  ]
},{
  "accession": "GCA_024243835.1",
  "files": [
    {
      "filePath": "GCA_024243835.1/GCA_024243835.1_ebre_JUm2551_genomic.fna",
      "fileType": "GENOMIC_NUCLEOTIDE_FASTA",
      "uncompressedLengthBytes": "6150182"
    }
  ]
},{
  "accession": "GCA_024345325.1",
  "files": [
    {
      "filePath": "GCA_024345325.1/GCA_024345325.1_Cytuba9A-1_01_genomic.fna",
      "fileType": "GENOMIC_NUCLEOTIDE_FASTA",
      "uncompressedLengthBytes": "21808652"
    }
  ]
},{
  "accession": "GCA_024584535.1",
  "files": [
    {
      "filePath": "GCA_024584535.1/GCA_024584535.1_ASM2458453v1_genomic.fna",
      "fileType": "GENOMIC_NUCLEOTIDE_FASTA",
      "uncompressedLengthBytes": "88145266"
    }
  ]
},{
  "accession": "GCA_024703715.1",
  "files": [
    {
      "filePath": "GCA_024703715.1/GCA_024703715.1_EnE101_chr_assembly_v3_genomic.fna",
      "fileType": "GENOMIC_NUCLEOTIDE_FASTA",
      "uncompressedLengthBytes": "81931612"
    }
  ]
},{
  "accession": "GCA_024741835.1",
  "files": [
    {
      "filePath": "GCA_024741835.1/GCA_024741835.1_ASM2474183v1_genomic.fna",
      "fileType": "GENOMIC_NUCLEOTIDE_FASTA",
      "uncompressedLengthBytes": "52458752"
    }
  ]
},{
  "accession": "GCA_025201675.1",
  "files": [
    {
      "filePath": "GCA_025201675.1/GCA_025201675.1_Cunech1_genomic.fna",
      "fileType": "GENOMIC_NUCLEOTIDE_FASTA",
      "uncompressedLengthBytes": "29701376"
    }
  ]
},{
  "accession": "GCA_025201705.1",
  "files": [
    {
      "filePath": "GCA_025201705.1/GCA_025201705.1_Disorn1_genomic.fna",
      "fileType": "GENOMIC_NUCLEOTIDE_FASTA",
      "uncompressedLengthBytes": "39749107"
    }
  ]
},{
  "accession": "GCA_025426655.1",
  "files": [
    {
      "filePath": "GCA_025426655.1/GCA_025426655.1_ASM2542665v1_genomic.fna",
      "fileType": "GENOMIC_NUCLEOTIDE_FASTA",
      "uncompressedLengthBytes": "43364856"
    }
  ]
},{
  "accession": "GCA_025526915.1",
  "files": [
    {
      "filePath": "GCA_025526915.1/GCA_025526915.1_Enthel1_genomic.fna",
      "fileType": "GENOMIC_NUCLEOTIDE_FASTA",
      "uncompressedLengthBytes": "31386662"
    }
  ]
},{
  "accession": "GCA_025583755.1",
  "files": [
    {
      "filePath": "GCA_025583755.1/GCA_025583755.1_ASM2558375v1_genomic.fna",
      "fileType": "GENOMIC_NUCLEOTIDE_FASTA",
      "uncompressedLengthBytes": "30354670"
    }
  ]
},{
  "accession": "GCA_025716815.1",
  "files": [
    {
      "filePath": "GCA_025716815.1/GCA_025716815.1_Dicele1_genomic.fna",
      "fileType": "GENOMIC_NUCLEOTIDE_FASTA",
      "uncompressedLengthBytes": "40295396"
    }
  ]
},{
  "accession": "GCA_025738555.1",
  "files": [
    {
      "filePath": "GCA_025738555.1/GCA_025738555.1_ASM2573855v1_genomic.fna",
      "fileType": "GENOMIC_NUCLEOTIDE_FASTA",
      "uncompressedLengthBytes": "108857661"
    }
  ]
},{
  "accession": "GCA_025742365.1",
  "files": [
    {
      "filePath": "GCA_025742365.1/GCA_025742365.1_Cglycines_Pg-43_genomic.fna",
      "fileType": "GENOMIC_NUCLEOTIDE_FASTA",
      "uncompressedLengthBytes": "31581139"
    }
  ]
},{
  "accession": "GCA_025766245.1",
  "files": [
    {
      "filePath": "GCA_025766245.1/GCA_025766245.1_Coemoj1_genomic.fna",
      "fileType": "GENOMIC_NUCLEOTIDE_FASTA",
      "uncompressedLengthBytes": "14475719"
    }
  ]
},{
  "accession": "GCA_025766305.1",
  "files": [
    {
      "filePath": "GCA_025766305.1/GCA_025766305.1_Coespi1_genomic.fna",
      "fileType": "GENOMIC_NUCLEOTIDE_FASTA",
      "uncompressedLengthBytes": "19172105"
    }
  ]
},{
  "accession": "GCA_025962755.1",
  "files": [
    {
      "filePath": "GCA_025962755.1/GCA_025962755.1_ASM2596275v1_genomic.fna",
      "fileType": "GENOMIC_NUCLEOTIDE_FASTA",
      "uncompressedLengthBytes": "55898494"
    }
  ]
},{
  "accession": "GCA_026119265.1",
  "files": [
    {
      "filePath": "GCA_026119265.1/GCA_026119265.1_ASM2611926v1_genomic.fna",
      "fileType": "GENOMIC_NUCLEOTIDE_FASTA",
      "uncompressedLengthBytes": "34935803"
    }
  ]
},{
  "accession": "GCA_026119605.1",
  "files": [
    {
      "filePath": "GCA_026119605.1/GCA_026119605.1_ASM2611960v1_genomic.fna",
      "fileType": "GENOMIC_NUCLEOTIDE_FASTA",
      "uncompressedLengthBytes": "52703491"
    }
  ]
},{
  "accession": "GCA_026119935.1",
  "files": [
    {
      "filePath": "GCA_026119935.1/GCA_026119935.1_ASM2611993v1_genomic.fna",
      "fileType": "GENOMIC_NUCLEOTIDE_FASTA",
      "uncompressedLengthBytes": "42192542"
    }
  ]
},{
  "accession": "GCA_026120015.1",
  "files": [
    {
      "filePath": "GCA_026120015.1/GCA_026120015.1_ASM2612001v1_genomic.fna",
      "fileType": "GENOMIC_NUCLEOTIDE_FASTA",
      "uncompressedLengthBytes": "64894954"
    }
  ]
},{
  "accession": "GCA_026120035.1",
  "files": [
    {
      "filePath": "GCA_026120035.1/GCA_026120035.1_ASM2612003v1_genomic.fna",
      "fileType": "GENOMIC_NUCLEOTIDE_FASTA",
      "uncompressedLengthBytes": "46044319"
    }
  ]
},{
  "accession": "GCA_026260285.1",
  "files": [
    {
      "filePath": "GCA_026260285.1/GCA_026260285.1_Colsa1.clean.fa_genomic.fna",
      "fileType": "GENOMIC_NUCLEOTIDE_FASTA",
      "uncompressedLengthBytes": "100137842"
    }
  ]
},{
  "accession": "GCA_026262405.1",
  "files": [
    {
      "filePath": "GCA_026262405.1/GCA_026262405.1_ASM2626240v1_genomic.fna",
      "fileType": "GENOMIC_NUCLEOTIDE_FASTA",
      "uncompressedLengthBytes": "30460403"
    }
  ]
},{
  "accession": "GCA_026262435.1",
  "files": [
    {
      "filePath": "GCA_026262435.1/GCA_026262435.1_ASM2626243v1_genomic.fna",
      "fileType": "GENOMIC_NUCLEOTIDE_FASTA",
      "uncompressedLengthBytes": "32151800"
    }
  ]
},{
  "accession": "GCA_026319125.1",
  "files": [
    {
      "filePath": "GCA_026319125.1/GCA_026319125.1_ASM2631912v1_genomic.fna",
      "fileType": "GENOMIC_NUCLEOTIDE_FASTA",
      "uncompressedLengthBytes": "59987848"
    }
  ]
},{
  "accession": "GCA_026319135.1",
  "files": [
    {
      "filePath": "GCA_026319135.1/GCA_026319135.1_ASM2631913v1_genomic.fna",
      "fileType": "GENOMIC_NUCLEOTIDE_FASTA",
      "uncompressedLengthBytes": "59673259"
    }
  ]
},{
  "accession": "GCA_026692725.1",
  "files": [
    {
      "filePath": "GCA_026692725.1/GCA_026692725.1_CIBA_Ehp_1.1_genomic.fna",
      "fileType": "GENOMIC_NUCLEOTIDE_FASTA",
      "uncompressedLengthBytes": "3159858"
    }
  ]
},{
  "accession": "GCA_026937265.1",
  "files": [
    {
      "filePath": "GCA_026937265.1/GCA_026937265.1_CoeloLatMeio_1.0_UCR_genomic.fna",
      "fileType": "GENOMIC_NUCLEOTIDE_FASTA",
      "uncompressedLengthBytes": "22722131"
    }
  ]
},{
  "accession": "GCA_026958235.1",
  "files": [
    {
      "filePath": "GCA_026958235.1/GCA_026958235.1_ASM2695823v1_genomic.fna",
      "fileType": "GENOMIC_NUCLEOTIDE_FASTA",
      "uncompressedLengthBytes": "59449994"
    }
  ]
},{
  "accession": "GCA_027406005.1",
  "files": [
    {
      "filePath": "GCA_027406005.1/GCA_027406005.1_ASM2740600v1_genomic.fna",
      "fileType": "GENOMIC_NUCLEOTIDE_FASTA",
      "uncompressedLengthBytes": "69315818"
    }
  ]
},{
  "accession": "GCA_027406025.1",
  "files": [
    {
      "filePath": "GCA_027406025.1/GCA_027406025.1_ASM2740602v1_genomic.fna",
      "fileType": "GENOMIC_NUCLEOTIDE_FASTA",
      "uncompressedLengthBytes": "61236504"
    }
  ]
},{
  "accession": "GCA_027406045.1",
  "files": [
    {
      "filePath": "GCA_027406045.1/GCA_027406045.1_ASM2740604v1_genomic.fna",
      "fileType": "GENOMIC_NUCLEOTIDE_FASTA",
      "uncompressedLengthBytes": "52502738"
    }
  ]
},{
  "accession": "GCA_027406065.1",
  "files": [
    {
      "filePath": "GCA_027406065.1/GCA_027406065.1_ASM2740606v1_genomic.fna",
      "fileType": "GENOMIC_NUCLEOTIDE_FASTA",
      "uncompressedLengthBytes": "62396611"
    }
  ]
},{
  "accession": "GCA_027406105.1",
  "files": [
    {
      "filePath": "GCA_027406105.1/GCA_027406105.1_ASM2740610v1_genomic.fna",
      "fileType": "GENOMIC_NUCLEOTIDE_FASTA",
      "uncompressedLengthBytes": "62207064"
    }
  ]
},{
  "accession": "GCA_027406125.1",
  "files": [
    {
      "filePath": "GCA_027406125.1/GCA_027406125.1_ASM2740612v1_genomic.fna",
      "fileType": "GENOMIC_NUCLEOTIDE_FASTA",
      "uncompressedLengthBytes": "57655296"
    }
  ]
},{
  "accession": "GCA_027406305.1",
  "files": [
    {
      "filePath": "GCA_027406305.1/GCA_027406305.1_ASM2740630v1_genomic.fna",
      "fileType": "GENOMIC_NUCLEOTIDE_FASTA",
      "uncompressedLengthBytes": "66946808"
    }
  ]
},{
  "accession": "GCA_027478255.1",
  "files": [
    {
      "filePath": "GCA_027478255.1/GCA_027478255.1_UCR_DsimpRSA1455_1.1_genomic.fna",
      "fileType": "GENOMIC_NUCLEOTIDE_FASTA",
      "uncompressedLengthBytes": "40192657"
    }
  ]
},{
  "accession": "GCA_027478445.1",
  "files": [
    {
      "filePath": "GCA_027478445.1/GCA_027478445.1_UCR_CasiaNBRC105413_1.0_genomic.fna",
      "fileType": "GENOMIC_NUCLEOTIDE_FASTA",
      "uncompressedLengthBytes": "17785183"
    }
  ]
},{
  "accession": "GCA_027569275.1",
  "files": [
    {
      "filePath": "GCA_027569275.1/GCA_027569275.1_ASM2756927v1_genomic.fna",
      "fileType": "GENOMIC_NUCLEOTIDE_FASTA",
      "uncompressedLengthBytes": "24588729"
    }
  ]
},{
  "accession": "GCA_027574685.1",
  "files": [
    {
      "filePath": "GCA_027574685.1/GCA_027574685.1_UCR_CereNBRC32514_1.0_genomic.fna",
      "fileType": "GENOMIC_NUCLEOTIDE_FASTA",
      "uncompressedLengthBytes": "18801464"
    }
  ]
},{
  "accession": "GCA_027576915.1",
  "files": [
    {
      "filePath": "GCA_027576915.1/GCA_027576915.1_UCR_DiacNRRL2925_1.0_genomic.fna",
      "fileType": "GENOMIC_NUCLEOTIDE_FASTA",
      "uncompressedLengthBytes": "15667334"
    }
  ]
},{
  "accession": "GCA_027576935.1",
  "files": [
    {
      "filePath": "GCA_027576935.1/GCA_027576935.1_UCR_DiveRSA567_1.0_genomic.fna",
      "fileType": "GENOMIC_NUCLEOTIDE_FASTA",
      "uncompressedLengthBytes": "20643588"
    }
  ]
},{
  "accession": "GCA_027576955.1",
  "files": [
    {
      "filePath": "GCA_027576955.1/GCA_027576955.1_UCR_DixeNRRL3178_1.0_genomic.fna",
      "fileType": "GENOMIC_NUCLEOTIDE_FASTA",
      "uncompressedLengthBytes": "25834287"
    }
  ]
},{
  "accession": "GCA_027576975.1",
  "files": [
    {
      "filePath": "GCA_027576975.1/GCA_027576975.1_UCR_CoumBCRC34882_1.0_genomic.fna",
      "fileType": "GENOMIC_NUCLEOTIDE_FASTA",
      "uncompressedLengthBytes": "18998692"
    }
  ]
},{
  "accession": "GCA_027576995.1",
  "files": [
    {
      "filePath": "GCA_027576995.1/GCA_027576995.1_UCR_DicrRSA1219_1.0_genomic.fna",
      "fileType": "GENOMIC_NUCLEOTIDE_FASTA",
      "uncompressedLengthBytes": "32257199"
    }
  ]
},{
  "accession": "GCA_027577015.1",
  "files": [
    {
      "filePath": "GCA_027577015.1/GCA_027577015.1_UCR_DipaRSA1196_1.0_genomic.fna",
      "fileType": "GENOMIC_NUCLEOTIDE_FASTA",
      "uncompressedLengthBytes": "22439770"
    }
  ]
},{
  "accession": "GCA_027577035.1",
  "files": [
    {
      "filePath": "GCA_027577035.1/GCA_027577035.1_UCR_CothIMI214461_1.0_genomic.fna",
      "fileType": "GENOMIC_NUCLEOTIDE_FASTA",
      "uncompressedLengthBytes": "15677466"
    }
  ]
},{
  "accession": "GCA_027579055.1",
  "files": [
    {
      "filePath": "GCA_027579055.1/GCA_027579055.1_UCR_CoinBCRC34489_1.0_genomic.fna",
      "fileType": "GENOMIC_NUCLEOTIDE_FASTA",
      "uncompressedLengthBytes": "13317982"
    }
  ]
},{
  "accession": "GCA_027579095.1",
  "files": [
    {
      "filePath": "GCA_027579095.1/GCA_027579095.1_UCR_ConaCBS109366_1.0_genomic.fna",
      "fileType": "GENOMIC_NUCLEOTIDE_FASTA",
      "uncompressedLengthBytes": "14432742"
    }
  ]
},{
  "accession": "GCA_027579115.1",
  "files": [
    {
      "filePath": "GCA_027579115.1/GCA_027579115.1_UCR_CojaNBRC105414_1.0_genomic.fna",
      "fileType": "GENOMIC_NUCLEOTIDE_FASTA",
      "uncompressedLengthBytes": "13580657"
    }
  ]
},{
  "accession": "GCA_027579255.1",
  "files": [
    {
      "filePath": "GCA_027579255.1/GCA_027579255.1_UCR_CopeBCRC34297_1.0_genomic.fna",
      "fileType": "GENOMIC_NUCLEOTIDE_FASTA",
      "uncompressedLengthBytes": "17705264"
    }
  ]
},{
  "accession": "GCA_027579275.1",
  "files": [
    {
      "filePath": "GCA_027579275.1/GCA_027579275.1_UCR_ColiBCRC34191_1.0_genomic.fna",
      "fileType": "GENOMIC_NUCLEOTIDE_FASTA",
      "uncompressedLengthBytes": "13810050"
    }
  ]
},{
  "accession": "GCA_027579315.1",
  "files": [
    {
      "filePath": "GCA_027579315.1/GCA_027579315.1_UCR_CoheBCRC34780_1.0_genomic.fna",
      "fileType": "GENOMIC_NUCLEOTIDE_FASTA",
      "uncompressedLengthBytes": "14235851"
    }
  ]
},{
  "accession": "GCA_027579375.1",
  "files": [
    {
      "filePath": "GCA_027579375.1/GCA_027579375.1_UCR_CoacRSA476_1.0_genomic.fna",
      "fileType": "GENOMIC_NUCLEOTIDE_FASTA",
      "uncompressedLengthBytes": "16334794"
    }
  ]
},{
  "accession": "GCA_027579505.1",
  "files": [
    {
      "filePath": "GCA_027579505.1/GCA_027579505.1_UCR_CoguNRRL1565_1.0_genomic.fna",
      "fileType": "GENOMIC_NUCLEOTIDE_FASTA",
      "uncompressedLengthBytes": "20251473"
    }
  ]
},{
  "accession": "GCA_027579525.1",
  "files": [
    {
      "filePath": "GCA_027579525.1/GCA_027579525.1_UCR_CofuCBS102833_1.0_genomic.fna",
      "fileType": "GENOMIC_NUCLEOTIDE_FASTA",
      "uncompressedLengthBytes": "18757147"
    }
  ]
},{
  "accession": "GCA_027579605.1",
  "files": [
    {
      "filePath": "GCA_027579605.1/GCA_027579605.1_UCR_CobrNRRL1566_1.0_genomic.fna",
      "fileType": "GENOMIC_NUCLEOTIDE_FASTA",
      "uncompressedLengthBytes": "13239476"
    }
  ]
},{
  "accession": "GCA_027595825.1",
  "files": [
    {
      "filePath": "GCA_027595825.1/GCA_027595825.1_UCR_CbifNCRC34381_1.0_genomic.fna",
      "fileType": "GENOMIC_NUCLEOTIDE_FASTA",
      "uncompressedLengthBytes": "18985677"
    }
  ]
},{
  "accession": "GCA_027604005.1",
  "files": [
    {
      "filePath": "GCA_027604005.1/GCA_027604005.1_ASM2760400v1_genomic.fna",
      "fileType": "GENOMIC_NUCLEOTIDE_FASTA",
      "uncompressedLengthBytes": "32283974"
    }
  ]
},{
  "accession": "GCA_027604065.1",
  "files": [
    {
      "filePath": "GCA_027604065.1/GCA_027604065.1_ASM2760406v1_genomic.fna",
      "fileType": "GENOMIC_NUCLEOTIDE_FASTA",
      "uncompressedLengthBytes": "25178300"
    }
  ]
},{
  "accession": "GCA_027604725.1",
  "files": [
    {
      "filePath": "GCA_027604725.1/GCA_027604725.1_ASM2760472v1_genomic.fna",
      "fileType": "GENOMIC_NUCLEOTIDE_FASTA",
      "uncompressedLengthBytes": "28173451"
    }
  ]
},{
  "accession": "GCA_027627275.1",
  "files": [
    {
      "filePath": "GCA_027627275.1/GCA_027627275.1_Coprinellus_aureogranulatus_MPG-14n_reassembly_genomic.fna",
      "fileType": "GENOMIC_NUCLEOTIDE_FASTA",
      "uncompressedLengthBytes": "59461703"
    }
  ]
},{
  "accession": "GCA_028828415.1",
  "files": [
    {
      "filePath": "GCA_028828415.1/GCA_028828415.1_ASM2882841v1_genomic.fna",
      "fileType": "GENOMIC_NUCLEOTIDE_FASTA",
      "uncompressedLengthBytes": "34056536"
    }
  ]
},{
  "accession": "GCA_029169025.1",
  "files": [
    {
      "filePath": "GCA_029169025.1/GCA_029169025.1_ASM2916902v1_genomic.fna",
      "fileType": "GENOMIC_NUCLEOTIDE_FASTA",
      "uncompressedLengthBytes": "50728673"
    }
  ]
},{
  "accession": "GCA_029448695.1",
  "files": [
    {
      "filePath": "GCA_029448695.1/GCA_029448695.1_ASM2944869v1_genomic.fna",
      "fileType": "GENOMIC_NUCLEOTIDE_FASTA",
      "uncompressedLengthBytes": "23802272"
    }
  ]
},{
  "accession": "GCA_029449355.1",
  "files": [
    {
      "filePath": "GCA_029449355.1/GCA_029449355.1_ASM2944935v1_genomic.fna",
      "fileType": "GENOMIC_NUCLEOTIDE_FASTA",
      "uncompressedLengthBytes": "32290039"
    }
  ]
},{
  "accession": "GCA_029931735.1",
  "files": [
    {
      "filePath": "GCA_029931735.1/GCA_029931735.1_ASM2993173v1_genomic.fna",
      "fileType": "GENOMIC_NUCLEOTIDE_FASTA",
      "uncompressedLengthBytes": "62534779"
    }
  ]
},{
  "accession": "GCA_029959195.1",
  "files": [
    {
      "filePath": "GCA_029959195.1/GCA_029959195.1_ASM2995919v1_genomic.fna",
      "fileType": "GENOMIC_NUCLEOTIDE_FASTA",
      "uncompressedLengthBytes": "28595690"
    }
  ]
},{
  "accession": "GCA_030052785.1",
  "files": [
    {
      "filePath": "GCA_030052785.1/GCA_030052785.1_ASM3005278v1_genomic.fna",
      "fileType": "GENOMIC_NUCLEOTIDE_FASTA",
      "uncompressedLengthBytes": "33116957"
    }
  ]
},{
  "accession": "GCA_030247845.1",
  "files": [
    {
      "filePath": "GCA_030247845.1/GCA_030247845.1_UCR_JES115_genomic.fna",
      "fileType": "GENOMIC_NUCLEOTIDE_FASTA",
      "uncompressedLengthBytes": "33022254"
    }
  ]
},{
  "accession": "GCA_030271015.1",
  "files": [
    {
      "filePath": "GCA_030271015.1/GCA_030271015.1_CAU_Dglom_1.0_genomic.fna",
      "fileType": "GENOMIC_NUCLEOTIDE_FASTA",
      "uncompressedLengthBytes": "33590973"
    }
  ]
},{
  "accession": "GCA_030389615.1",
  "files": [
    {
      "filePath": "GCA_030389615.1/GCA_030389615.1_ASM3038961v1_genomic.fna",
      "fileType": "GENOMIC_NUCLEOTIDE_FASTA",
      "uncompressedLengthBytes": "38806891"
    }
  ]
},{
  "accession": "GCA_030407005.1",
  "files": [
    {
      "filePath": "GCA_030407005.1/GCA_030407005.1_Armect1_genomic.fna",
      "fileType": "GENOMIC_NUCLEOTIDE_FASTA",
      "uncompressedLengthBytes": "41109047"
    }
  ]
},{
  "accession": "GCA_030411725.1",
  "files": [
    {
      "filePath": "GCA_030411725.1/GCA_030411725.1_Echmac1_genomic.fna",
      "fileType": "GENOMIC_NUCLEOTIDE_FASTA",
      "uncompressedLengthBytes": "38307477"
    }
  ]
},{
  "accession": "GCA_030413865.1",
  "files": [
    {
      "filePath": "GCA_030413865.1/GCA_030413865.1_CLIM01_genomic.fna",
      "fileType": "GENOMIC_NUCLEOTIDE_FASTA",
      "uncompressedLengthBytes": "51310025"
    }
  ]
},{
  "accession": "GCA_030462915.1",
  "files": [
    {
      "filePath": "GCA_030462915.1/GCA_030462915.1_ASM3046291v1_genomic.fna",
      "fileType": "GENOMIC_NUCLEOTIDE_FASTA",
      "uncompressedLengthBytes": "13904903"
    }
  ]
},{
  "accession": "GCA_030555955.1",
  "files": [
    {
      "filePath": "GCA_030555955.1/GCA_030555955.1_ASM3055595v1_genomic.fna",
      "fileType": "GENOMIC_NUCLEOTIDE_FASTA",
      "uncompressedLengthBytes": "12919693"
    }
  ]
},{
  "accession": "GCA_030556595.1",
  "files": [
    {
      "filePath": "GCA_030556595.1/GCA_030556595.1_ASM3055659v1_genomic.fna",
      "fileType": "GENOMIC_NUCLEOTIDE_FASTA",
      "uncompressedLengthBytes": "11224530"
    }
  ]
},{
  "accession": "GCA_030556625.1",
  "files": [
    {
      "filePath": "GCA_030556625.1/GCA_030556625.1_ASM3055662v1_genomic.fna",
      "fileType": "GENOMIC_NUCLEOTIDE_FASTA",
      "uncompressedLengthBytes": "12678576"
    }
  ]
},{
  "accession": "GCA_030557155.1",
  "files": [
    {
      "filePath": "GCA_030557155.1/GCA_030557155.1_ASM3055715v1_genomic.fna",
      "fileType": "GENOMIC_NUCLEOTIDE_FASTA",
      "uncompressedLengthBytes": "11970893"
    }
  ]
},{
  "accession": "GCA_030557175.1",
  "files": [
    {
      "filePath": "GCA_030557175.1/GCA_030557175.1_ASM3055717v1_genomic.fna",
      "fileType": "GENOMIC_NUCLEOTIDE_FASTA",
      "uncompressedLengthBytes": "11964356"
    }
  ]
},{
  "accession": "GCA_030557345.1",
  "files": [
    {
      "filePath": "GCA_030557345.1/GCA_030557345.1_ASM3055734v1_genomic.fna",
      "fileType": "GENOMIC_NUCLEOTIDE_FASTA",
      "uncompressedLengthBytes": "14716124"
    }
  ]
},{
  "accession": "GCA_030557995.1",
  "files": [
    {
      "filePath": "GCA_030557995.1/GCA_030557995.1_ASM3055799v1_genomic.fna",
      "fileType": "GENOMIC_NUCLEOTIDE_FASTA",
      "uncompressedLengthBytes": "11319522"
    }
  ]
},{
  "accession": "GCA_030558395.1",
  "files": [
    {
      "filePath": "GCA_030558395.1/GCA_030558395.1_ASM3055839v1_genomic.fna",
      "fileType": "GENOMIC_NUCLEOTIDE_FASTA",
      "uncompressedLengthBytes": "14018345"
    }
  ]
},{
  "accession": "GCA_030558955.1",
  "files": [
    {
      "filePath": "GCA_030558955.1/GCA_030558955.1_ASM3055895v1_genomic.fna",
      "fileType": "GENOMIC_NUCLEOTIDE_FASTA",
      "uncompressedLengthBytes": "12115059"
    }
  ]
},{
  "accession": "GCA_030563065.1",
  "files": [
    {
      "filePath": "GCA_030563065.1/GCA_030563065.1_ASM3056306v1_genomic.fna",
      "fileType": "GENOMIC_NUCLEOTIDE_FASTA",
      "uncompressedLengthBytes": "13779879"
    }
  ]
},{
  "accession": "GCA_030563345.1",
  "files": [
    {
      "filePath": "GCA_030563345.1/GCA_030563345.1_ASM3056334v1_genomic.fna",
      "fileType": "GENOMIC_NUCLEOTIDE_FASTA",
      "uncompressedLengthBytes": "12046088"
    }
  ]
},{
  "accession": "GCA_030563945.1",
  "files": [
    {
      "filePath": "GCA_030563945.1/GCA_030563945.1_ASM3056394v1_genomic.fna",
      "fileType": "GENOMIC_NUCLEOTIDE_FASTA",
      "uncompressedLengthBytes": "24480085"
    }
  ]
},{
  "accession": "GCA_030564605.1",
  "files": [
    {
      "filePath": "GCA_030564605.1/GCA_030564605.1_ASM3056460v1_genomic.fna",
      "fileType": "GENOMIC_NUCLEOTIDE_FASTA",
      "uncompressedLengthBytes": "11426197"
    }
  ]
},{
  "accession": "GCA_030564925.1",
  "files": [
    {
      "filePath": "GCA_030564925.1/GCA_030564925.1_ASM3056492v1_genomic.fna",
      "fileType": "GENOMIC_NUCLEOTIDE_FASTA",
      "uncompressedLengthBytes": "22254834"
    }
  ]
},{
  "accession": "GCA_030565205.1",
  "files": [
    {
      "filePath": "GCA_030565205.1/GCA_030565205.1_ASM3056520v1_genomic.fna",
      "fileType": "GENOMIC_NUCLEOTIDE_FASTA",
      "uncompressedLengthBytes": "12258360"
    }
  ]
},{
  "accession": "GCA_030566045.1",
  "files": [
    {
      "filePath": "GCA_030566045.1/GCA_030566045.1_ASM3056604v1_genomic.fna",
      "fileType": "GENOMIC_NUCLEOTIDE_FASTA",
      "uncompressedLengthBytes": "15356573"
    }
  ]
},{
  "accession": "GCA_030567115.1",
  "files": [
    {
      "filePath": "GCA_030567115.1/GCA_030567115.1_ASM3056711v1_genomic.fna",
      "fileType": "GENOMIC_NUCLEOTIDE_FASTA",
      "uncompressedLengthBytes": "12516318"
    }
  ]
},{
  "accession": "GCA_030567175.1",
  "files": [
    {
      "filePath": "GCA_030567175.1/GCA_030567175.1_ASM3056717v1_genomic.fna",
      "fileType": "GENOMIC_NUCLEOTIDE_FASTA",
      "uncompressedLengthBytes": "14955808"
    }
  ]
},{
  "accession": "GCA_030568195.1",
  "files": [
    {
      "filePath": "GCA_030568195.1/GCA_030568195.1_ASM3056819v1_genomic.fna",
      "fileType": "GENOMIC_NUCLEOTIDE_FASTA",
      "uncompressedLengthBytes": "16541591"
    }
  ]
},{
  "accession": "GCA_030568955.1",
  "files": [
    {
      "filePath": "GCA_030568955.1/GCA_030568955.1_ASM3056895v1_genomic.fna",
      "fileType": "GENOMIC_NUCLEOTIDE_FASTA",
      "uncompressedLengthBytes": "19872985"
    }
  ]
},{
  "accession": "GCA_030569395.1",
  "files": [
    {
      "filePath": "GCA_030569395.1/GCA_030569395.1_ASM3056939v1_genomic.fna",
      "fileType": "GENOMIC_NUCLEOTIDE_FASTA",
      "uncompressedLengthBytes": "14154934"
    }
  ]
},{
  "accession": "GCA_030569715.1",
  "files": [
    {
      "filePath": "GCA_030569715.1/GCA_030569715.1_ASM3056971v1_genomic.fna",
      "fileType": "GENOMIC_NUCLEOTIDE_FASTA",
      "uncompressedLengthBytes": "12779664"
    }
  ]
},{
  "accession": "GCA_030569745.1",
  "files": [
    {
      "filePath": "GCA_030569745.1/GCA_030569745.1_ASM3056974v1_genomic.fna",
      "fileType": "GENOMIC_NUCLEOTIDE_FASTA",
      "uncompressedLengthBytes": "12292665"
    }
  ]
},{
  "accession": "GCA_030569815.1",
  "files": [
    {
      "filePath": "GCA_030569815.1/GCA_030569815.1_ASM3056981v1_genomic.fna",
      "fileType": "GENOMIC_NUCLEOTIDE_FASTA",
      "uncompressedLengthBytes": "12016872"
    }
  ]
},{
  "accession": "GCA_030572335.1",
  "files": [
    {
      "filePath": "GCA_030572335.1/GCA_030572335.1_ASM3057233v1_genomic.fna",
      "fileType": "GENOMIC_NUCLEOTIDE_FASTA",
      "uncompressedLengthBytes": "11853550"
    }
  ]
},{
  "accession": "GCA_030573135.1",
  "files": [
    {
      "filePath": "GCA_030573135.1/GCA_030573135.1_ASM3057313v1_genomic.fna",
      "fileType": "GENOMIC_NUCLEOTIDE_FASTA",
      "uncompressedLengthBytes": "11627190"
    }
  ]
},{
  "accession": "GCA_030573655.1",
  "files": [
    {
      "filePath": "GCA_030573655.1/GCA_030573655.1_ASM3057365v1_genomic.fna",
      "fileType": "GENOMIC_NUCLEOTIDE_FASTA",
      "uncompressedLengthBytes": "11159767"
    }
  ]
},{
  "accession": "GCA_030574075.1",
  "files": [
    {
      "filePath": "GCA_030574075.1/GCA_030574075.1_ASM3057407v1_genomic.fna",
      "fileType": "GENOMIC_NUCLEOTIDE_FASTA",
      "uncompressedLengthBytes": "11706366"
    }
  ]
},{
  "accession": "GCA_030574135.1",
  "files": [
    {
      "filePath": "GCA_030574135.1/GCA_030574135.1_ASM3057413v1_genomic.fna",
      "fileType": "GENOMIC_NUCLEOTIDE_FASTA",
      "uncompressedLengthBytes": "11436533"
    }
  ]
},{
  "accession": "GCA_030574215.1",
  "files": [
    {
      "filePath": "GCA_030574215.1/GCA_030574215.1_ASM3057421v1_genomic.fna",
      "fileType": "GENOMIC_NUCLEOTIDE_FASTA",
      "uncompressedLengthBytes": "12675123"
    }
  ]
},{
  "accession": "GCA_030578555.1",
  "files": [
    {
      "filePath": "GCA_030578555.1/GCA_030578555.1_ASM3057855v1_genomic.fna",
      "fileType": "GENOMIC_NUCLEOTIDE_FASTA",
      "uncompressedLengthBytes": "13443657"
    }
  ]
},{
  "accession": "GCA_030578795.1",
  "files": [
    {
      "filePath": "GCA_030578795.1/GCA_030578795.1_ASM3057879v1_genomic.fna",
      "fileType": "GENOMIC_NUCLEOTIDE_FASTA",
      "uncompressedLengthBytes": "12217985"
    }
  ]
},{
  "accession": "GCA_030580155.1",
  "files": [
    {
      "filePath": "GCA_030580155.1/GCA_030580155.1_ASM3058015v1_genomic.fna",
      "fileType": "GENOMIC_NUCLEOTIDE_FASTA",
      "uncompressedLengthBytes": "12324886"
    }
  ]
},{
  "accession": "GCA_030580175.1",
  "files": [
    {
      "filePath": "GCA_030580175.1/GCA_030580175.1_ASM3058017v1_genomic.fna",
      "fileType": "GENOMIC_NUCLEOTIDE_FASTA",
      "uncompressedLengthBytes": "16352163"
    }
  ]
},{
  "accession": "GCA_030581635.1",
  "files": [
    {
      "filePath": "GCA_030581635.1/GCA_030581635.1_ASM3058163v1_genomic.fna",
      "fileType": "GENOMIC_NUCLEOTIDE_FASTA",
      "uncompressedLengthBytes": "11421425"
    }
  ]
},{
  "accession": "GCA_030581715.1",
  "files": [
    {
      "filePath": "GCA_030581715.1/GCA_030581715.1_ASM3058171v1_genomic.fna",
      "fileType": "GENOMIC_NUCLEOTIDE_FASTA",
      "uncompressedLengthBytes": "11979034"
    }
  ]
},{
  "accession": "GCA_030581755.1",
  "files": [
    {
      "filePath": "GCA_030581755.1/GCA_030581755.1_ASM3058175v1_genomic.fna",
      "fileType": "GENOMIC_NUCLEOTIDE_FASTA",
      "uncompressedLengthBytes": "12604000"
    }
  ]
},{
  "accession": "GCA_030583445.1",
  "files": [
    {
      "filePath": "GCA_030583445.1/GCA_030583445.1_ASM3058344v1_genomic.fna",
      "fileType": "GENOMIC_NUCLEOTIDE_FASTA",
      "uncompressedLengthBytes": "11555208"
    }
  ]
},{
  "accession": "GCA_030583545.1",
  "files": [
    {
      "filePath": "GCA_030583545.1/GCA_030583545.1_ASM3058354v1_genomic.fna",
      "fileType": "GENOMIC_NUCLEOTIDE_FASTA",
      "uncompressedLengthBytes": "11146404"
    }
  ]
},{
  "accession": "GCA_030585085.1",
  "files": [
    {
      "filePath": "GCA_030585085.1/GCA_030585085.1_ASM3058508v1_genomic.fna",
      "fileType": "GENOMIC_NUCLEOTIDE_FASTA",
      "uncompressedLengthBytes": "13682395"
    }
  ]
},{
  "accession": "GCA_030674695.1",
  "files": [
    {
      "filePath": "GCA_030674695.1/GCA_030674695.1_ASM3067469v1_genomic.fna",
      "fileType": "GENOMIC_NUCLEOTIDE_FASTA",
      "uncompressedLengthBytes": "13587048"
    }
  ]
},{
  "accession": "GCA_030674715.1",
  "files": [
    {
      "filePath": "GCA_030674715.1/GCA_030674715.1_ASM3067471v1_genomic.fna",
      "fileType": "GENOMIC_NUCLEOTIDE_FASTA",
      "uncompressedLengthBytes": "11907726"
    }
  ]
},{
  "accession": "GCA_030770045.1",
  "files": [
    {
      "filePath": "GCA_030770045.1/GCA_030770045.1_ASM3077004v1_genomic.fna",
      "fileType": "GENOMIC_NUCLEOTIDE_FASTA",
      "uncompressedLengthBytes": "63444037"
    }
  ]
},{
  "accession": "GCA_030770425.1",
  "files": [
    {
      "filePath": "GCA_030770425.1/GCA_030770425.1_LANL_DS919_1.0_genomic.fna",
      "fileType": "GENOMIC_NUCLEOTIDE_FASTA",
      "uncompressedLengthBytes": "52886005"
    }
  ]
},{
  "accession": "GCA_030770535.1",
  "files": [
    {
      "filePath": "GCA_030770535.1/GCA_030770535.1_ASM3077053v1_genomic.fna",
      "fileType": "GENOMIC_NUCLEOTIDE_FASTA",
      "uncompressedLengthBytes": "57678544"
    }
  ]
},{
  "accession": "GCA_030779685.1",
  "files": [
    {
      "filePath": "GCA_030779685.1/GCA_030779685.1_ASM3077968v1_genomic.fna",
      "fileType": "GENOMIC_NUCLEOTIDE_FASTA",
      "uncompressedLengthBytes": "34754051"
    }
  ]
},{
  "accession": "GCA_030805415.1",
  "files": [
    {
      "filePath": "GCA_030805415.1/GCA_030805415.1_CspeluHIS016_v1_genomic.fna",
      "fileType": "GENOMIC_NUCLEOTIDE_FASTA",
      "uncompressedLengthBytes": "19442798"
    }
  ]
},{
  "accession": "GCA_030867225.1",
  "files": [
    {
      "filePath": "GCA_030867225.1/GCA_030867225.1_Colca1_genomic.fna",
      "fileType": "GENOMIC_NUCLEOTIDE_FASTA",
      "uncompressedLengthBytes": "44916960"
    }
  ]
},{
  "accession": "GCA_030867245.1",
  "files": [
    {
      "filePath": "GCA_030867245.1/GCA_030867245.1_Coler1_genomic.fna",
      "fileType": "GENOMIC_NUCLEOTIDE_FASTA",
      "uncompressedLengthBytes": "47853901"
    }
  ]
},{
  "accession": "GCA_030867255.1",
  "files": [
    {
      "filePath": "GCA_030867255.1/GCA_030867255.1_Colso1_genomic.fna",
      "fileType": "GENOMIC_NUCLEOTIDE_FASTA",
      "uncompressedLengthBytes": "54472094"
    }
  ]
},{
  "accession": "GCA_030867305.1",
  "files": [
    {
      "filePath": "GCA_030867305.1/GCA_030867305.1_Colzo1_genomic.fna",
      "fileType": "GENOMIC_NUCLEOTIDE_FASTA",
      "uncompressedLengthBytes": "47194653"
    }
  ]
},{
  "accession": "GCA_030868995.1",
  "files": [
    {
      "filePath": "GCA_030868995.1/GCA_030868995.1_CMEL01_genomic.fna",
      "fileType": "GENOMIC_NUCLEOTIDE_FASTA",
      "uncompressedLengthBytes": "50771669"
    }
  ]
},{
  "accession": "GCA_030869315.1",
  "files": [
    {
      "filePath": "GCA_030869315.1/GCA_030869315.1_CCUS01_genomic.fna",
      "fileType": "GENOMIC_NUCLEOTIDE_FASTA",
      "uncompressedLengthBytes": "81493018"
    }
  ]
},{
  "accession": "GCA_031081795.1",
  "files": [
    {
      "filePath": "GCA_031081795.1/GCA_031081795.1_NCAIM_Y02012_genomic.fna",
      "fileType": "GENOMIC_NUCLEOTIDE_FASTA",
      "uncompressedLengthBytes": "10228185"
    }
  ]
},{
  "accession": "GCA_031310005.1",
  "files": [
    {
      "filePath": "GCA_031310005.1/GCA_031310005.1_ASM3131000v1_genomic.fna",
      "fileType": "GENOMIC_NUCLEOTIDE_FASTA",
      "uncompressedLengthBytes": "40305562"
    }
  ]
},{
  "accession": "GCA_032433595.1",
  "files": [
    {
      "filePath": "GCA_032433595.1/GCA_032433595.1_UCR_Cluteorostrata_1.0_genomic.fna",
      "fileType": "GENOMIC_NUCLEOTIDE_FASTA",
      "uncompressedLengthBytes": "48099115"
    }
  ]
},{
  "accession": "GCA_032760415.1",
  "files": [
    {
      "filePath": "GCA_032760415.1/GCA_032760415.1_ASM3276041v1_genomic.fna",
      "fileType": "GENOMIC_NUCLEOTIDE_FASTA",
      "uncompressedLengthBytes": "37396852"
    }
  ]
},{
  "accession": "GCA_032927745.1",
  "files": [
    {
      "filePath": "GCA_032927745.1/GCA_032927745.1_UCD805_scap_genomic.fna",
      "fileType": "GENOMIC_NUCLEOTIDE_FASTA",
      "uncompressedLengthBytes": "12339428"
    }
  ]
},{
  "accession": "GCA_032988895.1",
  "files": [
    {
      "filePath": "GCA_032988895.1/GCA_032988895.1_CKAH01_genomic.fna",
      "fileType": "GENOMIC_NUCLEOTIDE_FASTA",
      "uncompressedLengthBytes": "59898592"
    }
  ]
},{
  "accession": "GCA_033119265.1",
  "files": [
    {
      "filePath": "GCA_033119265.1/GCA_033119265.1_ASM3311926v1_genomic.fna",
      "fileType": "GENOMIC_NUCLEOTIDE_FASTA",
      "uncompressedLengthBytes": "37225963"
    }
  ]
},{
  "accession": "GCA_033296725.1",
  "files": [
    {
      "filePath": "GCA_033296725.1/GCA_033296725.1_Corno1_genomic.fna",
      "fileType": "GENOMIC_NUCLEOTIDE_FASTA",
      "uncompressedLengthBytes": "32710160"
    }
  ]
},{
  "accession": "GCA_033297225.1",
  "files": [
    {
      "filePath": "GCA_033297225.1/GCA_033297225.1_Dipgro1_genomic.fna",
      "fileType": "GENOMIC_NUCLEOTIDE_FASTA",
      "uncompressedLengthBytes": "48865687"
    }
  ]
},{
  "accession": "GCA_033807695.1",
  "files": [
    {
      "filePath": "GCA_033807695.1/GCA_033807695.1_ASM3380769v1_genomic.fna",
      "fileType": "GENOMIC_NUCLEOTIDE_FASTA",
      "uncompressedLengthBytes": "52316174"
    }
  ]
},{
  "accession": "GCA_033846785.1",
  "files": [
    {
      "filePath": "GCA_033846785.1/GCA_033846785.1_N64_genomic.fna",
      "fileType": "GENOMIC_NUCLEOTIDE_FASTA",
      "uncompressedLengthBytes": "25966732"
    }
  ]
},{
  "accession": "GCA_034509685.1",
  "files": [
    {
      "filePath": "GCA_034509685.1/GCA_034509685.1_ASM3450968v1_genomic.fna",
      "fileType": "GENOMIC_NUCLEOTIDE_FASTA",
      "uncompressedLengthBytes": "59513392"
    }
  ]
},{
  "accession": "GCA_034638255.1",
  "files": [
    {
      "filePath": "GCA_034638255.1/GCA_034638255.1_WZU_Copr_2.3_genomic.fna",
      "fileType": "GENOMIC_NUCLEOTIDE_FASTA",
      "uncompressedLengthBytes": "36149877"
    }
  ]
},{
  "accession": "GCA_034640345.1",
  "files": [
    {
      "filePath": "GCA_034640345.1/GCA_034640345.1_ASM3464034v1_genomic.fna",
      "fileType": "GENOMIC_NUCLEOTIDE_FASTA",
      "uncompressedLengthBytes": "33009001"
    }
  ]
},{
  "accession": "GCA_035926095.1",
  "files": [
    {
      "filePath": "GCA_035926095.1/GCA_035926095.1_ASM3592609v1_genomic.fna",
      "fileType": "GENOMIC_NUCLEOTIDE_FASTA",
      "uncompressedLengthBytes": "30465015"
    }
  ]
},{
  "accession": "GCA_036172615.1",
  "files": [
    {
      "filePath": "GCA_036172615.1/GCA_036172615.1_CuVerr_genomic.fna",
      "fileType": "GENOMIC_NUCLEOTIDE_FASTA",
      "uncompressedLengthBytes": "32102396"
    }
  ]
},{
  "accession": "GCA_036785465.1",
  "files": [
    {
      "filePath": "GCA_036785465.1/GCA_036785465.1_ASM3678546v1_genomic.fna",
      "fileType": "GENOMIC_NUCLEOTIDE_FASTA",
      "uncompressedLengthBytes": "73330493"
    }
  ]
},{
  "accession": "GCA_036785495.1",
  "files": [
    {
      "filePath": "GCA_036785495.1/GCA_036785495.1_ASM3678549v1_genomic.fna",
      "fileType": "GENOMIC_NUCLEOTIDE_FASTA",
      "uncompressedLengthBytes": "80081490"
    }
  ]
},{
  "accession": "GCA_036785755.1",
  "files": [
    {
      "filePath": "GCA_036785755.1/GCA_036785755.1_ASM3678575v1_genomic.fna",
      "fileType": "GENOMIC_NUCLEOTIDE_FASTA",
      "uncompressedLengthBytes": "149104831"
    }
  ]
},{
  "accession": "GCA_036850795.1",
  "files": [
    {
      "filePath": "GCA_036850795.1/GCA_036850795.1_ASM3685079v1_genomic.fna",
      "fileType": "GENOMIC_NUCLEOTIDE_FASTA",
      "uncompressedLengthBytes": "34585757"
    }
  ]
},{
  "accession": "GCA_036851105.1",
  "files": [
    {
      "filePath": "GCA_036851105.1/GCA_036851105.1_ASM3685110v1_genomic.fna",
      "fileType": "GENOMIC_NUCLEOTIDE_FASTA",
      "uncompressedLengthBytes": "52803692"
    }
  ]
},{
  "accession": "GCA_036936965.1",
  "files": [
    {
      "filePath": "GCA_036936965.1/GCA_036936965.1_ASM3693696v1_genomic.fna",
      "fileType": "GENOMIC_NUCLEOTIDE_FASTA",
      "uncompressedLengthBytes": "40601435"
    }
  ]
},{
  "accession": "GCA_036936985.1",
  "files": [
    {
      "filePath": "GCA_036936985.1/GCA_036936985.1_ASM3693698v1_genomic.fna",
      "fileType": "GENOMIC_NUCLEOTIDE_FASTA",
      "uncompressedLengthBytes": "55185356"
    }
  ]
},{
  "accession": "GCA_036937015.1",
  "files": [
    {
      "filePath": "GCA_036937015.1/GCA_036937015.1_ASM3693701v1_genomic.fna",
      "fileType": "GENOMIC_NUCLEOTIDE_FASTA",
      "uncompressedLengthBytes": "53382636"
    }
  ]
},{
  "accession": "GCA_036937035.1",
  "files": [
    {
      "filePath": "GCA_036937035.1/GCA_036937035.1_ASM3693703v1_genomic.fna",
      "fileType": "GENOMIC_NUCLEOTIDE_FASTA",
      "uncompressedLengthBytes": "38292915"
    }
  ]
},{
  "accession": "GCA_036937155.1",
  "files": [
    {
      "filePath": "GCA_036937155.1/GCA_036937155.1_ASM3693715v1_genomic.fna",
      "fileType": "GENOMIC_NUCLEOTIDE_FASTA",
      "uncompressedLengthBytes": "62423551"
    }
  ]
},{
  "accession": "GCA_036940585.1",
  "files": [
    {
      "filePath": "GCA_036940585.1/GCA_036940585.1_ASM3694058v1_genomic.fna",
      "fileType": "GENOMIC_NUCLEOTIDE_FASTA",
      "uncompressedLengthBytes": "48533728"
    }
  ]
},{
  "accession": "GCA_036971295.1",
  "files": [
    {
      "filePath": "GCA_036971295.1/GCA_036971295.1_ASM3697129v1_genomic.fna",
      "fileType": "GENOMIC_NUCLEOTIDE_FASTA",
      "uncompressedLengthBytes": "48001713"
    }
  ]
},{
  "accession": "GCA_036971345.1",
  "files": [
    {
      "filePath": "GCA_036971345.1/GCA_036971345.1_ASM3697134v1_genomic.fna",
      "fileType": "GENOMIC_NUCLEOTIDE_FASTA",
      "uncompressedLengthBytes": "54886697"
    }
  ]
},{
  "accession": "GCA_036971365.1",
  "files": [
    {
      "filePath": "GCA_036971365.1/GCA_036971365.1_ASM3697136v1_genomic.fna",
      "fileType": "GENOMIC_NUCLEOTIDE_FASTA",
      "uncompressedLengthBytes": "37408614"
    }
  ]
},{
  "accession": "GCA_036971385.1",
  "files": [
    {
      "filePath": "GCA_036971385.1/GCA_036971385.1_ASM3697138v1_genomic.fna",
      "fileType": "GENOMIC_NUCLEOTIDE_FASTA",
      "uncompressedLengthBytes": "38817082"
    }
  ]
},{
  "accession": "GCA_036971555.1",
  "files": [
    {
      "filePath": "GCA_036971555.1/GCA_036971555.1_ASM3697155v1_genomic.fna",
      "fileType": "GENOMIC_NUCLEOTIDE_FASTA",
      "uncompressedLengthBytes": "36892950"
    }
  ]
},{
  "accession": "GCA_036986855.1",
  "files": [
    {
      "filePath": "GCA_036986855.1/GCA_036986855.1_ASM3698685v1_genomic.fna",
      "fileType": "GENOMIC_NUCLEOTIDE_FASTA",
      "uncompressedLengthBytes": "58037656"
    }
  ]
},{
  "accession": "GCA_037043795.1",
  "files": [
    {
      "filePath": "GCA_037043795.1/GCA_037043795.1_Z2.assembly_genomic.fna",
      "fileType": "GENOMIC_NUCLEOTIDE_FASTA",
      "uncompressedLengthBytes": "31254454"
    }
  ]
},{
  "accession": "GCA_037126485.1",
  "files": [
    {
      "filePath": "GCA_037126485.1/GCA_037126485.1_Daesc_genomic.fna",
      "fileType": "GENOMIC_NUCLEOTIDE_FASTA",
      "uncompressedLengthBytes": "38030732"
    }
  ]
},{
  "accession": "GCA_037178605.1",
  "files": [
    {
      "filePath": "GCA_037178605.1/GCA_037178605.1_ASM3717860v1_genomic.fna",
      "fileType": "GENOMIC_NUCLEOTIDE_FASTA",
      "uncompressedLengthBytes": "67350320"
    }
  ]
},{
  "accession": "GCA_037179335.1",
  "files": [
    {
      "filePath": "GCA_037179335.1/GCA_037179335.1_NZFS_725_genomic.fna",
      "fileType": "GENOMIC_NUCLEOTIDE_FASTA",
      "uncompressedLengthBytes": "42374618"
    }
  ]
},{
  "accession": "GCA_037952775.1",
  "files": [
    {
      "filePath": "GCA_037952775.1/GCA_037952775.1_ASM3795277v1_genomic.fna",
      "fileType": "GENOMIC_NUCLEOTIDE_FASTA",
      "uncompressedLengthBytes": "60122237"
    }
  ]
},{
  "accession": "GCA_037974965.1",
  "files": [
    {
      "filePath": "GCA_037974965.1/GCA_037974965.1_CUHK_Dspa_v2_genomic.fna",
      "fileType": "GENOMIC_NUCLEOTIDE_FASTA",
      "uncompressedLengthBytes": "29615422"
    }
  ]
},{
  "accession": "GCA_038088425.1",
  "files": [
    {
      "filePath": "GCA_038088425.1/GCA_038088425.1_ASM3808842v1_genomic.fna",
      "fileType": "GENOMIC_NUCLEOTIDE_FASTA",
      "uncompressedLengthBytes": "54688774"
    }
  ]
},{
  "accession": "GCA_038088505.1",
  "files": [
    {
      "filePath": "GCA_038088505.1/GCA_038088505.1_ASM3808850v1_genomic.fna",
      "fileType": "GENOMIC_NUCLEOTIDE_FASTA",
      "uncompressedLengthBytes": "54974671"
    }
  ]
},{
  "accession": "GCA_040364925.1",
  "files": [
    {
      "filePath": "GCA_040364925.1/GCA_040364925.1_JCM_10725_assembly_v001_genomic.fna",
      "fileType": "GENOMIC_NUCLEOTIDE_FASTA",
      "uncompressedLengthBytes": "43788125"
    }
  ]
},{
  "accession": "GCA_900006135.1",
  "files": [
    {
      "filePath": "GCA_900006135.1/GCA_900006135.1_D_tyrocola_PRJEB9675_genomic.fna",
      "fileType": "GENOMIC_NUCLEOTIDE_FASTA",
      "uncompressedLengthBytes": "12552760"
    }
  ]
},{
  "accession": "GCA_900068955.1",
  "files": [
    {
      "filePath": "GCA_900068955.1/GCA_900068955.1_Clitocybe_nebularis-8_genomic.fna",
      "fileType": "GENOMIC_NUCLEOTIDE_FASTA",
      "uncompressedLengthBytes": "107515157"
    }
  ]
},{
  "accession": "GCA_900156845.1",
  "files": [
    {
      "filePath": "GCA_900156845.1/GCA_900156845.1_ASM90015684v1_genomic.fna",
      "fileType": "GENOMIC_NUCLEOTIDE_FASTA",
      "uncompressedLengthBytes": "33800321"
    }
  ]
},{
  "accession": "GCA_900618795.1",
  "files": [
    {
      "filePath": "GCA_900618795.1/GCA_900618795.1_Astra_genomic.fna",
      "fileType": "GENOMIC_NUCLEOTIDE_FASTA",
      "uncompressedLengthBytes": "29030307"
    }
  ]
},{
  "accession": "GCA_902006505.2",
  "files": [
    {
      "filePath": "GCA_902006505.2/GCA_902006505.2_C_byssicola_245-78_genomic.fna",
      "fileType": "GENOMIC_NUCLEOTIDE_FASTA",
      "uncompressedLengthBytes": "55938705"
    }
  ]
},{
  "accession": "GCA_902141235.2",
  "files": [
    {
      "filePath": "GCA_902141235.2/GCA_902141235.2_C_solani_1703_genomic.fna",
      "fileType": "GENOMIC_NUCLEOTIDE_FASTA",
      "uncompressedLengthBytes": "55183627"
    }
  ]
},{
  "accession": "GCA_902728275.1",
  "files": [
    {
      "filePath": "GCA_902728275.1/GCA_902728275.1_AAE3_genes_genomic.fna",
      "fileType": "GENOMIC_NUCLEOTIDE_FASTA",
      "uncompressedLengthBytes": "45363546"
    }
  ]
},{
  "accession": "GCA_902805455.1",
  "files": [
    {
      "filePath": "GCA_902805455.1/GCA_902805455.1_DC_genomic.fna",
      "fileType": "GENOMIC_NUCLEOTIDE_FASTA",
      "uncompressedLengthBytes": "38084725"
    }
  ]
},{
  "accession": "GCA_902805475.1",
  "files": [
    {
      "filePath": "GCA_902805475.1/GCA_902805475.1_EL_genomic.fna",
      "fileType": "GENOMIC_NUCLEOTIDE_FASTA",
      "uncompressedLengthBytes": "39691678"
    }
  ]
},{
  "accession": "GCA_910591775.1",
  "files": [
    {
      "filePath": "GCA_910591775.1/GCA_910591775.1_Dentiscutata_heterogama_IL203A_genomic.fna",
      "fileType": "GENOMIC_NUCLEOTIDE_FASTA",
      "uncompressedLengthBytes": "191626176"
    }
  ]
},{
  "accession": "GCA_910591965.1",
  "files": [
    {
      "filePath": "GCA_910591965.1/GCA_910591965.1_Dentiscutata_erythropus_MA453B_genomic.fna",
      "fileType": "GENOMIC_NUCLEOTIDE_FASTA",
      "uncompressedLengthBytes": "306563981"
    }
  ]
},{
  "accession": "GCA_910592015.1",
  "files": [
    {
      "filePath": "GCA_910592015.1/GCA_910592015.1_Diversispora_eburnea_AZ414A_genomic.fna",
      "fileType": "GENOMIC_NUCLEOTIDE_FASTA",
      "uncompressedLengthBytes": "67135896"
    }
  ]
},{
  "accession": "GCA_910592215.1",
  "files": [
    {
      "filePath": "GCA_910592215.1/GCA_910592215.1_Claroideoglomus_candidum_CCK_pot_B_6-9_genomic.fna",
      "fileType": "GENOMIC_NUCLEOTIDE_FASTA",
      "uncompressedLengthBytes": "72492303"
    }
  ]
},{
  "accession": "GCA_944990035.1",
  "files": [
    {
      "filePath": "GCA_944990035.1/GCA_944990035.1_DSM1602_genomic.fna",
      "fileType": "GENOMIC_NUCLEOTIDE_FASTA",
      "uncompressedLengthBytes": "66448646"
    }
  ]
},{
  "accession": "GCA_951394405.1",
  "files": [
    {
      "filePath": "GCA_951394405.1/GCA_951394405.1_gfCopMica1.1_genomic.fna",
      "fileType": "GENOMIC_NUCLEOTIDE_FASTA",
      "uncompressedLengthBytes": "52678852"
    }
  ]
},{
  "accession": "GCA_963573315.1",
  "files": [
    {
      "filePath": "GCA_963573315.1/GCA_963573315.1_gzEntParv1.1_genomic.fna",
      "fileType": "GENOMIC_NUCLEOTIDE_FASTA",
      "uncompressedLengthBytes": "42403592"
    }
  ]
},{
  "accession": "GCF_000006445.2",
  "files": [
    {
      "filePath": "GCF_000006445.2/GCF_000006445.2_ASM644v2_genomic.fna",
      "fileType": "GENOMIC_NUCLEOTIDE_FASTA",
      "uncompressedLengthBytes": "12334805"
    }
  ]
},{
  "accession": "GCF_000091025.4",
  "files": [
    {
      "filePath": "GCF_000091025.4/GCF_000091025.4_ASM9102v4_genomic.fna",
      "fileType": "GENOMIC_NUCLEOTIDE_FASTA",
      "uncompressedLengthBytes": "9233931"
    }
  ]
},{
  "accession": "GCF_000091045.1",
  "files": [
    {
      "filePath": "GCF_000091045.1/GCF_000091045.1_ASM9104v1_genomic.fna",
      "fileType": "GENOMIC_NUCLEOTIDE_FASTA",
      "uncompressedLengthBytes": "19291225"
    }
  ]
},{
  "accession": "GCF_000091225.2",
  "files": [
    {
      "filePath": "GCF_000091225.2/GCF_000091225.2_ASM9122v2_genomic.fna",
      "fileType": "GENOMIC_NUCLEOTIDE_FASTA",
      "uncompressedLengthBytes": "2529590"
    }
  ]
},{
  "accession": "GCF_000146465.1",
  "files": [
    {
      "filePath": "GCF_000146465.1/GCF_000146465.1_ASM14646v1_genomic.fna",
      "fileType": "GENOMIC_NUCLEOTIDE_FASTA",
      "uncompressedLengthBytes": "2245554"
    }
  ]
},{
  "accession": "GCF_000149035.1",
  "files": [
    {
      "filePath": "GCF_000149035.1/GCF_000149035.1_C_graminicola_M1_001_V1_genomic.fna",
      "fileType": "GENOMIC_NUCLEOTIDE_FASTA",
      "uncompressedLengthBytes": "52363927"
    }
  ]
},{
  "accession": "GCF_000149335.2",
  "files": [
    {
      "filePath": "GCF_000149335.2/GCF_000149335.2_ASM14933v2_genomic.fna",
      "fileType": "GENOMIC_NUCLEOTIDE_FASTA",
      "uncompressedLengthBytes": "29379437"
    }
  ]
},{
  "accession": "GCF_000182895.1",
  "files": [
    {
      "filePath": "GCF_000182895.1/GCF_000182895.1_CC3_genomic.fna",
      "fileType": "GENOMIC_NUCLEOTIDE_FASTA",
      "uncompressedLengthBytes": "36652492"
    }
  ]
},{
  "accession": "GCF_000185945.1",
  "files": [
    {
      "filePath": "GCF_000185945.1/GCF_000185945.1_ASM18594v1_genomic.fna",
      "fileType": "GENOMIC_NUCLEOTIDE_FASTA",
      "uncompressedLengthBytes": "18605446"
    }
  ]
},{
  "accession": "GCF_000225605.1",
  "files": [
    {
      "filePath": "GCF_000225605.1/GCF_000225605.1_CmilitarisCM01_v01_genomic.fna",
      "fileType": "GENOMIC_NUCLEOTIDE_FASTA",
      "uncompressedLengthBytes": "32675434"
    }
  ]
},{
  "accession": "GCF_000235365.1",
  "files": [
    {
      "filePath": "GCF_000235365.1/GCF_000235365.1_ASM23536v1_genomic.fna",
      "fileType": "GENOMIC_NUCLEOTIDE_FASTA",
      "uncompressedLengthBytes": "9790946"
    }
  ]
},{
  "accession": "GCF_000271625.1",
  "files": [
    {
      "filePath": "GCF_000271625.1/GCF_000271625.1_Conpu1_genomic.fna",
      "fileType": "GENOMIC_NUCLEOTIDE_FASTA",
      "uncompressedLengthBytes": "43531895"
    }
  ]
},{
  "accession": "GCF_000275845.1",
  "files": [
    {
      "filePath": "GCF_000275845.1/GCF_000275845.1_Dichomitus_squalens_v1.0_genomic.fna",
      "fileType": "GENOMIC_NUCLEOTIDE_FASTA",
      "uncompressedLengthBytes": "43350147"
    }
  ]
},{
  "accession": "GCF_000277815.2",
  "files": [
    {
      "filePath": "GCF_000277815.2/GCF_000277815.2_ASM27781v3_genomic.fna",
      "fileType": "GENOMIC_NUCLEOTIDE_FASTA",
      "uncompressedLengthBytes": "2280904"
    }
  ]
},{
  "accession": "GCF_000280035.1",
  "files": [
    {
      "filePath": "GCF_000280035.1/GCF_000280035.1_ASM28003v2_genomic.fna",
      "fileType": "GENOMIC_NUCLEOTIDE_FASTA",
      "uncompressedLengthBytes": "2215980"
    }
  ]
},{
  "accession": "GCF_000281105.1",
  "files": [
    {
      "filePath": "GCF_000281105.1/GCF_000281105.1_Coni_apol_CBS100218_V1_genomic.fna",
      "fileType": "GENOMIC_NUCLEOTIDE_FASTA",
      "uncompressedLengthBytes": "29022792"
    }
  ]
},{
  "accession": "GCF_000292625.1",
  "files": [
    {
      "filePath": "GCF_000292625.1/GCF_000292625.1_Dacryopinax_sp._DJM_731_SSP1_v1.0_genomic.fna",
      "fileType": "GENOMIC_NUCLEOTIDE_FASTA",
      "uncompressedLengthBytes": "29884898"
    }
  ]
},{
  "accession": "GCF_000319635.2",
  "files": [
    {
      "filePath": "GCF_000319635.2/GCF_000319635.2_ASM31963v2_genomic.fna",
      "fileType": "GENOMIC_NUCLEOTIDE_FASTA",
      "uncompressedLengthBytes": "60344604"
    }
  ]
},{
  "accession": "GCF_000365145.1",
  "files": [
    {
      "filePath": "GCF_000365145.1/GCF_000365145.1_Phia_euro_CBS_101466_V1_genomic.fna",
      "fileType": "GENOMIC_NUCLEOTIDE_FASTA",
      "uncompressedLengthBytes": "29143368"
    }
  ]
},{
  "accession": "GCF_000464535.1",
  "files": [
    {
      "filePath": "GCF_000464535.1/GCF_000464535.1_EPUS_genomic.fna",
      "fileType": "GENOMIC_NUCLEOTIDE_FASTA",
      "uncompressedLengthBytes": "37696786"
    }
  ]
},{
  "accession": "GCF_001299255.1",
  "files": [
    {
      "filePath": "GCF_001299255.1/GCF_001299255.1_ASM129925v1_genomic.fna",
      "fileType": "GENOMIC_NUCLEOTIDE_FASTA",
      "uncompressedLengthBytes": "30758597"
    }
  ]
},{
  "accession": "GCF_001447935.2",
  "files": [
    {
      "filePath": "GCF_001447935.2/GCF_001447935.2_debFab1.1_genomic.fna",
      "fileType": "GENOMIC_NUCLEOTIDE_FASTA",
      "uncompressedLengthBytes": "11904298"
    }
  ]
},{
  "accession": "GCF_001548555.1",
  "files": [
    {
      "filePath": "GCF_001548555.1/GCF_001548555.1_ASM154855v1_genomic.fna",
      "fileType": "GENOMIC_NUCLEOTIDE_FASTA",
      "uncompressedLengthBytes": "9034678"
    }
  ]
},{
  "accession": "GCF_001625195.1",
  "files": [
    {
      "filePath": "GCF_001625195.1/GCF_001625195.1_ASM162519v1_genomic.fna",
      "fileType": "GENOMIC_NUCLEOTIDE_FASTA",
      "uncompressedLengthBytes": "33244772"
    }
  ]
},{
  "accession": "GCF_001636725.1",
  "files": [
    {
      "filePath": "GCF_001636725.1/GCF_001636725.1_ISF_1.0_genomic.fna",
      "fileType": "GENOMIC_NUCLEOTIDE_FASTA",
      "uncompressedLengthBytes": "33952794"
    }
  ]
},{
  "accession": "GCF_001661405.1",
  "files": [
    {
      "filePath": "GCF_001661405.1/GCF_001661405.1_Cybja1_genomic.fna",
      "fileType": "GENOMIC_NUCLEOTIDE_FASTA",
      "uncompressedLengthBytes": "13190597"
    }
  ]
},{
  "accession": "GCF_001672515.1",
  "files": [
    {
      "filePath": "GCF_001672515.1/GCF_001672515.1_ASM167251v1_genomic.fna",
      "fileType": "GENOMIC_NUCLEOTIDE_FASTA",
      "uncompressedLengthBytes": "51352875"
    }
  ]
},{
  "accession": "GCF_001720155.1",
  "files": [
    {
      "filePath": "GCF_001720155.1/GCF_001720155.1_Tsuc_wing_CBS7118_V1_genomic.fna",
      "fileType": "GENOMIC_NUCLEOTIDE_FASTA",
      "uncompressedLengthBytes": "20228918"
    }
  ]
},{
  "accession": "GCF_001720205.1",
  "files": [
    {
      "filePath": "GCF_001720205.1/GCF_001720205.1_Cryp_amyl_CBS6039_V3_genomic.fna",
      "fileType": "GENOMIC_NUCLEOTIDE_FASTA",
      "uncompressedLengthBytes": "20509893"
    }
  ]
},{
  "accession": "GCF_001831195.1",
  "files": [
    {
      "filePath": "GCF_001831195.1/GCF_001831195.1_CORC01_genomic.fna",
      "fileType": "GENOMIC_NUCLEOTIDE_FASTA",
      "uncompressedLengthBytes": "49204556"
    }
  ]
},{
  "accession": "GCF_001883845.1",
  "files": [
    {
      "filePath": "GCF_001883845.1/GCF_001883845.1_ASM188384v1_genomic.fna",
      "fileType": "GENOMIC_NUCLEOTIDE_FASTA",
      "uncompressedLengthBytes": "35444202"
    }
  ]
},{
  "accession": "GCF_002954075.1",
  "files": [
    {
      "filePath": "GCF_002954075.1/GCF_002954075.1_C._deuterogattii_R265_chr_genomic.fna",
      "fileType": "GENOMIC_NUCLEOTIDE_FASTA",
      "uncompressedLengthBytes": "17770589"
    }
  ]
},{
  "accession": "GCF_008065305.1",
  "files": [
    {
      "filePath": "GCF_008065305.1/GCF_008065305.1_ASM806530v1_genomic.fna",
      "fileType": "GENOMIC_NUCLEOTIDE_FASTA",
      "uncompressedLengthBytes": "20069752"
    }
  ]
},{
  "accession": "GCF_008694065.1",
  "files": [
    {
      "filePath": "GCF_008694065.1/GCF_008694065.1_Dalch_JS-1345_genomic.fna",
      "fileType": "GENOMIC_NUCLEOTIDE_FASTA",
      "uncompressedLengthBytes": "39150440"
    }
  ]
},{
  "accession": "GCF_008704595.1",
  "files": [
    {
      "filePath": "GCF_008704595.1/GCF_008704595.1_ASM870459v1_genomic.fna",
      "fileType": "GENOMIC_NUCLEOTIDE_FASTA",
      "uncompressedLengthBytes": "13633886"
    }
  ]
},{
  "accession": "GCF_010015565.1",
  "files": [
    {
      "filePath": "GCF_010015565.1/GCF_010015565.1_Disac1_genomic.fna",
      "fileType": "GENOMIC_NUCLEOTIDE_FASTA",
      "uncompressedLengthBytes": "26875557"
    }
  ]
},{
  "accession": "GCF_010015585.1",
  "files": [
    {
      "filePath": "GCF_010015585.1/GCF_010015585.1_Erebi1_genomic.fna",
      "fileType": "GENOMIC_NUCLEOTIDE_FASTA",
      "uncompressedLengthBytes": "27211538"
    }
  ]
},{
  "accession": "GCF_010015615.1",
  "files": [
    {
      "filePath": "GCF_010015615.1/GCF_010015615.1_Cucbe1_genomic.fna",
      "fileType": "GENOMIC_NUCLEOTIDE_FASTA",
      "uncompressedLengthBytes": "33321935"
    }
  ]
},{
  "accession": "GCF_010015815.1",
  "files": [
    {
      "filePath": "GCF_010015815.1/GCF_010015815.1_Dotsy1_genomic.fna",
      "fileType": "GENOMIC_NUCLEOTIDE_FASTA",
      "uncompressedLengthBytes": "34871452"
    }
  ]
},{
  "accession": "GCF_010094145.1",
  "files": [
    {
      "filePath": "GCF_010094145.1/GCF_010094145.1_Didex1_genomic.fna",
      "fileType": "GENOMIC_NUCLEOTIDE_FASTA",
      "uncompressedLengthBytes": "34839845"
    }
  ]
},{
  "accession": "GCF_011075155.1",
  "files": [
    {
      "filePath": "GCF_011075155.1/GCF_011075155.1_ASM1107515v1_genomic.fna",
      "fileType": "GENOMIC_NUCLEOTIDE_FASTA",
      "uncompressedLengthBytes": "52684438"
    }
  ]
},{
  "accession": "GCF_011745365.1",
  "files": [
    {
      "filePath": "GCF_011745365.1/GCF_011745365.1_Crypa2_genomic.fna",
      "fileType": "GENOMIC_NUCLEOTIDE_FASTA",
      "uncompressedLengthBytes": "44421915"
    }
  ]
},{
  "accession": "GCF_011800055.1",
  "files": [
    {
      "filePath": "GCF_011800055.1/GCF_011800055.1_NFU_CgLc1_1.0_genomic.fna",
      "fileType": "GENOMIC_NUCLEOTIDE_FASTA",
      "uncompressedLengthBytes": "62693404"
    }
  ]
},{
  "accession": "GCF_011947395.1",
  "files": [
    {
      "filePath": "GCF_011947395.1/GCF_011947395.1_ASM1194739v2_genomic.fna",
      "fileType": "GENOMIC_NUCLEOTIDE_FASTA",
      "uncompressedLengthBytes": "52512598"
    }
  ]
},{
  "accession": "GCF_013390185.1",
  "files": [
    {
      "filePath": "GCF_013390185.1/GCF_013390185.1_ASM1339018v1_genomic.fna",
      "fileType": "GENOMIC_NUCLEOTIDE_FASTA",
      "uncompressedLengthBytes": "59939240"
    }
  ]
},{
  "accession": "GCF_013390195.1",
  "files": [
    {
      "filePath": "GCF_013390195.1/GCF_013390195.1_ASM1339019v1_genomic.fna",
      "fileType": "GENOMIC_NUCLEOTIDE_FASTA",
      "uncompressedLengthBytes": "63725815"
    }
  ]
},{
  "accession": "GCF_014595645.1",
  "files": [
    {
      "filePath": "GCF_014595645.1/GCF_014595645.1_ASM1459564v1_genomic.fna",
      "fileType": "GENOMIC_NUCLEOTIDE_FASTA",
      "uncompressedLengthBytes": "64485790"
    }
  ]
},{
  "accession": "GCF_014636115.1",
  "files": [
    {
      "filePath": "GCF_014636115.1/GCF_014636115.1_ASM1463611v1_genomic.fna",
      "fileType": "GENOMIC_NUCLEOTIDE_FASTA",
      "uncompressedLengthBytes": "12281253"
    }
  ]
},{
  "accession": "GCF_018416015.2",
  "files": [
    {
      "filePath": "GCF_018416015.2/GCF_018416015.2_ASM1841601v2_genomic.fna",
      "fileType": "GENOMIC_NUCLEOTIDE_FASTA",
      "uncompressedLengthBytes": "28546428"
    }
  ]
},{
  "accession": "GCF_019321695.1",
  "files": [
    {
      "filePath": "GCF_019321695.1/GCF_019321695.1_ASM1932169v1_genomic.fna",
      "fileType": "GENOMIC_NUCLEOTIDE_FASTA",
      "uncompressedLengthBytes": "54867359"
    }
  ]
},{
  "accession": "GCF_019669845.1",
  "files": [
    {
      "filePath": "GCF_019669845.1/GCF_019669845.1_AcreTS7_1_genomic.fna",
      "fileType": "GENOMIC_NUCLEOTIDE_FASTA",
      "uncompressedLengthBytes": "27655422"
    }
  ]
},{
  "accession": "GCF_022114955.1",
  "files": [
    {
      "filePath": "GCF_022114955.1/GCF_022114955.1_ASM2211495v2_genomic.fna",
      "fileType": "GENOMIC_NUCLEOTIDE_FASTA",
      "uncompressedLengthBytes": "27318920"
    }
  ]
},{
  "accession": "GCF_022376455.1",
  "files": [
    {
      "filePath": "GCF_022376455.1/GCF_022376455.1_Epityp1_genomic.fna",
      "fileType": "GENOMIC_NUCLEOTIDE_FASTA",
      "uncompressedLengthBytes": "56936228"
    }
  ]
},{
  "accession": "GCF_022478715.1",
  "files": [
    {
      "filePath": "GCF_022478715.1/GCF_022478715.1_Daldec1_genomic.fna",
      "fileType": "GENOMIC_NUCLEOTIDE_FASTA",
      "uncompressedLengthBytes": "35708211"
    }
  ]
},{
  "accession": "GCF_022478755.1",
  "files": [
    {
      "filePath": "GCF_022478755.1/GCF_022478755.1_Dalloc1_genomic.fna",
      "fileType": "GENOMIC_NUCLEOTIDE_FASTA",
      "uncompressedLengthBytes": "38325089"
    }
  ]
},{
  "accession": "GCF_022478825.1",
  "files": [
    {
      "filePath": "GCF_022478825.1/GCF_022478825.1_Dalcal1_genomic.fna",
      "fileType": "GENOMIC_NUCLEOTIDE_FASTA",
      "uncompressedLengthBytes": "36006889"
    }
  ]
},{
  "accession": "GCF_022497035.1",
  "files": [
    {
      "filePath": "GCF_022497035.1/GCF_022497035.1_Dalver1_genomic.fna",
      "fileType": "GENOMIC_NUCLEOTIDE_FASTA",
      "uncompressedLengthBytes": "36325042"
    }
  ]
},{
  "accession": "GCF_022702325.1",
  "files": [
    {
      "filePath": "GCF_022702325.1/GCF_022702325.1_ASM2270232v1_genomic.fna",
      "fileType": "GENOMIC_NUCLEOTIDE_FASTA",
      "uncompressedLengthBytes": "52598339"
    }
  ]
},{
  "accession": "GCF_022836535.1",
  "files": [
    {
      "filePath": "GCF_022836535.1/GCF_022836535.1_Cspa_1.0_genomic.fna",
      "fileType": "GENOMIC_NUCLEOTIDE_FASTA",
      "uncompressedLengthBytes": "51560594"
    }
  ]
},{
  "accession": "GCF_023278565.1",
  "files": [
    {
      "filePath": "GCF_023278565.1/GCF_023278565.1_ASM2327856v1_genomic.fna",
      "fileType": "GENOMIC_NUCLEOTIDE_FASTA",
      "uncompressedLengthBytes": "64237885"
    }
  ]
},{
  "accession": "GCF_024521655.1",
  "files": [
    {
      "filePath": "GCF_024521655.1/GCF_024521655.1_Durrog2_genomic.fna",
      "fileType": "GENOMIC_NUCLEOTIDE_FASTA",
      "uncompressedLengthBytes": "48802451"
    }
  ]
},{
  "accession": "GCF_025118155.1",
  "files": [
    {
      "filePath": "GCF_025118155.1/GCF_025118155.1_Cokrec1_genomic.fna",
      "fileType": "GENOMIC_NUCLEOTIDE_FASTA",
      "uncompressedLengthBytes": "28482759"
    }
  ]
},{
  "accession": "GCF_025882075.1",
  "files": [
    {
      "filePath": "GCF_025882075.1/GCF_025882075.1_ASM2588207v1_genomic.fna",
      "fileType": "GENOMIC_NUCLEOTIDE_FASTA",
      "uncompressedLengthBytes": "21248084"
    }
  ]
},{
  "accession": "GCF_026229845.1",
  "files": [
    {
      "filePath": "GCF_026229845.1/GCF_026229845.1_ASM2622984v1_genomic.fna",
      "fileType": "GENOMIC_NUCLEOTIDE_FASTA",
      "uncompressedLengthBytes": "52163026"
    }
  ]
},{
  "accession": "GCF_026319265.1",
  "files": [
    {
      "filePath": "GCF_026319265.1/GCF_026319265.1_ASM2631926v1_genomic.fna",
      "fileType": "GENOMIC_NUCLEOTIDE_FASTA",
      "uncompressedLengthBytes": "56744696"
    }
  ]
},{
  "accession": "GCF_027942845.1",
  "files": [
    {
      "filePath": "GCF_027942845.1/GCF_027942845.1_ASM2794284v1_genomic.fna",
      "fileType": "GENOMIC_NUCLEOTIDE_FASTA",
      "uncompressedLengthBytes": "50069466"
    }
  ]
},{
  "accession": "GCF_027946475.1",
  "files": [
    {
      "filePath": "GCF_027946475.1/GCF_027946475.1_ASM2794647v1_genomic.fna",
      "fileType": "GENOMIC_NUCLEOTIDE_FASTA",
      "uncompressedLengthBytes": "39945168"
    }
  ]
},{
  "accession": "GCF_030435595.1",
  "files": [
    {
      "filePath": "GCF_030435595.1/GCF_030435595.1_Armtab1_genomic.fna",
      "fileType": "GENOMIC_NUCLEOTIDE_FASTA",
      "uncompressedLengthBytes": "75894522"
    }
  ]
},{
  "accession": "GCF_030864355.1",
  "files": [
    {
      "filePath": "GCF_030864355.1/GCF_030864355.1_ASM3086435v1_genomic.fna",
      "fileType": "GENOMIC_NUCLEOTIDE_FASTA",
      "uncompressedLengthBytes": "20490874"
    }
  ]
},{
  "accession": "GCF_030867565.1",
  "files": [
    {
      "filePath": "GCF_030867565.1/GCF_030867565.1_CCOSS01_genomic.fna",
      "fileType": "GENOMIC_NUCLEOTIDE_FASTA",
      "uncompressedLengthBytes": "52279409"
    }
  ]
},{
  "accession": "GCF_030867605.1",
  "files": [
    {
      "filePath": "GCF_030867605.1/GCF_030867605.1_CPAR01_genomic.fna",
      "fileType": "GENOMIC_NUCLEOTIDE_FASTA",
      "uncompressedLengthBytes": "49797109"
    }
  ]
},{
  "accession": "GCF_030867785.1",
  "files": [
    {
      "filePath": "GCF_030867785.1/GCF_030867785.1_Colac2_genomic.fna",
      "fileType": "GENOMIC_NUCLEOTIDE_FASTA",
      "uncompressedLengthBytes": "49719793"
    }
  ]
},{
  "accession": "GCF_030869225.1",
  "files": [
    {
      "filePath": "GCF_030869225.1/GCF_030869225.1_CABS01_genomic.fna",
      "fileType": "GENOMIC_NUCLEOTIDE_FASTA",
      "uncompressedLengthBytes": "54679903"
    }
  ]
},{
  "accession": "GCF_030869305.1",
  "files": [
    {
      "filePath": "GCF_030869305.1/GCF_030869305.1_CTAM01_genomic.fna",
      "fileType": "GENOMIC_NUCLEOTIDE_FASTA",
      "uncompressedLengthBytes": "52795760"
    }
  ]
},{
  "accession": "GCF_030913465.1",
  "files": [
    {
      "filePath": "GCF_030913465.1/GCF_030913465.1_Colna1_genomic.fna",
      "fileType": "GENOMIC_NUCLEOTIDE_FASTA",
      "uncompressedLengthBytes": "53177268"
    }
  ]
},{
  "accession": "GCF_030913485.1",
  "files": [
    {
      "filePath": "GCF_030913485.1/GCF_030913485.1_Colgo1_genomic.fna",
      "fileType": "GENOMIC_NUCLEOTIDE_FASTA",
      "uncompressedLengthBytes": "52322949"
    }
  ]
},{
  "accession": "GCF_030913505.1",
  "files": [
    {
      "filePath": "GCF_030913505.1/GCF_030913505.1_Colph1_genomic.fna",
      "fileType": "GENOMIC_NUCLEOTIDE_FASTA",
      "uncompressedLengthBytes": "52320831"
    }
  ]
},{
  "accession": "GCF_033296635.1",
  "files": [
    {
      "filePath": "GCF_033296635.1/GCF_033296635.1_Chafun1_v1.0_genomic.fna",
      "fileType": "GENOMIC_NUCLEOTIDE_FASTA",
      "uncompressedLengthBytes": "33049543"
    }
  ]
},{
  "accession": "GCF_034447905.1",
  "files": [
    {
      "filePath": "GCF_034447905.1/GCF_034447905.1_ASM3444790v1_genomic.fna",
      "fileType": "GENOMIC_NUCLEOTIDE_FASTA",
      "uncompressedLengthBytes": "52433495"
    }
  ]
},{
  "accession": "GCF_036417295.1",
  "files": [
    {
      "filePath": "GCF_036417295.1/GCF_036417295.1_ASM3641729v1_genomic.fna",
      "fileType": "GENOMIC_NUCLEOTIDE_FASTA",
      "uncompressedLengthBytes": "17991632"
    }
  ]
},{
  "accession": "GCA_000235945.1",
  "files": [
    {
      "filePath": "GCA_000235945.1/GCA_000235945.1_HOMPOL_1.0_genomic.fna",
      "fileType": "GENOMIC_NUCLEOTIDE_FASTA",
      "uncompressedLengthBytes": "27798905"
    }
  ]
},{
  "accession": "GCA_000320605.2",
  "files": [
    {
      "filePath": "GCA_000320605.2/GCA_000320605.2_Ceriporiopsis_subvermispora_B_v1.0_genomic.fna",
      "fileType": "GENOMIC_NUCLEOTIDE_FASTA",
      "uncompressedLengthBytes": "39543606"
    }
  ]
},{
  "accession": "GCA_000338015.2",
  "files": [
    {
      "filePath": "GCA_000338015.2/GCA_000338015.2_Glu37180_1.0_genomic.fna",
      "fileType": "GENOMIC_NUCLEOTIDE_FASTA",
      "uncompressedLengthBytes": "47614643"
    }
  ]
},{
  "accession": "GCA_000344655.2",
  "files": [
    {
      "filePath": "GCA_000344655.2/GCA_000344655.2_Fompi3_genomic.fna",
      "fileType": "GENOMIC_NUCLEOTIDE_FASTA",
      "uncompressedLengthBytes": "42189106"
    }
  ]
},{
  "accession": "GCA_000467715.1",
  "files": [
    {
      "filePath": "GCA_000467715.1/GCA_000467715.1_ASM46771v1_genomic.fna",
      "fileType": "GENOMIC_NUCLEOTIDE_FASTA",
      "uncompressedLengthBytes": "38844016"
    }
  ]
},{
  "accession": "GCA_000472125.2",
  "files": [
    {
      "filePath": "GCA_000472125.2/GCA_000472125.2_Hirsutella_thompsonii_MTCC6686_genomic.fna",
      "fileType": "GENOMIC_NUCLEOTIDE_FASTA",
      "uncompressedLengthBytes": "35704399"
    }
  ]
},{
  "accession": "GCA_000504385.2",
  "files": [
    {
      "filePath": "GCA_000504385.2/GCA_000504385.2_ASM50438v2_genomic.fna",
      "fileType": "GENOMIC_NUCLEOTIDE_FASTA",
      "uncompressedLengthBytes": "26916019"
    }
  ]
},{
  "accession": "GCA_000585475.3",
  "files": [
    {
      "filePath": "GCA_000585475.3/GCA_000585475.3_FQ_Hvineae_v3_genomic.fna",
      "fileType": "GENOMIC_NUCLEOTIDE_FASTA",
      "uncompressedLengthBytes": "11489019"
    }
  ]
},{
  "accession": "GCA_000697665.1",
  "files": [
    {
      "filePath": "GCA_000697665.1/GCA_000697665.1_Jaaar1_genomic.fna",
      "fileType": "GENOMIC_NUCLEOTIDE_FASTA",
      "uncompressedLengthBytes": "45643230"
    }
  ]
},{
  "accession": "GCA_000712465.1",
  "files": [
    {
      "filePath": "GCA_000712465.1/GCA_000712465.1_CMo_1.0_genomic.fna",
      "fileType": "GENOMIC_NUCLEOTIDE_FASTA",
      "uncompressedLengthBytes": "25782704"
    }
  ]
},{
  "accession": "GCA_000731825.1",
  "files": [
    {
      "filePath": "GCA_000731825.1/GCA_000731825.1_ASM73182v1_genomic.fna",
      "fileType": "GENOMIC_NUCLEOTIDE_FASTA",
      "uncompressedLengthBytes": "29483956"
    }
  ]
},{
  "accession": "GCA_000733355.1",
  "files": [
    {
      "filePath": "GCA_000733355.1/GCA_000733355.1_ASM73335v1_genomic.fna",
      "fileType": "GENOMIC_NUCLEOTIDE_FASTA",
      "uncompressedLengthBytes": "51436680"
    }
  ]
},{
  "accession": "GCA_000827185.1",
  "files": [
    {
      "filePath": "GCA_000827185.1/GCA_000827185.1_Hydpi2_genomic.fna",
      "fileType": "GENOMIC_NUCLEOTIDE_FASTA",
      "uncompressedLengthBytes": "38825013"
    }
  ]
},{
  "accession": "GCA_000827355.1",
  "files": [
    {
      "filePath": "GCA_000827355.1/GCA_000827355.1_Hebeloma_cylindrosporum_h7_v2.0_genomic.fna",
      "fileType": "GENOMIC_NUCLEOTIDE_FASTA",
      "uncompressedLengthBytes": "38723039"
    }
  ]
},{
  "accession": "GCA_000833645.1",
  "files": [
    {
      "filePath": "GCA_000833645.1/GCA_000833645.1_ASM83364v1_genomic.fna",
      "fileType": "GENOMIC_NUCLEOTIDE_FASTA",
      "uncompressedLengthBytes": "32151015"
    }
  ]
},{
  "accession": "GCA_000835395.1",
  "files": [
    {
      "filePath": "GCA_000835395.1/GCA_000835395.1_Exop_side_CBS121828_V1_genomic.fna",
      "fileType": "GENOMIC_NUCLEOTIDE_FASTA",
      "uncompressedLengthBytes": "29875001"
    }
  ]
},{
  "accession": "GCA_000934395.1",
  "files": [
    {
      "filePath": "GCA_000934395.1/GCA_000934395.1_Fishe1_genomic.fna",
      "fileType": "GENOMIC_NUCLEOTIDE_FASTA",
      "uncompressedLengthBytes": "34339890"
    }
  ]
},{
  "accession": "GCA_000956045.1",
  "files": [
    {
      "filePath": "GCA_000956045.1/GCA_000956045.1_ASM95604v1_genomic.fna",
      "fileType": "GENOMIC_NUCLEOTIDE_FASTA",
      "uncompressedLengthBytes": "51832661"
    }
  ]
},{
  "accession": "GCA_001262555.1",
  "files": [
    {
      "filePath": "GCA_001262555.1/GCA_001262555.1_ASM126255v1_genomic.fna",
      "fileType": "GENOMIC_NUCLEOTIDE_FASTA",
      "uncompressedLengthBytes": "52299278"
    }
  ]
},{
  "accession": "GCA_001399465.1",
  "files": [
    {
      "filePath": "GCA_001399465.1/GCA_001399465.1_H_scutula_V1_genomic.fna",
      "fileType": "GENOMIC_NUCLEOTIDE_FASTA",
      "uncompressedLengthBytes": "64301898"
    }
  ]
},{
  "accession": "GCA_001414345.1",
  "files": [
    {
      "filePath": "GCA_001414345.1/GCA_001414345.1_H_infarciens_v1_genomic.fna",
      "fileType": "GENOMIC_NUCLEOTIDE_FASTA",
      "uncompressedLengthBytes": "69199538"
    }
  ]
},{
  "accession": "GCA_001414355.1",
  "files": [
    {
      "filePath": "GCA_001414355.1/GCA_001414355.1_ASM141435v1_genomic.fna",
      "fileType": "GENOMIC_NUCLEOTIDE_FASTA",
      "uncompressedLengthBytes": "59782434"
    }
  ]
},{
  "accession": "GCA_001414375.1",
  "files": [
    {
      "filePath": "GCA_001414375.1/GCA_001414375.1_H_laetus_v1_genomic.fna",
      "fileType": "GENOMIC_NUCLEOTIDE_FASTA",
      "uncompressedLengthBytes": "36980686"
    }
  ]
},{
  "accession": "GCA_001414415.1",
  "files": [
    {
      "filePath": "GCA_001414415.1/GCA_001414415.1_H_repandus_genomic.fna",
      "fileType": "GENOMIC_NUCLEOTIDE_FASTA",
      "uncompressedLengthBytes": "43451849"
    }
  ]
},{
  "accession": "GCA_001414455.1",
  "files": [
    {
      "filePath": "GCA_001414455.1/GCA_001414455.1_H_fructigenus_v1_genomic.fna",
      "fileType": "GENOMIC_NUCLEOTIDE_FASTA",
      "uncompressedLengthBytes": "61942063"
    }
  ]
},{
  "accession": "GCA_001414485.1",
  "files": [
    {
      "filePath": "GCA_001414485.1/GCA_001414485.1_H_herbarum_v1_genomic.fna",
      "fileType": "GENOMIC_NUCLEOTIDE_FASTA",
      "uncompressedLengthBytes": "70232829"
    }
  ]
},{
  "accession": "GCA_001457955.1",
  "files": [
    {
      "filePath": "GCA_001457955.1/GCA_001457955.1_BM42NG_genomic.fna",
      "fileType": "GENOMIC_NUCLEOTIDE_FASTA",
      "uncompressedLengthBytes": "28339970"
    }
  ]
},{
  "accession": "GCA_001483325.1",
  "files": [
    {
      "filePath": "GCA_001483325.1/GCA_001483325.1_ASM148332v1_genomic.fna",
      "fileType": "GENOMIC_NUCLEOTIDE_FASTA",
      "uncompressedLengthBytes": "28935137"
    }
  ]
},{
  "accession": "GCA_001513895.1",
  "files": [
    {
      "filePath": "GCA_001513895.1/GCA_001513895.1_CLC_Genomic_Workbench_genomic.fna",
      "fileType": "GENOMIC_NUCLEOTIDE_FASTA",
      "uncompressedLengthBytes": "34707802"
    }
  ]
},{
  "accession": "GCA_001574975.1",
  "files": [
    {
      "filePath": "GCA_001574975.1/GCA_001574975.1_Ganpr1_genomic.fna",
      "fileType": "GENOMIC_NUCLEOTIDE_FASTA",
      "uncompressedLengthBytes": "49444600"
    }
  ]
},{
  "accession": "GCA_001599095.1",
  "files": [
    {
      "filePath": "GCA_001599095.1/GCA_001599095.1_JCM_1507_assembly_v001_genomic.fna",
      "fileType": "GENOMIC_NUCLEOTIDE_FASTA",
      "uncompressedLengthBytes": "12329897"
    }
  ]
},{
  "accession": "GCA_001599655.1",
  "files": [
    {
      "filePath": "GCA_001599655.1/GCA_001599655.1_JCM_5230_assembly_v001_genomic.fna",
      "fileType": "GENOMIC_NUCLEOTIDE_FASTA",
      "uncompressedLengthBytes": "28110586"
    }
  ]
},{
  "accession": "GCA_001599755.1",
  "files": [
    {
      "filePath": "GCA_001599755.1/GCA_001599755.1_JCM_17184_assembly_v001_genomic.fna",
      "fileType": "GENOMIC_NUCLEOTIDE_FASTA",
      "uncompressedLengthBytes": "42923522"
    }
  ]
},{
  "accession": "GCA_001599775.1",
  "files": [
    {
      "filePath": "GCA_001599775.1/GCA_001599775.1_JCM_1751_assembly_v001_genomic.fna",
      "fileType": "GENOMIC_NUCLEOTIDE_FASTA",
      "uncompressedLengthBytes": "30228085"
    }
  ]
},{
  "accession": "GCA_001599795.1",
  "files": [
    {
      "filePath": "GCA_001599795.1/GCA_001599795.1_JCM_6030_assembly_v001_genomic.fna",
      "fileType": "GENOMIC_NUCLEOTIDE_FASTA",
      "uncompressedLengthBytes": "36825548"
    }
  ]
},{
  "accession": "GCA_001599815.1",
  "files": [
    {
      "filePath": "GCA_001599815.1/GCA_001599815.1_JCM_9210_assembly_v001_genomic.fna",
      "fileType": "GENOMIC_NUCLEOTIDE_FASTA",
      "uncompressedLengthBytes": "40825750"
    }
  ]
},{
  "accession": "GCA_001599935.1",
  "files": [
    {
      "filePath": "GCA_001599935.1/GCA_001599935.1_JCM_1743_assembly_v001_genomic.fna",
      "fileType": "GENOMIC_NUCLEOTIDE_FASTA",
      "uncompressedLengthBytes": "20995945"
    }
  ]
},{
  "accession": "GCA_001600035.1",
  "files": [
    {
      "filePath": "GCA_001600035.1/GCA_001600035.1_JCM_11471_assembly_v001_genomic.fna",
      "fileType": "GENOMIC_NUCLEOTIDE_FASTA",
      "uncompressedLengthBytes": "17961036"
    }
  ]
},{
  "accession": "GCA_001600055.1",
  "files": [
    {
      "filePath": "GCA_001600055.1/GCA_001600055.1_JCM_11695_assembly_v001_genomic.fna",
      "fileType": "GENOMIC_NUCLEOTIDE_FASTA",
      "uncompressedLengthBytes": "20032767"
    }
  ]
},{
  "accession": "GCA_001632375.1",
  "files": [
    {
      "filePath": "GCA_001632375.1/GCA_001632375.1_Exigl1_genomic.fna",
      "fileType": "GENOMIC_NUCLEOTIDE_FASTA",
      "uncompressedLengthBytes": "79336074"
    }
  ]
},{
  "accession": "GCA_001633045.1",
  "files": [
    {
      "filePath": "GCA_001633045.1/GCA_001633045.1_ASM163304v1_genomic.fna",
      "fileType": "GENOMIC_NUCLEOTIDE_FASTA",
      "uncompressedLengthBytes": "47537124"
    }
  ]
},{
  "accession": "GCA_001654545.1",
  "files": [
    {
      "filePath": "GCA_001654545.1/GCA_001654545.1_ASM165454v1_genomic.fna",
      "fileType": "GENOMIC_NUCLEOTIDE_FASTA",
      "uncompressedLengthBytes": "42655402"
    }
  ]
},{
  "accession": "GCA_001664025.1",
  "files": [
    {
      "filePath": "GCA_001664025.1/GCA_001664025.1_Hanva1_1_genomic.fna",
      "fileType": "GENOMIC_NUCLEOTIDE_FASTA",
      "uncompressedLengthBytes": "11673545"
    }
  ]
},{
  "accession": "GCA_001680505.1",
  "files": [
    {
      "filePath": "GCA_001680505.1/GCA_001680505.1_ASM168050v1_genomic.fna",
      "fileType": "GENOMIC_NUCLEOTIDE_FASTA",
      "uncompressedLengthBytes": "51506101"
    }
  ]
},{
  "accession": "GCA_001680515.1",
  "files": [
    {
      "filePath": "GCA_001680515.1/GCA_001680515.1_ASM168051v1_genomic.fna",
      "fileType": "GENOMIC_NUCLEOTIDE_FASTA",
      "uncompressedLengthBytes": "52721611"
    }
  ]
},{
  "accession": "GCA_001680625.1",
  "files": [
    {
      "filePath": "GCA_001680625.1/GCA_001680625.1_ASM168062v1_genomic.fna",
      "fileType": "GENOMIC_NUCLEOTIDE_FASTA",
      "uncompressedLengthBytes": "55164244"
    }
  ]
},{
  "accession": "GCA_001680685.1",
  "files": [
    {
      "filePath": "GCA_001680685.1/GCA_001680685.1_ASM168068v1_genomic.fna",
      "fileType": "GENOMIC_NUCLEOTIDE_FASTA",
      "uncompressedLengthBytes": "52222704"
    }
  ]
},{
  "accession": "GCA_001692915.1",
  "files": [
    {
      "filePath": "GCA_001692915.1/GCA_001692915.1_Glonium_stellatum_CBS_207.34_v1.0_genomic.fna",
      "fileType": "GENOMIC_NUCLEOTIDE_FASTA",
      "uncompressedLengthBytes": "41356213"
    }
  ]
},{
  "accession": "GCA_001747045.1",
  "files": [
    {
      "filePath": "GCA_001747045.1/GCA_001747045.1_ASM174704v1_genomic.fna",
      "fileType": "GENOMIC_NUCLEOTIDE_FASTA",
      "uncompressedLengthBytes": "11603876"
    }
  ]
},{
  "accession": "GCA_001913855.2",
  "files": [
    {
      "filePath": "GCA_001913855.2/GCA_001913855.2_ASM191385v2_genomic.fna",
      "fileType": "GENOMIC_NUCLEOTIDE_FASTA",
      "uncompressedLengthBytes": "35188286"
    }
  ]
},{
  "accession": "GCA_001931775.1",
  "files": [
    {
      "filePath": "GCA_001931775.1/GCA_001931775.1_ASM193177v1_genomic.fna",
      "fileType": "GENOMIC_NUCLEOTIDE_FASTA",
      "uncompressedLengthBytes": "46760243"
    }
  ]
},{
  "accession": "GCA_002018275.1",
  "files": [
    {
      "filePath": "GCA_002018275.1/GCA_002018275.1_ASM201827v1_genomic.fna",
      "fileType": "GENOMIC_NUCLEOTIDE_FASTA",
      "uncompressedLengthBytes": "27075689"
    }
  ]
},{
  "accession": "GCA_002087885.1",
  "files": [
    {
      "filePath": "GCA_002087885.1/GCA_002087885.1_ASM208788v1_genomic.fna",
      "fileType": "GENOMIC_NUCLEOTIDE_FASTA",
      "uncompressedLengthBytes": "4744838"
    }
  ]
},{
  "accession": "GCA_002093855.1",
  "files": [
    {
      "filePath": "GCA_002093855.1/GCA_002093855.1_ASM209385v1_genomic.fna",
      "fileType": "GENOMIC_NUCLEOTIDE_FASTA",
      "uncompressedLengthBytes": "35809811"
    }
  ]
},{
  "accession": "GCA_002104935.1",
  "files": [
    {
      "filePath": "GCA_002104935.1/GCA_002104935.1_Hesve2_genomic.fna",
      "fileType": "GENOMIC_NUCLEOTIDE_FASTA",
      "uncompressedLengthBytes": "27568427"
    }
  ]
},{
  "accession": "GCA_002150815.3",
  "files": [
    {
      "filePath": "GCA_002150815.3/GCA_002150815.3_ASM215081v3_genomic.fna",
      "fileType": "GENOMIC_NUCLEOTIDE_FASTA",
      "uncompressedLengthBytes": "42892848"
    }
  ]
},{
  "accession": "GCA_002165215.1",
  "files": [
    {
      "filePath": "GCA_002165215.1/GCA_002165215.1_FUSPIN1.0_genomic.fna",
      "fileType": "GENOMIC_NUCLEOTIDE_FASTA",
      "uncompressedLengthBytes": "48392563"
    }
  ]
},{
  "accession": "GCA_002168265.2",
  "files": [
    {
      "filePath": "GCA_002168265.2/GCA_002168265.2_ASM216826v2_genomic.fna",
      "fileType": "GENOMIC_NUCLEOTIDE_FASTA",
      "uncompressedLengthBytes": "48907094"
    }
  ]
},{
  "accession": "GCA_002234235.1",
  "files": [
    {
      "filePath": "GCA_002234235.1/GCA_002234235.1_Hy9_genomic.fna",
      "fileType": "GENOMIC_NUCLEOTIDE_FASTA",
      "uncompressedLengthBytes": "55629904"
    }
  ]
},{
  "accession": "GCA_002573585.1",
  "files": [
    {
      "filePath": "GCA_002573585.1/GCA_002573585.1_Heli_gris_5409_V1_genomic.fna",
      "fileType": "GENOMIC_NUCLEOTIDE_FASTA",
      "uncompressedLengthBytes": "32485888"
    }
  ]
},{
  "accession": "GCA_002760635.1",
  "files": [
    {
      "filePath": "GCA_002760635.1/GCA_002760635.1_GanSi1.6_genomic.fna",
      "fileType": "GENOMIC_NUCLEOTIDE_FASTA",
      "uncompressedLengthBytes": "49573806"
    }
  ]
},{
  "accession": "GCA_002778075.1",
  "files": [
    {
      "filePath": "GCA_002778075.1/GCA_002778075.1_ASM277807v1_genomic.fna",
      "fileType": "GENOMIC_NUCLEOTIDE_FASTA",
      "uncompressedLengthBytes": "28030001"
    }
  ]
},{
  "accession": "GCA_002778095.1",
  "files": [
    {
      "filePath": "GCA_002778095.1/GCA_002778095.1_ASM277809v1_genomic.fna",
      "fileType": "GENOMIC_NUCLEOTIDE_FASTA",
      "uncompressedLengthBytes": "35185212"
    }
  ]
},{
  "accession": "GCA_002803225.1",
  "files": [
    {
      "filePath": "GCA_002803225.1/GCA_002803225.1_ASM280322v1_genomic.fna",
      "fileType": "GENOMIC_NUCLEOTIDE_FASTA",
      "uncompressedLengthBytes": "59168893"
    }
  ]
},{
  "accession": "GCA_002865625.1",
  "files": [
    {
      "filePath": "GCA_002865625.1/GCA_002865625.1_Rhier1_genomic.fna",
      "fileType": "GENOMIC_NUCLEOTIDE_FASTA",
      "uncompressedLengthBytes": "58157871"
    }
  ]
},{
  "accession": "GCA_002865655.1",
  "files": [
    {
      "filePath": "GCA_002865655.1/GCA_002865655.1_Melva1_genomic.fna",
      "fileType": "GENOMIC_NUCLEOTIDE_FASTA",
      "uncompressedLengthBytes": "56566364"
    }
  ]
},{
  "accession": "GCA_002900995.3",
  "files": [
    {
      "filePath": "GCA_002900995.3/GCA_002900995.3_Gabo_G3_genomic.fna",
      "fileType": "GENOMIC_NUCLEOTIDE_FASTA",
      "uncompressedLengthBytes": "56577558"
    }
  ]
},{
  "accession": "GCA_002917075.1",
  "files": [
    {
      "filePath": "GCA_002917075.1/GCA_002917075.1_HLIG_V1.0_genomic.fna",
      "fileType": "GENOMIC_NUCLEOTIDE_FASTA",
      "uncompressedLengthBytes": "44387526"
    }
  ]
},{
  "accession": "GCA_002917775.1",
  "files": [
    {
      "filePath": "GCA_002917775.1/GCA_002917775.1_ASM291777v1_genomic.fna",
      "fileType": "GENOMIC_NUCLEOTIDE_FASTA",
      "uncompressedLengthBytes": "20286224"
    }
  ]
},{
  "accession": "GCA_002938385.1",
  "files": [
    {
      "filePath": "GCA_002938385.1/GCA_002938385.1_ASM293838v1_genomic.fna",
      "fileType": "GENOMIC_NUCLEOTIDE_FASTA",
      "uncompressedLengthBytes": "47745754"
    }
  ]
},{
  "accession": "GCA_002980475.2",
  "files": [
    {
      "filePath": "GCA_002980475.2/GCA_002980475.2_ASM298047v2_genomic.fna",
      "fileType": "GENOMIC_NUCLEOTIDE_FASTA",
      "uncompressedLengthBytes": "47298079"
    }
  ]
},{
  "accession": "GCA_002980515.1",
  "files": [
    {
      "filePath": "GCA_002980515.1/GCA_002980515.1_ASM298051v1_genomic.fna",
      "fileType": "GENOMIC_NUCLEOTIDE_FASTA",
      "uncompressedLengthBytes": "50339069"
    }
  ]
},{
  "accession": "GCA_002982035.1",
  "files": [
    {
      "filePath": "GCA_002982035.1/GCA_002982035.1_ASM298203v1_genomic.fna",
      "fileType": "GENOMIC_NUCLEOTIDE_FASTA",
      "uncompressedLengthBytes": "51023111"
    }
  ]
},{
  "accession": "GCA_002991585.1",
  "files": [
    {
      "filePath": "GCA_002991585.1/GCA_002991585.1_ASM299158v1_genomic.fna",
      "fileType": "GENOMIC_NUCLEOTIDE_FASTA",
      "uncompressedLengthBytes": "62273408"
    }
  ]
},{
  "accession": "GCA_002994785.1",
  "files": [
    {
      "filePath": "GCA_002994785.1/GCA_002994785.1_ASM299478v1_genomic.fna",
      "fileType": "GENOMIC_NUCLEOTIDE_FASTA",
      "uncompressedLengthBytes": "38258037"
    }
  ]
},{
  "accession": "GCA_003020785.1",
  "files": [
    {
      "filePath": "GCA_003020785.1/GCA_003020785.1_Hgam_CRUB1928T_v1_genomic.fna",
      "fileType": "GENOMIC_NUCLEOTIDE_FASTA",
      "uncompressedLengthBytes": "10344635"
    }
  ]
},{
  "accession": "GCA_003032515.1",
  "files": [
    {
      "filePath": "GCA_003032515.1/GCA_003032515.1_ASM303251v1_genomic.fna",
      "fileType": "GENOMIC_NUCLEOTIDE_FASTA",
      "uncompressedLengthBytes": "27020726"
    }
  ]
},{
  "accession": "GCA_003086725.1",
  "files": [
    {
      "filePath": "GCA_003086725.1/GCA_003086725.1_ASM308672v1_genomic.fna",
      "fileType": "GENOMIC_NUCLEOTIDE_FASTA",
      "uncompressedLengthBytes": "28608090"
    }
  ]
},{
  "accession": "GCA_003313175.1",
  "files": [
    {
      "filePath": "GCA_003313175.1/GCA_003313175.1_ASM331317v1_genomic.fna",
      "fileType": "GENOMIC_NUCLEOTIDE_FASTA",
      "uncompressedLengthBytes": "41287143"
    }
  ]
},{
  "accession": "GCA_003314045.1",
  "files": [
    {
      "filePath": "GCA_003314045.1/GCA_003314045.1_ASM331404v1_genomic.fna",
      "fileType": "GENOMIC_NUCLEOTIDE_FASTA",
      "uncompressedLengthBytes": "80374620"
    }
  ]
},{
  "accession": "GCA_003314125.1",
  "files": [
    {
      "filePath": "GCA_003314125.1/GCA_003314125.1_ASM331412v1_genomic.fna",
      "fileType": "GENOMIC_NUCLEOTIDE_FASTA",
      "uncompressedLengthBytes": "28483356"
    }
  ]
},{
  "accession": "GCA_003316335.1",
  "files": [
    {
      "filePath": "GCA_003316335.1/GCA_003316335.1_ASM331633v1_genomic.fna",
      "fileType": "GENOMIC_NUCLEOTIDE_FASTA",
      "uncompressedLengthBytes": "42456921"
    }
  ]
},{
  "accession": "GCA_003316585.1",
  "files": [
    {
      "filePath": "GCA_003316585.1/GCA_003316585.1_ASM331658v1_genomic.fna",
      "fileType": "GENOMIC_NUCLEOTIDE_FASTA",
      "uncompressedLengthBytes": "125675715"
    }
  ]
},{
  "accession": "GCA_003353625.1",
  "files": [
    {
      "filePath": "GCA_003353625.1/GCA_003353625.1_ASM335362v1_genomic.fna",
      "fileType": "GENOMIC_NUCLEOTIDE_FASTA",
      "uncompressedLengthBytes": "46835840"
    }
  ]
},{
  "accession": "GCA_003550305.1",
  "files": [
    {
      "filePath": "GCA_003550305.1/GCA_003550305.1_ASM355030v1_genomic.fna",
      "fileType": "GENOMIC_NUCLEOTIDE_FASTA",
      "uncompressedLengthBytes": "138785740"
    }
  ]
},{
  "accession": "GCA_003550325.1",
  "files": [
    {
      "filePath": "GCA_003550325.1/GCA_003550325.1_ASM355032v1_genomic.fna",
      "fileType": "GENOMIC_NUCLEOTIDE_FASTA",
      "uncompressedLengthBytes": "575674142"
    }
  ]
},{
  "accession": "GCA_003611235.1",
  "files": [
    {
      "filePath": "GCA_003611235.1/GCA_003611235.1_ASM361123v1_genomic.fna",
      "fileType": "GENOMIC_NUCLEOTIDE_FASTA",
      "uncompressedLengthBytes": "69397694"
    }
  ]
},{
  "accession": "GCA_003670145.1",
  "files": [
    {
      "filePath": "GCA_003670145.1/GCA_003670145.1_ASM367014v1_genomic.fna",
      "fileType": "GENOMIC_NUCLEOTIDE_FASTA",
      "uncompressedLengthBytes": "35947960"
    }
  ]
},{
  "accession": "GCA_003698175.1",
  "files": [
    {
      "filePath": "GCA_003698175.1/GCA_003698175.1_Fus_sp_AF-12_v1.0_genomic.fna",
      "fileType": "GENOMIC_NUCLEOTIDE_FASTA",
      "uncompressedLengthBytes": "47354146"
    }
  ]
},{
  "accession": "GCA_003708185.3",
  "files": [
    {
      "filePath": "GCA_003708185.3/GCA_003708185.3_ASM370818v3_genomic.fna",
      "fileType": "GENOMIC_NUCLEOTIDE_FASTA",
      "uncompressedLengthBytes": "12517926"
    }
  ]
},{
  "accession": "GCA_003708205.2",
  "files": [
    {
      "filePath": "GCA_003708205.2/GCA_003708205.2_ASM370820v2_genomic.fna",
      "fileType": "GENOMIC_NUCLEOTIDE_FASTA",
      "uncompressedLengthBytes": "12630831"
    }
  ]
},{
  "accession": "GCA_003708315.3",
  "files": [
    {
      "filePath": "GCA_003708315.3/GCA_003708315.3_ASM370831v3_genomic.fna",
      "fileType": "GENOMIC_NUCLEOTIDE_FASTA",
      "uncompressedLengthBytes": "12433830"
    }
  ]
},{
  "accession": "GCA_003708445.3",
  "files": [
    {
      "filePath": "GCA_003708445.3/GCA_003708445.3_ASM370844v3_genomic.fna",
      "fileType": "GENOMIC_NUCLEOTIDE_FASTA",
      "uncompressedLengthBytes": "12696928"
    }
  ]
},{
  "accession": "GCA_003709265.2",
  "files": [
    {
      "filePath": "GCA_003709265.2/GCA_003709265.2_ASM370926v2_genomic.fna",
      "fileType": "GENOMIC_NUCLEOTIDE_FASTA",
      "uncompressedLengthBytes": "13042770"
    }
  ]
},{
  "accession": "GCA_003856775.1",
  "files": [
    {
      "filePath": "GCA_003856775.1/GCA_003856775.1_ASM385677v1_genomic.fna",
      "fileType": "GENOMIC_NUCLEOTIDE_FASTA",
      "uncompressedLengthBytes": "15742390"
    }
  ]
},{
  "accession": "GCA_003946985.1",
  "files": [
    {
      "filePath": "GCA_003946985.1/GCA_003946985.1_NRRL62584.SPAdes_genomic.fna",
      "fileType": "GENOMIC_NUCLEOTIDE_FASTA",
      "uncompressedLengthBytes": "48214114"
    }
  ]
},{
  "accession": "GCA_003946995.1",
  "files": [
    {
      "filePath": "GCA_003946995.1/GCA_003946995.1_NRRL62579.SPAdes_genomic.fna",
      "fileType": "GENOMIC_NUCLEOTIDE_FASTA",
      "uncompressedLengthBytes": "49385170"
    }
  ]
},{
  "accession": "GCA_003947005.1",
  "files": [
    {
      "filePath": "GCA_003947005.1/GCA_003947005.1_NRRL62606.SPAdes_genomic.fna",
      "fileType": "GENOMIC_NUCLEOTIDE_FASTA",
      "uncompressedLengthBytes": "48191092"
    }
  ]
},{
  "accession": "GCA_003947045.1",
  "files": [
    {
      "filePath": "GCA_003947045.1/GCA_003947045.1_NRRL20438v1_genomic.fna",
      "fileType": "GENOMIC_NUCLEOTIDE_FASTA",
      "uncompressedLengthBytes": "49789073"
    }
  ]
},{
  "accession": "GCA_003955835.1",
  "files": [
    {
      "filePath": "GCA_003955835.1/GCA_003955835.1_ASM395583v1_genomic.fna",
      "fileType": "GENOMIC_NUCLEOTIDE_FASTA",
      "uncompressedLengthBytes": "34852080"
    }
  ]
},{
  "accession": "GCA_003988905.1",
  "files": [
    {
      "filePath": "GCA_003988905.1/GCA_003988905.1_ASM398890v1_genomic.fna",
      "fileType": "GENOMIC_NUCLEOTIDE_FASTA",
      "uncompressedLengthBytes": "57657350"
    }
  ]
},{
  "accession": "GCA_004325065.1",
  "files": [
    {
      "filePath": "GCA_004325065.1/GCA_004325065.1_BEOM2_v1_genomic.fna",
      "fileType": "GENOMIC_NUCLEOTIDE_FASTA",
      "uncompressedLengthBytes": "21357182"
    }
  ]
},{
  "accession": "GCA_004338095.1",
  "files": [
    {
      "filePath": "GCA_004338095.1/GCA_004338095.1_JLAU_GInc_1.1_genomic.fna",
      "fileType": "GENOMIC_NUCLEOTIDE_FASTA",
      "uncompressedLengthBytes": "39140689"
    }
  ]
},{
  "accession": "GCA_004366955.1",
  "files": [
    {
      "filePath": "GCA_004366955.1/GCA_004366955.1_ASM436695v1_genomic.fna",
      "fileType": "GENOMIC_NUCLEOTIDE_FASTA",
      "uncompressedLengthBytes": "39741639"
    }
  ]
},{
  "accession": "GCA_004367075.1",
  "files": [
    {
      "filePath": "GCA_004367075.1/GCA_004367075.1_FIESC_23_NRRL_66325_ITEM_7155_genomic.fna",
      "fileType": "GENOMIC_NUCLEOTIDE_FASTA",
      "uncompressedLengthBytes": "38012597"
    }
  ]
},{
  "accession": "GCA_004367095.1",
  "files": [
    {
      "filePath": "GCA_004367095.1/GCA_004367095.1_FIESC_25_NRRL_66324_ITEM_6748_genomic.fna",
      "fileType": "GENOMIC_NUCLEOTIDE_FASTA",
      "uncompressedLengthBytes": "37687019"
    }
  ]
},{
  "accession": "GCA_004367475.1",
  "files": [
    {
      "filePath": "GCA_004367475.1/GCA_004367475.1_Fusarium_camptoceras_NRRL_13381_genomic.fna",
      "fileType": "GENOMIC_NUCLEOTIDE_FASTA",
      "uncompressedLengthBytes": "37277964"
    }
  ]
},{
  "accession": "GCA_004367485.1",
  "files": [
    {
      "filePath": "GCA_004367485.1/GCA_004367485.1_FIESC_29_NRRL_66334_ITEM_10392_genomic.fna",
      "fileType": "GENOMIC_NUCLEOTIDE_FASTA",
      "uncompressedLengthBytes": "38405041"
    }
  ]
},{
  "accession": "GCA_004367495.1",
  "files": [
    {
      "filePath": "GCA_004367495.1/GCA_004367495.1_Fusarium_scirpi_NRRL_66328_genomic.fna",
      "fileType": "GENOMIC_NUCLEOTIDE_FASTA",
      "uncompressedLengthBytes": "40186368"
    }
  ]
},{
  "accession": "GCA_004369045.1",
  "files": [
    {
      "filePath": "GCA_004369045.1/GCA_004369045.1_Helsul1_genomic.fna",
      "fileType": "GENOMIC_NUCLEOTIDE_FASTA",
      "uncompressedLengthBytes": "32358171"
    }
  ]
},{
  "accession": "GCA_004681135.1",
  "files": [
    {
      "filePath": "GCA_004681135.1/GCA_004681135.1_ASM468113v1_genomic.fna",
      "fileType": "GENOMIC_NUCLEOTIDE_FASTA",
      "uncompressedLengthBytes": "38337827"
    }
  ]
},{
  "accession": "GCA_005059865.1",
  "files": [
    {
      "filePath": "GCA_005059865.1/GCA_005059865.1_ASM505986v1_genomic.fna",
      "fileType": "GENOMIC_NUCLEOTIDE_FASTA",
      "uncompressedLengthBytes": "38574142"
    }
  ]
},{
  "accession": "GCA_006506795.2",
  "files": [
    {
      "filePath": "GCA_006506795.2/GCA_006506795.2_HeCS-4_2.0_genomic.fna",
      "fileType": "GENOMIC_NUCLEOTIDE_FASTA",
      "uncompressedLengthBytes": "41724560"
    }
  ]
},{
  "accession": "GCA_006538405.1",
  "files": [
    {
      "filePath": "GCA_006538405.1/GCA_006538405.1_Dp_01_genomic.fna",
      "fileType": "GENOMIC_NUCLEOTIDE_FASTA",
      "uncompressedLengthBytes": "47437568"
    }
  ]
},{
  "accession": "GCA_008477525.1",
  "files": [
    {
      "filePath": "GCA_008477525.1/GCA_008477525.1_ASM847752v1_genomic.fna",
      "fileType": "GENOMIC_NUCLEOTIDE_FASTA",
      "uncompressedLengthBytes": "44558611"
    }
  ]
},{
  "accession": "GCA_008711595.1",
  "files": [
    {
      "filePath": "GCA_008711595.1/GCA_008711595.1_ASM871159v1_genomic.fna",
      "fileType": "GENOMIC_NUCLEOTIDE_FASTA",
      "uncompressedLengthBytes": "40717189"
    }
  ]
},{
  "accession": "GCA_009733575.1",
  "files": [
    {
      "filePath": "GCA_009733575.1/GCA_009733575.1_Gyman1_genomic.fna",
      "fileType": "GENOMIC_NUCLEOTIDE_FASTA",
      "uncompressedLengthBytes": "90548329"
    }
  ]
},{
  "accession": "GCA_009733715.1",
  "files": [
    {
      "filePath": "GCA_009733715.1/GCA_009733715.1_ASM973371v1_genomic.fna",
      "fileType": "GENOMIC_NUCLEOTIDE_FASTA",
      "uncompressedLengthBytes": "15264802"
    }
  ]
},{
  "accession": "GCA_009739215.1",
  "files": [
    {
      "filePath": "GCA_009739215.1/GCA_009739215.1_ASM973921v1_genomic.fna",
      "fileType": "GENOMIC_NUCLEOTIDE_FASTA",
      "uncompressedLengthBytes": "27342862"
    }
  ]
},{
  "accession": "GCA_009809945.1",
  "files": [
    {
      "filePath": "GCA_009809945.1/GCA_009809945.1_UNITO_GmarBEG34_1.0_genomic.fna",
      "fileType": "GENOMIC_NUCLEOTIDE_FASTA",
      "uncompressedLengthBytes": "783504103"
    }
  ]
},{
  "accession": "GCA_010015875.1",
  "files": [
    {
      "filePath": "GCA_010015875.1/GCA_010015875.1_ASM1001587v1_genomic.fna",
      "fileType": "GENOMIC_NUCLEOTIDE_FASTA",
      "uncompressedLengthBytes": "52641322"
    }
  ]
},{
  "accession": "GCA_010883475.1",
  "files": [
    {
      "filePath": "GCA_010883475.1/GCA_010883475.1_ASM1088347v1_genomic.fna",
      "fileType": "GENOMIC_NUCLEOTIDE_FASTA",
      "uncompressedLengthBytes": "26202091"
    }
  ]
},{
  "accession": "GCA_011320165.1",
  "files": [
    {
      "filePath": "GCA_011320165.1/GCA_011320165.1_ASM1132016v1_genomic.fna",
      "fileType": "GENOMIC_NUCLEOTIDE_FASTA",
      "uncompressedLengthBytes": "46211302"
    }
  ]
},{
  "accession": "GCA_011799845.1",
  "files": [
    {
      "filePath": "GCA_011799845.1/GCA_011799845.1_ASM1179984v1_genomic.fna",
      "fileType": "GENOMIC_NUCLEOTIDE_FASTA",
      "uncompressedLengthBytes": "38956767"
    }
  ]
},{
  "accession": "GCA_011800155.1",
  "files": [
    {
      "filePath": "GCA_011800155.1/GCA_011800155.1_ASM1180015v1_genomic.fna",
      "fileType": "GENOMIC_NUCLEOTIDE_FASTA",
      "uncompressedLengthBytes": "38605067"
    }
  ]
},{
  "accession": "GCA_011800825.1",
  "files": [
    {
      "filePath": "GCA_011800825.1/GCA_011800825.1_ASM1180082v1_genomic.fna",
      "fileType": "GENOMIC_NUCLEOTIDE_FASTA",
      "uncompressedLengthBytes": "35367510"
    }
  ]
},{
  "accession": "GCA_012931995.1",
  "files": [
    {
      "filePath": "GCA_012931995.1/GCA_012931995.1_ASM1293199v1_genomic.fna",
      "fileType": "GENOMIC_NUCLEOTIDE_FASTA",
      "uncompressedLengthBytes": "51966779"
    }
  ]
},{
  "accession": "GCA_012932015.1",
  "files": [
    {
      "filePath": "GCA_012932015.1/GCA_012932015.1_ASM1293201v1_genomic.fna",
      "fileType": "GENOMIC_NUCLEOTIDE_FASTA",
      "uncompressedLengthBytes": "43973174"
    }
  ]
},{
  "accession": "GCA_012932025.1",
  "files": [
    {
      "filePath": "GCA_012932025.1/GCA_012932025.1_ASM1293202v1_genomic.fna",
      "fileType": "GENOMIC_NUCLEOTIDE_FASTA",
      "uncompressedLengthBytes": "46474130"
    }
  ]
},{
  "accession": "GCA_012977735.1",
  "files": [
    {
      "filePath": "GCA_012977735.1/GCA_012977735.1_ASM1297773v1_genomic.fna",
      "fileType": "GENOMIC_NUCLEOTIDE_FASTA",
      "uncompressedLengthBytes": "38389827"
    }
  ]
},{
  "accession": "GCA_012977745.1",
  "files": [
    {
      "filePath": "GCA_012977745.1/GCA_012977745.1_ASM1297774v1_genomic.fna",
      "fileType": "GENOMIC_NUCLEOTIDE_FASTA",
      "uncompressedLengthBytes": "39439355"
    }
  ]
},{
  "accession": "GCA_012977755.1",
  "files": [
    {
      "filePath": "GCA_012977755.1/GCA_012977755.1_ASM1297775v1_genomic.fna",
      "fileType": "GENOMIC_NUCLEOTIDE_FASTA",
      "uncompressedLengthBytes": "36013150"
    }
  ]
},{
  "accession": "GCA_012977765.1",
  "files": [
    {
      "filePath": "GCA_012977765.1/GCA_012977765.1_ASM1297776v1_genomic.fna",
      "fileType": "GENOMIC_NUCLEOTIDE_FASTA",
      "uncompressedLengthBytes": "44440664"
    }
  ]
},{
  "accession": "GCA_012978555.1",
  "files": [
    {
      "filePath": "GCA_012978555.1/GCA_012978555.1_ASM1297855v1_genomic.fna",
      "fileType": "GENOMIC_NUCLEOTIDE_FASTA",
      "uncompressedLengthBytes": "49217183"
    }
  ]
},{
  "accession": "GCA_013183765.1",
  "files": [
    {
      "filePath": "GCA_013183765.1/GCA_013183765.1_ASM1318376v1_genomic.fna",
      "fileType": "GENOMIC_NUCLEOTIDE_FASTA",
      "uncompressedLengthBytes": "55972936"
    }
  ]
},{
  "accession": "GCA_013184375.1",
  "files": [
    {
      "filePath": "GCA_013184375.1/GCA_013184375.1_ASM1318437v1_genomic.fna",
      "fileType": "GENOMIC_NUCLEOTIDE_FASTA",
      "uncompressedLengthBytes": "49950597"
    }
  ]
},{
  "accession": "GCA_013184415.1",
  "files": [
    {
      "filePath": "GCA_013184415.1/GCA_013184415.1_ASM1318441v1_genomic.fna",
      "fileType": "GENOMIC_NUCLEOTIDE_FASTA",
      "uncompressedLengthBytes": "50552281"
    }
  ]
},{
  "accession": "GCA_013184455.1",
  "files": [
    {
      "filePath": "GCA_013184455.1/GCA_013184455.1_ASM1318445v1_genomic.fna",
      "fileType": "GENOMIC_NUCLEOTIDE_FASTA",
      "uncompressedLengthBytes": "38787535"
    }
  ]
},{
  "accession": "GCA_013186375.1",
  "files": [
    {
      "filePath": "GCA_013186375.1/GCA_013186375.1_ASM1318637v1_genomic.fna",
      "fileType": "GENOMIC_NUCLEOTIDE_FASTA",
      "uncompressedLengthBytes": "36592155"
    }
  ]
},{
  "accession": "GCA_013186395.1",
  "files": [
    {
      "filePath": "GCA_013186395.1/GCA_013186395.1_ASM1318639v1_genomic.fna",
      "fileType": "GENOMIC_NUCLEOTIDE_FASTA",
      "uncompressedLengthBytes": "49547996"
    }
  ]
},{
  "accession": "GCA_013186755.1",
  "files": [
    {
      "filePath": "GCA_013186755.1/GCA_013186755.1_ASM1318675v1_genomic.fna",
      "fileType": "GENOMIC_NUCLEOTIDE_FASTA",
      "uncompressedLengthBytes": "44588765"
    }
  ]
},{
  "accession": "GCA_013186775.1",
  "files": [
    {
      "filePath": "GCA_013186775.1/GCA_013186775.1_ASM1318677v1_genomic.fna",
      "fileType": "GENOMIC_NUCLEOTIDE_FASTA",
      "uncompressedLengthBytes": "44664117"
    }
  ]
},{
  "accession": "GCA_013186785.1",
  "files": [
    {
      "filePath": "GCA_013186785.1/GCA_013186785.1_ASM1318678v1_genomic.fna",
      "fileType": "GENOMIC_NUCLEOTIDE_FASTA",
      "uncompressedLengthBytes": "43015786"
    }
  ]
},{
  "accession": "GCA_013186845.1",
  "files": [
    {
      "filePath": "GCA_013186845.1/GCA_013186845.1_ASM1318684v1_genomic.fna",
      "fileType": "GENOMIC_NUCLEOTIDE_FASTA",
      "uncompressedLengthBytes": "47716519"
    }
  ]
},{
  "accession": "GCA_013186855.1",
  "files": [
    {
      "filePath": "GCA_013186855.1/GCA_013186855.1_ASM1318685v1_genomic.fna",
      "fileType": "GENOMIC_NUCLEOTIDE_FASTA",
      "uncompressedLengthBytes": "47261274"
    }
  ]
},{
  "accession": "GCA_013186905.1",
  "files": [
    {
      "filePath": "GCA_013186905.1/GCA_013186905.1_ASM1318690v1_genomic.fna",
      "fileType": "GENOMIC_NUCLEOTIDE_FASTA",
      "uncompressedLengthBytes": "45414900"
    }
  ]
},{
  "accession": "GCA_013186925.1",
  "files": [
    {
      "filePath": "GCA_013186925.1/GCA_013186925.1_ASM1318692v1_genomic.fna",
      "fileType": "GENOMIC_NUCLEOTIDE_FASTA",
      "uncompressedLengthBytes": "46040219"
    }
  ]
},{
  "accession": "GCA_013266165.1",
  "files": [
    {
      "filePath": "GCA_013266165.1/GCA_013266165.1_ASM1326616v1_genomic.fna",
      "fileType": "GENOMIC_NUCLEOTIDE_FASTA",
      "uncompressedLengthBytes": "35523938"
    }
  ]
},{
  "accession": "GCA_013266175.1",
  "files": [
    {
      "filePath": "GCA_013266175.1/GCA_013266175.1_ASM1326617v1_genomic.fna",
      "fileType": "GENOMIC_NUCLEOTIDE_FASTA",
      "uncompressedLengthBytes": "42501866"
    }
  ]
},{
  "accession": "GCA_013266185.1",
  "files": [
    {
      "filePath": "GCA_013266185.1/GCA_013266185.1_ASM1326618v1_genomic.fna",
      "fileType": "GENOMIC_NUCLEOTIDE_FASTA",
      "uncompressedLengthBytes": "47231146"
    }
  ]
},{
  "accession": "GCA_013266195.1",
  "files": [
    {
      "filePath": "GCA_013266195.1/GCA_013266195.1_ASM1326619v1_genomic.fna",
      "fileType": "GENOMIC_NUCLEOTIDE_FASTA",
      "uncompressedLengthBytes": "34154975"
    }
  ]
},{
  "accession": "GCA_013266205.1",
  "files": [
    {
      "filePath": "GCA_013266205.1/GCA_013266205.1_ASM1326620v1_genomic.fna",
      "fileType": "GENOMIC_NUCLEOTIDE_FASTA",
      "uncompressedLengthBytes": "54745823"
    }
  ]
},{
  "accession": "GCA_013305805.1",
  "files": [
    {
      "filePath": "GCA_013305805.1/GCA_013305805.1_LMA-1147_v2_genomic.fna",
      "fileType": "GENOMIC_NUCLEOTIDE_FASTA",
      "uncompressedLengthBytes": "23162740"
    }
  ]
},{
  "accession": "GCA_013305925.1",
  "files": [
    {
      "filePath": "GCA_013305925.1/GCA_013305925.1_ASM1330592v1_genomic.fna",
      "fileType": "GENOMIC_NUCLEOTIDE_FASTA",
      "uncompressedLengthBytes": "23758159"
    }
  ]
},{
  "accession": "GCA_013363135.1",
  "files": [
    {
      "filePath": "GCA_013363135.1/GCA_013363135.1_ASM1336313v1_genomic.fna",
      "fileType": "GENOMIC_NUCLEOTIDE_FASTA",
      "uncompressedLengthBytes": "43219498"
    }
  ]
},{
  "accession": "GCA_013363185.1",
  "files": [
    {
      "filePath": "GCA_013363185.1/GCA_013363185.1_ASM1336318v1_genomic.fna",
      "fileType": "GENOMIC_NUCLEOTIDE_FASTA",
      "uncompressedLengthBytes": "52646419"
    }
  ]
},{
  "accession": "GCA_013363205.1",
  "files": [
    {
      "filePath": "GCA_013363205.1/GCA_013363205.1_ASM1336320v1_genomic.fna",
      "fileType": "GENOMIC_NUCLEOTIDE_FASTA",
      "uncompressedLengthBytes": "49984106"
    }
  ]
},{
  "accession": "GCA_013364935.1",
  "files": [
    {
      "filePath": "GCA_013364935.1/GCA_013364935.1_ASM1336493v1_genomic.fna",
      "fileType": "GENOMIC_NUCLEOTIDE_FASTA",
      "uncompressedLengthBytes": "46450630"
    }
  ]
},{
  "accession": "GCA_013364945.1",
  "files": [
    {
      "filePath": "GCA_013364945.1/GCA_013364945.1_ASM1336494v1_genomic.fna",
      "fileType": "GENOMIC_NUCLEOTIDE_FASTA",
      "uncompressedLengthBytes": "46282582"
    }
  ]
},{
  "accession": "GCA_013365045.1",
  "files": [
    {
      "filePath": "GCA_013365045.1/GCA_013365045.1_LMA-244_clib_genomic.fna",
      "fileType": "GENOMIC_NUCLEOTIDE_FASTA",
      "uncompressedLengthBytes": "23976586"
    }
  ]
},{
  "accession": "GCA_013395995.1",
  "files": [
    {
      "filePath": "GCA_013395995.1/GCA_013395995.1_ASM1339599v1_genomic.fna",
      "fileType": "GENOMIC_NUCLEOTIDE_FASTA",
      "uncompressedLengthBytes": "43572490"
    }
  ]
},{
  "accession": "GCA_013396005.1",
  "files": [
    {
      "filePath": "GCA_013396005.1/GCA_013396005.1_ASM1339600v1_genomic.fna",
      "fileType": "GENOMIC_NUCLEOTIDE_FASTA",
      "uncompressedLengthBytes": "42768942"
    }
  ]
},{
  "accession": "GCA_013396015.1",
  "files": [
    {
      "filePath": "GCA_013396015.1/GCA_013396015.1_ASM1339601v1_genomic.fna",
      "fileType": "GENOMIC_NUCLEOTIDE_FASTA",
      "uncompressedLengthBytes": "44674169"
    }
  ]
},{
  "accession": "GCA_013396025.1",
  "files": [
    {
      "filePath": "GCA_013396025.1/GCA_013396025.1_ASM1339602v1_genomic.fna",
      "fileType": "GENOMIC_NUCLEOTIDE_FASTA",
      "uncompressedLengthBytes": "44109951"
    }
  ]
},{
  "accession": "GCA_013396035.1",
  "files": [
    {
      "filePath": "GCA_013396035.1/GCA_013396035.1_ASM1339603v1_genomic.fna",
      "fileType": "GENOMIC_NUCLEOTIDE_FASTA",
      "uncompressedLengthBytes": "43980106"
    }
  ]
},{
  "accession": "GCA_013396165.1",
  "files": [
    {
      "filePath": "GCA_013396165.1/GCA_013396165.1_ASM1339616v1_genomic.fna",
      "fileType": "GENOMIC_NUCLEOTIDE_FASTA",
      "uncompressedLengthBytes": "45334447"
    }
  ]
},{
  "accession": "GCA_013396175.1",
  "files": [
    {
      "filePath": "GCA_013396175.1/GCA_013396175.1_ASM1339617v1_genomic.fna",
      "fileType": "GENOMIC_NUCLEOTIDE_FASTA",
      "uncompressedLengthBytes": "43800551"
    }
  ]
},{
  "accession": "GCA_013396205.1",
  "files": [
    {
      "filePath": "GCA_013396205.1/GCA_013396205.1_ASM1339620v1_genomic.fna",
      "fileType": "GENOMIC_NUCLEOTIDE_FASTA",
      "uncompressedLengthBytes": "49909641"
    }
  ]
},{
  "accession": "GCA_013396295.1",
  "files": [
    {
      "filePath": "GCA_013396295.1/GCA_013396295.1_ASM1339629v1_genomic.fna",
      "fileType": "GENOMIC_NUCLEOTIDE_FASTA",
      "uncompressedLengthBytes": "36206901"
    }
  ]
},{
  "accession": "GCA_013433165.1",
  "files": [
    {
      "filePath": "GCA_013433165.1/GCA_013433165.1_ASM1343316v1_genomic.fna",
      "fileType": "GENOMIC_NUCLEOTIDE_FASTA",
      "uncompressedLengthBytes": "44235775"
    }
  ]
},{
  "accession": "GCA_013618265.1",
  "files": [
    {
      "filePath": "GCA_013618265.1/GCA_013618265.1_ASM1361826v1_genomic.fna",
      "fileType": "GENOMIC_NUCLEOTIDE_FASTA",
      "uncompressedLengthBytes": "37905504"
    }
  ]
},{
  "accession": "GCA_013618295.1",
  "files": [
    {
      "filePath": "GCA_013618295.1/GCA_013618295.1_ASM1361829v1_genomic.fna",
      "fileType": "GENOMIC_NUCLEOTIDE_FASTA",
      "uncompressedLengthBytes": "37598688"
    }
  ]
},{
  "accession": "GCA_013618395.1",
  "files": [
    {
      "filePath": "GCA_013618395.1/GCA_013618395.1_ASM1361839v1_genomic.fna",
      "fileType": "GENOMIC_NUCLEOTIDE_FASTA",
      "uncompressedLengthBytes": "33313528"
    }
  ]
},{
  "accession": "GCA_013618405.1",
  "files": [
    {
      "filePath": "GCA_013618405.1/GCA_013618405.1_ASM1361840v1_genomic.fna",
      "fileType": "GENOMIC_NUCLEOTIDE_FASTA",
      "uncompressedLengthBytes": "37169759"
    }
  ]
},{
  "accession": "GCA_013618495.1",
  "files": [
    {
      "filePath": "GCA_013618495.1/GCA_013618495.1_ASM1361849v1_genomic.fna",
      "fileType": "GENOMIC_NUCLEOTIDE_FASTA",
      "uncompressedLengthBytes": "35782826"
    }
  ]
},{
  "accession": "GCA_013623355.1",
  "files": [
    {
      "filePath": "GCA_013623355.1/GCA_013623355.1_ASM1362335v1_genomic.fna",
      "fileType": "GENOMIC_NUCLEOTIDE_FASTA",
      "uncompressedLengthBytes": "43622133"
    }
  ]
},{
  "accession": "GCA_013623515.1",
  "files": [
    {
      "filePath": "GCA_013623515.1/GCA_013623515.1_ASM1362351v1_genomic.fna",
      "fileType": "GENOMIC_NUCLEOTIDE_FASTA",
      "uncompressedLengthBytes": "41184932"
    }
  ]
},{
  "accession": "GCA_013623525.1",
  "files": [
    {
      "filePath": "GCA_013623525.1/GCA_013623525.1_ASM1362352v1_genomic.fna",
      "fileType": "GENOMIC_NUCLEOTIDE_FASTA",
      "uncompressedLengthBytes": "38310927"
    }
  ]
},{
  "accession": "GCA_013623535.1",
  "files": [
    {
      "filePath": "GCA_013623535.1/GCA_013623535.1_ASM1362353v1_genomic.fna",
      "fileType": "GENOMIC_NUCLEOTIDE_FASTA",
      "uncompressedLengthBytes": "36894844"
    }
  ]
},{
  "accession": "GCA_013623555.1",
  "files": [
    {
      "filePath": "GCA_013623555.1/GCA_013623555.1_ASM1362355v1_genomic.fna",
      "fileType": "GENOMIC_NUCLEOTIDE_FASTA",
      "uncompressedLengthBytes": "41508372"
    }
  ]
},{
  "accession": "GCA_013623625.1",
  "files": [
    {
      "filePath": "GCA_013623625.1/GCA_013623625.1_ASM1362362v1_genomic.fna",
      "fileType": "GENOMIC_NUCLEOTIDE_FASTA",
      "uncompressedLengthBytes": "47145785"
    }
  ]
},{
  "accession": "GCA_013623665.1",
  "files": [
    {
      "filePath": "GCA_013623665.1/GCA_013623665.1_ASM1362366v1_genomic.fna",
      "fileType": "GENOMIC_NUCLEOTIDE_FASTA",
      "uncompressedLengthBytes": "36302357"
    }
  ]
},{
  "accession": "GCA_013623685.1",
  "files": [
    {
      "filePath": "GCA_013623685.1/GCA_013623685.1_ASM1362368v1_genomic.fna",
      "fileType": "GENOMIC_NUCLEOTIDE_FASTA",
      "uncompressedLengthBytes": "38470827"
    }
  ]
},{
  "accession": "GCA_013623715.1",
  "files": [
    {
      "filePath": "GCA_013623715.1/GCA_013623715.1_ASM1362371v1_genomic.fna",
      "fileType": "GENOMIC_NUCLEOTIDE_FASTA",
      "uncompressedLengthBytes": "34676912"
    }
  ]
},{
  "accession": "GCA_013623725.1",
  "files": [
    {
      "filePath": "GCA_013623725.1/GCA_013623725.1_ASM1362372v1_genomic.fna",
      "fileType": "GENOMIC_NUCLEOTIDE_FASTA",
      "uncompressedLengthBytes": "37167607"
    }
  ]
},{
  "accession": "GCA_013623825.1",
  "files": [
    {
      "filePath": "GCA_013623825.1/GCA_013623825.1_ASM1362382v1_genomic.fna",
      "fileType": "GENOMIC_NUCLEOTIDE_FASTA",
      "uncompressedLengthBytes": "37866336"
    }
  ]
},{
  "accession": "GCA_013623845.1",
  "files": [
    {
      "filePath": "GCA_013623845.1/GCA_013623845.1_ASM1362384v1_genomic.fna",
      "fileType": "GENOMIC_NUCLEOTIDE_FASTA",
      "uncompressedLengthBytes": "47244030"
    }
  ]
},{
  "accession": "GCA_013624355.1",
  "files": [
    {
      "filePath": "GCA_013624355.1/GCA_013624355.1_ASM1362435v1_genomic.fna",
      "fileType": "GENOMIC_NUCLEOTIDE_FASTA",
      "uncompressedLengthBytes": "38374814"
    }
  ]
},{
  "accession": "GCA_013758895.1",
  "files": [
    {
      "filePath": "GCA_013758895.1/GCA_013758895.1_ASM1375889v1_genomic.fna",
      "fileType": "GENOMIC_NUCLEOTIDE_FASTA",
      "uncompressedLengthBytes": "44333958"
    }
  ]
},{
  "accession": "GCA_013781345.1",
  "files": [
    {
      "filePath": "GCA_013781345.1/GCA_013781345.1_ASM1378134v1_genomic.fna",
      "fileType": "GENOMIC_NUCLEOTIDE_FASTA",
      "uncompressedLengthBytes": "43386932"
    }
  ]
},{
  "accession": "GCA_014183025.1",
  "files": [
    {
      "filePath": "GCA_014183025.1/GCA_014183025.1_ASM1418302v1_genomic.fna",
      "fileType": "GENOMIC_NUCLEOTIDE_FASTA",
      "uncompressedLengthBytes": "35076073"
    }
  ]
},{
  "accession": "GCA_014183095.1",
  "files": [
    {
      "filePath": "GCA_014183095.1/GCA_014183095.1_ASM1418309v1_genomic.fna",
      "fileType": "GENOMIC_NUCLEOTIDE_FASTA",
      "uncompressedLengthBytes": "36636118"
    }
  ]
},{
  "accession": "GCA_014822075.1",
  "files": [
    {
      "filePath": "GCA_014822075.1/GCA_014822075.1_ASM1482207v1_genomic.fna",
      "fileType": "GENOMIC_NUCLEOTIDE_FASTA",
      "uncompressedLengthBytes": "36699277"
    }
  ]
},{
  "accession": "GCA_014822085.1",
  "files": [
    {
      "filePath": "GCA_014822085.1/GCA_014822085.1_ASM1482208v1_genomic.fna",
      "fileType": "GENOMIC_NUCLEOTIDE_FASTA",
      "uncompressedLengthBytes": "46964504"
    }
  ]
},{
  "accession": "GCA_014824385.1",
  "files": [
    {
      "filePath": "GCA_014824385.1/GCA_014824385.1_ASM1482438v1_genomic.fna",
      "fileType": "GENOMIC_NUCLEOTIDE_FASTA",
      "uncompressedLengthBytes": "39081050"
    }
  ]
},{
  "accession": "GCA_014824425.1",
  "files": [
    {
      "filePath": "GCA_014824425.1/GCA_014824425.1_ASM1482442v1_genomic.fna",
      "fileType": "GENOMIC_NUCLEOTIDE_FASTA",
      "uncompressedLengthBytes": "43742744"
    }
  ]
},{
  "accession": "GCA_014898835.1",
  "files": [
    {
      "filePath": "GCA_014898835.1/GCA_014898835.1_ASM1489883v1_genomic.fna",
      "fileType": "GENOMIC_NUCLEOTIDE_FASTA",
      "uncompressedLengthBytes": "47643526"
    }
  ]
},{
  "accession": "GCA_014898875.1",
  "files": [
    {
      "filePath": "GCA_014898875.1/GCA_014898875.1_ASM1489887v1_genomic.fna",
      "fileType": "GENOMIC_NUCLEOTIDE_FASTA",
      "uncompressedLengthBytes": "41525979"
    }
  ]
},{
  "accession": "GCA_014898885.1",
  "files": [
    {
      "filePath": "GCA_014898885.1/GCA_014898885.1_ASM1489888v1_genomic.fna",
      "fileType": "GENOMIC_NUCLEOTIDE_FASTA",
      "uncompressedLengthBytes": "44665997"
    }
  ]
},{
  "accession": "GCA_014898925.1",
  "files": [
    {
      "filePath": "GCA_014898925.1/GCA_014898925.1_ASM1489892v1_genomic.fna",
      "fileType": "GENOMIC_NUCLEOTIDE_FASTA",
      "uncompressedLengthBytes": "42071626"
    }
  ]
},{
  "accession": "GCA_014898975.1",
  "files": [
    {
      "filePath": "GCA_014898975.1/GCA_014898975.1_ASM1489897v1_genomic.fna",
      "fileType": "GENOMIC_NUCLEOTIDE_FASTA",
      "uncompressedLengthBytes": "36157614"
    }
  ]
},{
  "accession": "GCA_014898995.1",
  "files": [
    {
      "filePath": "GCA_014898995.1/GCA_014898995.1_ASM1489899v1_genomic.fna",
      "fileType": "GENOMIC_NUCLEOTIDE_FASTA",
      "uncompressedLengthBytes": "41492599"
    }
  ]
},{
  "accession": "GCA_014899045.1",
  "files": [
    {
      "filePath": "GCA_014899045.1/GCA_014899045.1_ASM1489904v1_genomic.fna",
      "fileType": "GENOMIC_NUCLEOTIDE_FASTA",
      "uncompressedLengthBytes": "37551210"
    }
  ]
},{
  "accession": "GCA_014899075.1",
  "files": [
    {
      "filePath": "GCA_014899075.1/GCA_014899075.1_ASM1489907v1_genomic.fna",
      "fileType": "GENOMIC_NUCLEOTIDE_FASTA",
      "uncompressedLengthBytes": "35488615"
    }
  ]
},{
  "accession": "GCA_014904945.1",
  "files": [
    {
      "filePath": "GCA_014904945.1/GCA_014904945.1_Gyrli1_genomic.fna",
      "fileType": "GENOMIC_NUCLEOTIDE_FASTA",
      "uncompressedLengthBytes": "43628185"
    }
  ]
},{
  "accession": "GCA_014904985.1",
  "files": [
    {
      "filePath": "GCA_014904985.1/GCA_014904985.1_Hydru2_genomic.fna",
      "fileType": "GENOMIC_NUCLEOTIDE_FASTA",
      "uncompressedLengthBytes": "68091986"
    }
  ]
},{
  "accession": "GCA_015039435.1",
  "files": [
    {
      "filePath": "GCA_015039435.1/GCA_015039435.1_Xerba1_genomic.fna",
      "fileType": "GENOMIC_NUCLEOTIDE_FASTA",
      "uncompressedLengthBytes": "39032502"
    }
  ]
},{
  "accession": "GCA_015178975.1",
  "files": [
    {
      "filePath": "GCA_015178975.1/GCA_015178975.1_Hyssto1_genomic.fna",
      "fileType": "GENOMIC_NUCLEOTIDE_FASTA",
      "uncompressedLengthBytes": "113309015"
    }
  ]
},{
  "accession": "GCA_015179125.1",
  "files": [
    {
      "filePath": "GCA_015179125.1/GCA_015179125.1_Gaumor1_1_genomic.fna",
      "fileType": "GENOMIC_NUCLEOTIDE_FASTA",
      "uncompressedLengthBytes": "124472904"
    }
  ]
},{
  "accession": "GCA_015499985.1",
  "files": [
    {
      "filePath": "GCA_015499985.1/GCA_015499985.1_UCR_McamNRRL2610_1.0_genomic.fna",
      "fileType": "GENOMIC_NUCLEOTIDE_FASTA",
      "uncompressedLengthBytes": "45741405"
    }
  ]
},{
  "accession": "GCA_015499995.1",
  "files": [
    {
      "filePath": "GCA_015499995.1/GCA_015499995.1_Phoaln1_genomic.fna",
      "fileType": "GENOMIC_NUCLEOTIDE_FASTA",
      "uncompressedLengthBytes": "76045743"
    }
  ]
},{
  "accession": "GCA_015500155.1",
  "files": [
    {
      "filePath": "GCA_015500155.1/GCA_015500155.1_UCR_MorNRRLA12553_1.0_genomic.fna",
      "fileType": "GENOMIC_NUCLEOTIDE_FASTA",
      "uncompressedLengthBytes": "40603282"
    }
  ]
},{
  "accession": "GCA_015501065.1",
  "files": [
    {
      "filePath": "GCA_015501065.1/GCA_015501065.1_Cligib1_genomic.fna",
      "fileType": "GENOMIC_NUCLEOTIDE_FASTA",
      "uncompressedLengthBytes": "66933209"
    }
  ]
},{
  "accession": "GCA_015501595.1",
  "files": [
    {
      "filePath": "GCA_015501595.1/GCA_015501595.1_Hymrad1_genomic.fna",
      "fileType": "GENOMIC_NUCLEOTIDE_FASTA",
      "uncompressedLengthBytes": "79781336"
    }
  ]
},{
  "accession": "GCA_015852425.1",
  "files": [
    {
      "filePath": "GCA_015852425.1/GCA_015852425.1_UCR_Mcyst1230_1.0_genomic.fna",
      "fileType": "GENOMIC_NUCLEOTIDE_FASTA",
      "uncompressedLengthBytes": "43796799"
    }
  ]
},{
  "accession": "GCA_016508695.1",
  "files": [
    {
      "filePath": "GCA_016508695.1/GCA_016508695.1_ASM1650869v1_genomic.fna",
      "fileType": "GENOMIC_NUCLEOTIDE_FASTA",
      "uncompressedLengthBytes": "35602618"
    }
  ]
},{
  "accession": "GCA_016748015.1",
  "files": [
    {
      "filePath": "GCA_016748015.1/GCA_016748015.1_ASM1674801v1_genomic.fna",
      "fileType": "GENOMIC_NUCLEOTIDE_FASTA",
      "uncompressedLengthBytes": "130002383"
    }
  ]
},{
  "accession": "GCA_016801325.1",
  "files": [
    {
      "filePath": "GCA_016801325.1/GCA_016801325.1_ASM1680132v1_genomic.fna",
      "fileType": "GENOMIC_NUCLEOTIDE_FASTA",
      "uncompressedLengthBytes": "51662096"
    }
  ]
},{
  "accession": "GCA_016952355.1",
  "files": [
    {
      "filePath": "GCA_016952355.1/GCA_016952355.1_ASM1695235v1_genomic.fna",
      "fileType": "GENOMIC_NUCLEOTIDE_FASTA",
      "uncompressedLengthBytes": "38129841"
    }
  ]
},{
  "accession": "GCA_017140155.1",
  "files": [
    {
      "filePath": "GCA_017140155.1/GCA_017140155.1_ASM1714015v1_genomic.fna",
      "fileType": "GENOMIC_NUCLEOTIDE_FASTA",
      "uncompressedLengthBytes": "33568011"
    }
  ]
},{
  "accession": "GCA_017140175.1",
  "files": [
    {
      "filePath": "GCA_017140175.1/GCA_017140175.1_ASM1714017v1_genomic.fna",
      "fileType": "GENOMIC_NUCLEOTIDE_FASTA",
      "uncompressedLengthBytes": "32600373"
    }
  ]
},{
  "accession": "GCA_017579625.1",
  "files": [
    {
      "filePath": "GCA_017579625.1/GCA_017579625.1_ASM1757962v1_genomic.fna",
      "fileType": "GENOMIC_NUCLEOTIDE_FASTA",
      "uncompressedLengthBytes": "48434760"
    }
  ]
},{
  "accession": "GCA_017607445.1",
  "files": [
    {
      "filePath": "GCA_017607445.1/GCA_017607445.1_ASM1760744v1_genomic.fna",
      "fileType": "GENOMIC_NUCLEOTIDE_FASTA",
      "uncompressedLengthBytes": "39941652"
    }
  ]
},{
  "accession": "GCA_017655985.1",
  "files": [
    {
      "filePath": "GCA_017655985.1/GCA_017655985.1_ASM1765598v1_genomic.fna",
      "fileType": "GENOMIC_NUCLEOTIDE_FASTA",
      "uncompressedLengthBytes": "31992128"
    }
  ]
},{
  "accession": "GCA_017656005.1",
  "files": [
    {
      "filePath": "GCA_017656005.1/GCA_017656005.1_ASM1765600v1_genomic.fna",
      "fileType": "GENOMIC_NUCLEOTIDE_FASTA",
      "uncompressedLengthBytes": "27466276"
    }
  ]
},{
  "accession": "GCA_017656675.1",
  "files": [
    {
      "filePath": "GCA_017656675.1/GCA_017656675.1_ASM1765667v1_genomic.fna",
      "fileType": "GENOMIC_NUCLEOTIDE_FASTA",
      "uncompressedLengthBytes": "36312153"
    }
  ]
},{
  "accession": "GCA_017656695.1",
  "files": [
    {
      "filePath": "GCA_017656695.1/GCA_017656695.1_ASM1765669v1_genomic.fna",
      "fileType": "GENOMIC_NUCLEOTIDE_FASTA",
      "uncompressedLengthBytes": "36374782"
    }
  ]
},{
  "accession": "GCA_017656745.1",
  "files": [
    {
      "filePath": "GCA_017656745.1/GCA_017656745.1_ASM1765674v1_genomic.fna",
      "fileType": "GENOMIC_NUCLEOTIDE_FASTA",
      "uncompressedLengthBytes": "37264013"
    }
  ]
},{
  "accession": "GCA_017656775.1",
  "files": [
    {
      "filePath": "GCA_017656775.1/GCA_017656775.1_ASM1765677v1_genomic.fna",
      "fileType": "GENOMIC_NUCLEOTIDE_FASTA",
      "uncompressedLengthBytes": "36698955"
    }
  ]
},{
  "accession": "GCA_017656815.1",
  "files": [
    {
      "filePath": "GCA_017656815.1/GCA_017656815.1_ASM1765681v1_genomic.fna",
      "fileType": "GENOMIC_NUCLEOTIDE_FASTA",
      "uncompressedLengthBytes": "36621791"
    }
  ]
},{
  "accession": "GCA_017656835.1",
  "files": [
    {
      "filePath": "GCA_017656835.1/GCA_017656835.1_ASM1765683v1_genomic.fna",
      "fileType": "GENOMIC_NUCLEOTIDE_FASTA",
      "uncompressedLengthBytes": "37034413"
    }
  ]
},{
  "accession": "GCA_017656915.1",
  "files": [
    {
      "filePath": "GCA_017656915.1/GCA_017656915.1_ASM1765691v1_genomic.fna",
      "fileType": "GENOMIC_NUCLEOTIDE_FASTA",
      "uncompressedLengthBytes": "37536250"
    }
  ]
},{
  "accession": "GCA_017656955.1",
  "files": [
    {
      "filePath": "GCA_017656955.1/GCA_017656955.1_ASM1765695v1_genomic.fna",
      "fileType": "GENOMIC_NUCLEOTIDE_FASTA",
      "uncompressedLengthBytes": "37470124"
    }
  ]
},{
  "accession": "GCA_017656985.1",
  "files": [
    {
      "filePath": "GCA_017656985.1/GCA_017656985.1_ASM1765698v1_genomic.fna",
      "fileType": "GENOMIC_NUCLEOTIDE_FASTA",
      "uncompressedLengthBytes": "36821711"
    }
  ]
},{
  "accession": "GCA_017657035.1",
  "files": [
    {
      "filePath": "GCA_017657035.1/GCA_017657035.1_ASM1765703v1_genomic.fna",
      "fileType": "GENOMIC_NUCLEOTIDE_FASTA",
      "uncompressedLengthBytes": "37651520"
    }
  ]
},{
  "accession": "GCA_017657045.1",
  "files": [
    {
      "filePath": "GCA_017657045.1/GCA_017657045.1_ASM1765704v1_genomic.fna",
      "fileType": "GENOMIC_NUCLEOTIDE_FASTA",
      "uncompressedLengthBytes": "37283193"
    }
  ]
},{
  "accession": "GCA_017657105.1",
  "files": [
    {
      "filePath": "GCA_017657105.1/GCA_017657105.1_ASM1765710v1_genomic.fna",
      "fileType": "GENOMIC_NUCLEOTIDE_FASTA",
      "uncompressedLengthBytes": "37386792"
    }
  ]
},{
  "accession": "GCA_018104275.1",
  "files": [
    {
      "filePath": "GCA_018104275.1/GCA_018104275.1_ASM1810427v1_genomic.fna",
      "fileType": "GENOMIC_NUCLEOTIDE_FASTA",
      "uncompressedLengthBytes": "60399004"
    }
  ]
},{
  "accession": "GCA_018851835.1",
  "files": [
    {
      "filePath": "GCA_018851835.1/GCA_018851835.1_ASM1885183v1_genomic.fna",
      "fileType": "GENOMIC_NUCLEOTIDE_FASTA",
      "uncompressedLengthBytes": "42106547"
    }
  ]
},{
  "accession": "GCA_018886245.1",
  "files": [
    {
      "filePath": "GCA_018886245.1/GCA_018886245.1_Fb-HN-1_genomic.fna",
      "fileType": "GENOMIC_NUCLEOTIDE_FASTA",
      "uncompressedLengthBytes": "40892306"
    }
  ]
},{
  "accession": "GCA_019054645.1",
  "files": [
    {
      "filePath": "GCA_019054645.1/GCA_019054645.1_ASM1905464v1_genomic.fna",
      "fileType": "GENOMIC_NUCLEOTIDE_FASTA",
      "uncompressedLengthBytes": "38428571"
    }
  ]
},{
  "accession": "GCA_019055205.1",
  "files": [
    {
      "filePath": "GCA_019055205.1/GCA_019055205.1_ASM1905520v1_genomic.fna",
      "fileType": "GENOMIC_NUCLEOTIDE_FASTA",
      "uncompressedLengthBytes": "37019405"
    }
  ]
},{
  "accession": "GCA_019189775.1",
  "files": [
    {
      "filePath": "GCA_019189775.1/GCA_019189775.1_ASM1918977v1_genomic.fna",
      "fileType": "GENOMIC_NUCLEOTIDE_FASTA",
      "uncompressedLengthBytes": "45605513"
    }
  ]
},{
  "accession": "GCA_019426095.1",
  "files": [
    {
      "filePath": "GCA_019426095.1/GCA_019426095.1_ASM1942609v1_genomic.fna",
      "fileType": "GENOMIC_NUCLEOTIDE_FASTA",
      "uncompressedLengthBytes": "48114965"
    }
  ]
},{
  "accession": "GCA_019649525.1",
  "files": [
    {
      "filePath": "GCA_019649525.1/GCA_019649525.1_ASM1964952v1_genomic.fna",
      "fileType": "GENOMIC_NUCLEOTIDE_FASTA",
      "uncompressedLengthBytes": "10962658"
    }
  ]
},{
  "accession": "GCA_019843635.1",
  "files": [
    {
      "filePath": "GCA_019843635.1/GCA_019843635.1_ASM1984363v1_genomic.fna",
      "fileType": "GENOMIC_NUCLEOTIDE_FASTA",
      "uncompressedLengthBytes": "45735251"
    }
  ]
},{
  "accession": "GCA_019925595.1",
  "files": [
    {
      "filePath": "GCA_019925595.1/GCA_019925595.1_ASM1992559v1_genomic.fna",
      "fileType": "GENOMIC_NUCLEOTIDE_FASTA",
      "uncompressedLengthBytes": "28430073"
    }
  ]
},{
  "accession": "GCA_019925625.1",
  "files": [
    {
      "filePath": "GCA_019925625.1/GCA_019925625.1_ASM1992562v1_genomic.fna",
      "fileType": "GENOMIC_NUCLEOTIDE_FASTA",
      "uncompressedLengthBytes": "24339775"
    }
  ]
},{
  "accession": "GCA_020002355.1",
  "files": [
    {
      "filePath": "GCA_020002355.1/GCA_020002355.1_ASM2000235v1_genomic.fna",
      "fileType": "GENOMIC_NUCLEOTIDE_FASTA",
      "uncompressedLengthBytes": "26837488"
    }
  ]
},{
  "accession": "GCA_020080175.1",
  "files": [
    {
      "filePath": "GCA_020080175.1/GCA_020080175.1_ASM2008017v1_genomic.fna",
      "fileType": "GENOMIC_NUCLEOTIDE_FASTA",
      "uncompressedLengthBytes": "26786499"
    }
  ]
},{
  "accession": "GCA_020137375.1",
  "files": [
    {
      "filePath": "GCA_020137375.1/GCA_020137375.1_ASM2013737v1_genomic.fna",
      "fileType": "GENOMIC_NUCLEOTIDE_FASTA",
      "uncompressedLengthBytes": "37535752"
    }
  ]
},{
  "accession": "GCA_020615335.1",
  "files": [
    {
      "filePath": "GCA_020615335.1/GCA_020615335.1_ASM2061533v1_genomic.fna",
      "fileType": "GENOMIC_NUCLEOTIDE_FASTA",
      "uncompressedLengthBytes": "48489269"
    }
  ]
},{
  "accession": "GCA_020726485.1",
  "files": [
    {
      "filePath": "GCA_020726485.1/GCA_020726485.1_Zalva1_genomic.fna",
      "fileType": "GENOMIC_NUCLEOTIDE_FASTA",
      "uncompressedLengthBytes": "56316627"
    }
  ]
},{
  "accession": "GCA_020736865.1",
  "files": [
    {
      "filePath": "GCA_020736865.1/GCA_020736865.1_ASM2073686v1_genomic.fna",
      "fileType": "GENOMIC_NUCLEOTIDE_FASTA",
      "uncompressedLengthBytes": "50149075"
    }
  ]
},{
  "accession": "GCA_020740775.1",
  "files": [
    {
      "filePath": "GCA_020740775.1/GCA_020740775.1_Neora1_genomic.fna",
      "fileType": "GENOMIC_NUCLEOTIDE_FASTA",
      "uncompressedLengthBytes": "72621632"
    }
  ]
},{
  "accession": "GCA_020744515.1",
  "files": [
    {
      "filePath": "GCA_020744515.1/GCA_020744515.1_Fustr1_genomic.fna",
      "fileType": "GENOMIC_NUCLEOTIDE_FASTA",
      "uncompressedLengthBytes": "44241586"
    }
  ]
},{
  "accession": "GCA_020883615.1",
  "files": [
    {
      "filePath": "GCA_020883615.1/GCA_020883615.1_ASM2088361v1_genomic.fna",
      "fileType": "GENOMIC_NUCLEOTIDE_FASTA",
      "uncompressedLengthBytes": "53702268"
    }
  ]
},{
  "accession": "GCA_021014935.1",
  "files": [
    {
      "filePath": "GCA_021014935.1/GCA_021014935.1_Hygaur1_genomic.fna",
      "fileType": "GENOMIC_NUCLEOTIDE_FASTA",
      "uncompressedLengthBytes": "37742041"
    }
  ]
},{
  "accession": "GCA_021117315.1",
  "files": [
    {
      "filePath": "GCA_021117315.1/GCA_021117315.1_ASM2111731v1_genomic.fna",
      "fileType": "GENOMIC_NUCLEOTIDE_FASTA",
      "uncompressedLengthBytes": "39473898"
    }
  ]
},{
  "accession": "GCA_021399475.1",
  "files": [
    {
      "filePath": "GCA_021399475.1/GCA_021399475.1_Hyafin1_genomic.fna",
      "fileType": "GENOMIC_NUCLEOTIDE_FASTA",
      "uncompressedLengthBytes": "64892161"
    }
  ]
},{
  "accession": "GCA_021527025.2",
  "files": [
    {
      "filePath": "GCA_021527025.2/GCA_021527025.2_ASM2152702v2_genomic.fna",
      "fileType": "GENOMIC_NUCLEOTIDE_FASTA",
      "uncompressedLengthBytes": "250312151"
    }
  ]
},{
  "accession": "GCA_021527465.2",
  "files": [
    {
      "filePath": "GCA_021527465.2/GCA_021527465.2_ASM2152746v2_genomic.fna",
      "fileType": "GENOMIC_NUCLEOTIDE_FASTA",
      "uncompressedLengthBytes": "33412311"
    }
  ]
},{
  "accession": "GCA_021655865.1",
  "files": [
    {
      "filePath": "GCA_021655865.1/GCA_021655865.1_ASM2165586v1_genomic.fna",
      "fileType": "GENOMIC_NUCLEOTIDE_FASTA",
      "uncompressedLengthBytes": "39684437"
    }
  ]
},{
  "accession": "GCA_021655885.1",
  "files": [
    {
      "filePath": "GCA_021655885.1/GCA_021655885.1_ASM2165588v1_genomic.fna",
      "fileType": "GENOMIC_NUCLEOTIDE_FASTA",
      "uncompressedLengthBytes": "34407411"
    }
  ]
},{
  "accession": "GCA_021730345.1",
  "files": [
    {
      "filePath": "GCA_021730345.1/GCA_021730345.1_ASM2173034v1_genomic.fna",
      "fileType": "GENOMIC_NUCLEOTIDE_FASTA",
      "uncompressedLengthBytes": "37640283"
    }
  ]
},{
  "accession": "GCA_021730365.1",
  "files": [
    {
      "filePath": "GCA_021730365.1/GCA_021730365.1_ASM2173036v1_genomic.fna",
      "fileType": "GENOMIC_NUCLEOTIDE_FASTA",
      "uncompressedLengthBytes": "42965077"
    }
  ]
},{
  "accession": "GCA_022023575.1",
  "files": [
    {
      "filePath": "GCA_022023575.1/GCA_022023575.1_ASM2202357v1_genomic.fna",
      "fileType": "GENOMIC_NUCLEOTIDE_FASTA",
      "uncompressedLengthBytes": "20447387"
    }
  ]
},{
  "accession": "GCA_022160335.1",
  "files": [
    {
      "filePath": "GCA_022160335.1/GCA_022160335.1_Hydfim1_genomic.fna",
      "fileType": "GENOMIC_NUCLEOTIDE_FASTA",
      "uncompressedLengthBytes": "35035497"
    }
  ]
},{
  "accession": "GCA_022496205.1",
  "files": [
    {
      "filePath": "GCA_022496205.1/GCA_022496205.1_Glocon1_genomic.fna",
      "fileType": "GENOMIC_NUCLEOTIDE_FASTA",
      "uncompressedLengthBytes": "38535426"
    }
  ]
},{
  "accession": "GCA_022560085.1",
  "files": [
    {
      "filePath": "GCA_022560085.1/GCA_022560085.1_ASM2256008v1_genomic.fna",
      "fileType": "GENOMIC_NUCLEOTIDE_FASTA",
      "uncompressedLengthBytes": "36516857"
    }
  ]
},{
  "accession": "GCA_022578535.1",
  "files": [
    {
      "filePath": "GCA_022578535.1/GCA_022578535.1_Annmin1_genomic.fna",
      "fileType": "GENOMIC_NUCLEOTIDE_FASTA",
      "uncompressedLengthBytes": "36177591"
    }
  ]
},{
  "accession": "GCA_022578845.1",
  "files": [
    {
      "filePath": "GCA_022578845.1/GCA_022578845.1_Hypcer1_genomic.fna",
      "fileType": "GENOMIC_NUCLEOTIDE_FASTA",
      "uncompressedLengthBytes": "37080948"
    }
  ]
},{
  "accession": "GCA_022578875.1",
  "files": [
    {
      "filePath": "GCA_022578875.1/GCA_022578875.1_Hypcro1_genomic.fna",
      "fileType": "GENOMIC_NUCLEOTIDE_FASTA",
      "uncompressedLengthBytes": "41262233"
    }
  ]
},{
  "accession": "GCA_022578945.1",
  "files": [
    {
      "filePath": "GCA_022578945.1/GCA_022578945.1_Hypfus1_genomic.fna",
      "fileType": "GENOMIC_NUCLEOTIDE_FASTA",
      "uncompressedLengthBytes": "39600582"
    }
  ]
},{
  "accession": "GCA_022605425.2",
  "files": [
    {
      "filePath": "GCA_022605425.2/GCA_022605425.2_FIOER33_v3_genomic.fna",
      "fileType": "GENOMIC_NUCLEOTIDE_FASTA",
      "uncompressedLengthBytes": "21911253"
    }
  ]
},{
  "accession": "GCA_022606075.1",
  "files": [
    {
      "filePath": "GCA_022606075.1/GCA_022606075.1_Pipbet1_1_genomic.fna",
      "fileType": "GENOMIC_NUCLEOTIDE_FASTA",
      "uncompressedLengthBytes": "43427258"
    }
  ]
},{
  "accession": "GCA_022606135.1",
  "files": [
    {
      "filePath": "GCA_022606135.1/GCA_022606135.1_Fomfom1_genomic.fna",
      "fileType": "GENOMIC_NUCLEOTIDE_FASTA",
      "uncompressedLengthBytes": "41465645"
    }
  ]
},{
  "accession": "GCA_022627125.1",
  "files": [
    {
      "filePath": "GCA_022627125.1/GCA_022627125.1_ASM2262712v1_genomic.fna",
      "fileType": "GENOMIC_NUCLEOTIDE_FASTA",
      "uncompressedLengthBytes": "46074086"
    }
  ]
},{
  "accession": "GCA_022813185.1",
  "files": [
    {
      "filePath": "GCA_022813185.1/GCA_022813185.1_ASM2281318v1_genomic.fna",
      "fileType": "GENOMIC_NUCLEOTIDE_FASTA",
      "uncompressedLengthBytes": "25227828"
    }
  ]
},{
  "accession": "GCA_022813335.1",
  "files": [
    {
      "filePath": "GCA_022813335.1/GCA_022813335.1_ASM2281333v1_genomic.fna",
      "fileType": "GENOMIC_NUCLEOTIDE_FASTA",
      "uncompressedLengthBytes": "30828982"
    }
  ]
},{
  "accession": "GCA_022814295.1",
  "files": [
    {
      "filePath": "GCA_022814295.1/GCA_022814295.1_ASM2281429v1_genomic.fna",
      "fileType": "GENOMIC_NUCLEOTIDE_FASTA",
      "uncompressedLengthBytes": "37462395"
    }
  ]
},{
  "accession": "GCA_022814645.1",
  "files": [
    {
      "filePath": "GCA_022814645.1/GCA_022814645.1_ASM2281464v1_genomic.fna",
      "fileType": "GENOMIC_NUCLEOTIDE_FASTA",
      "uncompressedLengthBytes": "40276690"
    }
  ]
},{
  "accession": "GCA_022828445.1",
  "files": [
    {
      "filePath": "GCA_022828445.1/GCA_022828445.1_ASM2282844v1_genomic.fna",
      "fileType": "GENOMIC_NUCLEOTIDE_FASTA",
      "uncompressedLengthBytes": "32157303"
    }
  ]
},{
  "accession": "GCA_022833035.1",
  "files": [
    {
      "filePath": "GCA_022833035.1/GCA_022833035.1_ASM2283303v1_genomic.fna",
      "fileType": "GENOMIC_NUCLEOTIDE_FASTA",
      "uncompressedLengthBytes": "47814269"
    }
  ]
},{
  "accession": "GCA_022984865.1",
  "files": [
    {
      "filePath": "GCA_022984865.1/GCA_022984865.1_Hypsub2_genomic.fna",
      "fileType": "GENOMIC_NUCLEOTIDE_FASTA",
      "uncompressedLengthBytes": "40560962"
    }
  ]
},{
  "accession": "GCA_023014335.1",
  "files": [
    {
      "filePath": "GCA_023014335.1/GCA_023014335.1_ASM2301433v1_genomic.fna",
      "fileType": "GENOMIC_NUCLEOTIDE_FASTA",
      "uncompressedLengthBytes": "70240982"
    }
  ]
},{
  "accession": "GCA_023014345.1",
  "files": [
    {
      "filePath": "GCA_023014345.1/GCA_023014345.1_ASM2301434v1_genomic.fna",
      "fileType": "GENOMIC_NUCLEOTIDE_FASTA",
      "uncompressedLengthBytes": "103172147"
    }
  ]
},{
  "accession": "GCA_023065405.1",
  "files": [
    {
      "filePath": "GCA_023065405.1/GCA_023065405.1_ASM2306540v1_genomic.fna",
      "fileType": "GENOMIC_NUCLEOTIDE_FASTA",
      "uncompressedLengthBytes": "46729955"
    }
  ]
},{
  "accession": "GCA_023101225.1",
  "files": [
    {
      "filePath": "GCA_023101225.1/GCA_023101225.1_ASM2310122v1_genomic.fna",
      "fileType": "GENOMIC_NUCLEOTIDE_FASTA",
      "uncompressedLengthBytes": "50097008"
    }
  ]
},{
  "accession": "GCA_023212645.1",
  "files": [
    {
      "filePath": "GCA_023212645.1/GCA_023212645.1_ASM2321264v1_genomic.fna",
      "fileType": "GENOMIC_NUCLEOTIDE_FASTA",
      "uncompressedLengthBytes": "13936112"
    }
  ]
},{
  "accession": "GCA_023273805.1",
  "files": [
    {
      "filePath": "GCA_023273805.1/GCA_023273805.1_ASM2327380v1_genomic.fna",
      "fileType": "GENOMIC_NUCLEOTIDE_FASTA",
      "uncompressedLengthBytes": "18018795"
    }
  ]
},{
  "accession": "GCA_023509735.1",
  "files": [
    {
      "filePath": "GCA_023509735.1/GCA_023509735.1_ASM2350973v1_genomic.fna",
      "fileType": "GENOMIC_NUCLEOTIDE_FASTA",
      "uncompressedLengthBytes": "46980539"
    }
  ]
},{
  "accession": "GCA_023646125.1",
  "files": [
    {
      "filePath": "GCA_023646125.1/GCA_023646125.1_KEW_Gehr_genomic.fna",
      "fileType": "GENOMIC_NUCLEOTIDE_FASTA",
      "uncompressedLengthBytes": "40198099"
    }
  ]
},{
  "accession": "GCA_023646635.1",
  "files": [
    {
      "filePath": "GCA_023646635.1/GCA_023646635.1_KEW_Foas_genomic.fna",
      "fileType": "GENOMIC_NUCLEOTIDE_FASTA",
      "uncompressedLengthBytes": "34338980"
    }
  ]
},{
  "accession": "GCA_024047395.1",
  "files": [
    {
      "filePath": "GCA_024047395.1/GCA_024047395.1_ASM2404739v1_genomic.fna",
      "fileType": "GENOMIC_NUCLEOTIDE_FASTA",
      "uncompressedLengthBytes": "47397693"
    }
  ]
},{
  "accession": "GCA_024516215.1",
  "files": [
    {
      "filePath": "GCA_024516215.1/GCA_024516215.1_Geocar1_genomic.fna",
      "fileType": "GENOMIC_NUCLEOTIDE_FASTA",
      "uncompressedLengthBytes": "50084747"
    }
  ]
},{
  "accession": "GCA_024712875.1",
  "files": [
    {
      "filePath": "GCA_024712875.1/GCA_024712875.1_ASM2471287v1_genomic.fna",
      "fileType": "GENOMIC_NUCLEOTIDE_FASTA",
      "uncompressedLengthBytes": "34443865"
    }
  ]
},{
  "accession": "GCA_025201375.1",
  "files": [
    {
      "filePath": "GCA_025201375.1/GCA_025201375.1_Gonbut1_genomic.fna",
      "fileType": "GENOMIC_NUCLEOTIDE_FASTA",
      "uncompressedLengthBytes": "33436934"
    }
  ]
},{
  "accession": "GCA_025258505.1",
  "files": [
    {
      "filePath": "GCA_025258505.1/GCA_025258505.1_ASM2525850v1_genomic.fna",
      "fileType": "GENOMIC_NUCLEOTIDE_FASTA",
      "uncompressedLengthBytes": "38782596"
    }
  ]
},{
  "accession": "GCA_025399215.1",
  "files": [
    {
      "filePath": "GCA_025399215.1/GCA_025399215.1_Glopol1_genomic.fna",
      "fileType": "GENOMIC_NUCLEOTIDE_FASTA",
      "uncompressedLengthBytes": "22062199"
    }
  ]
},{
  "accession": "GCA_025526955.1",
  "files": [
    {
      "filePath": "GCA_025526955.1/GCA_025526955.1_Gorhay1_genomic.fna",
      "fileType": "GENOMIC_NUCLEOTIDE_FASTA",
      "uncompressedLengthBytes": "14160969"
    }
  ]
},{
  "accession": "GCA_025558075.1",
  "files": [
    {
      "filePath": "GCA_025558075.1/GCA_025558075.1_Gaesem1_genomic.fna",
      "fileType": "GENOMIC_NUCLEOTIDE_FASTA",
      "uncompressedLengthBytes": "21188272"
    }
  ]
},{
  "accession": "GCA_025558095.1",
  "files": [
    {
      "filePath": "GCA_025558095.1/GCA_025558095.1_Hyacur1_genomic.fna",
      "fileType": "GENOMIC_NUCLEOTIDE_FASTA",
      "uncompressedLengthBytes": "32331605"
    }
  ]
},{
  "accession": "GCA_025605225.1",
  "files": [
    {
      "filePath": "GCA_025605225.1/GCA_025605225.1_LMA-1146_V2_genomic.fna",
      "fileType": "GENOMIC_NUCLEOTIDE_FASTA",
      "uncompressedLengthBytes": "24788370"
    }
  ]
},{
  "accession": "GCA_025685495.1",
  "files": [
    {
      "filePath": "GCA_025685495.1/GCA_025685495.1_FABI_Habs_1_genomic.fna",
      "fileType": "GENOMIC_NUCLEOTIDE_FASTA",
      "uncompressedLengthBytes": "29822377"
    }
  ]
},{
  "accession": "GCA_025758705.1",
  "files": [
    {
      "filePath": "GCA_025758705.1/GCA_025758705.1_ASM2575870v1_genomic.fna",
      "fileType": "GENOMIC_NUCLEOTIDE_FASTA",
      "uncompressedLengthBytes": "21161378"
    }
  ]
},{
  "accession": "GCA_025758715.1",
  "files": [
    {
      "filePath": "GCA_025758715.1/GCA_025758715.1_ASM2575871v1_genomic.fna",
      "fileType": "GENOMIC_NUCLEOTIDE_FASTA",
      "uncompressedLengthBytes": "21499576"
    }
  ]
},{
  "accession": "GCA_025802455.2",
  "files": [
    {
      "filePath": "GCA_025802455.2/GCA_025802455.2_ASM2580245v2_genomic.fna",
      "fileType": "GENOMIC_NUCLEOTIDE_FASTA",
      "uncompressedLengthBytes": "484707959"
    }
  ]
},{
  "accession": "GCA_025919635.1",
  "files": [
    {
      "filePath": "GCA_025919635.1/GCA_025919635.1_ASM2591963v1_genomic.fna",
      "fileType": "GENOMIC_NUCLEOTIDE_FASTA",
      "uncompressedLengthBytes": "43939358"
    }
  ]
},{
  "accession": "GCA_025948275.1",
  "files": [
    {
      "filePath": "GCA_025948275.1/GCA_025948275.1_ASM2594827v1_genomic.fna",
      "fileType": "GENOMIC_NUCLEOTIDE_FASTA",
      "uncompressedLengthBytes": "42567163"
    }
  ]
},{
  "accession": "GCA_026023525.1",
  "files": [
    {
      "filePath": "GCA_026023525.1/GCA_026023525.1_ASM2602352v1_genomic.fna",
      "fileType": "GENOMIC_NUCLEOTIDE_FASTA",
      "uncompressedLengthBytes": "31780049"
    }
  ]
},{
  "accession": "GCA_026024515.1",
  "files": [
    {
      "filePath": "GCA_026024515.1/GCA_026024515.1_ASM2602451v1_genomic.fna",
      "fileType": "GENOMIC_NUCLEOTIDE_FASTA",
      "uncompressedLengthBytes": "34356033"
    }
  ]
},{
  "accession": "GCA_026210745.1",
  "files": [
    {
      "filePath": "GCA_026210745.1/GCA_026210745.1_ASM2621074v1_genomic.fna",
      "fileType": "GENOMIC_NUCLEOTIDE_FASTA",
      "uncompressedLengthBytes": "17868207"
    }
  ]
},{
  "accession": "GCA_026367775.1",
  "files": [
    {
      "filePath": "GCA_026367775.1/GCA_026367775.1_ASM2636777v1_genomic.fna",
      "fileType": "GENOMIC_NUCLEOTIDE_FASTA",
      "uncompressedLengthBytes": "34480588"
    }
  ]
},{
  "accession": "GCA_026413255.1",
  "files": [
    {
      "filePath": "GCA_026413255.1/GCA_026413255.1_ASM2641325v1_genomic.fna",
      "fileType": "GENOMIC_NUCLEOTIDE_FASTA",
      "uncompressedLengthBytes": "10627634"
    }
  ]
},{
  "accession": "GCA_027569715.1",
  "files": [
    {
      "filePath": "GCA_027569715.1/GCA_027569715.1_ASM2756971v1_genomic.fna",
      "fileType": "GENOMIC_NUCLEOTIDE_FASTA",
      "uncompressedLengthBytes": "28690216"
    }
  ]
},{
  "accession": "GCA_027600665.1",
  "files": [
    {
      "filePath": "GCA_027600665.1/GCA_027600665.1_ASM2760066v1_genomic.fna",
      "fileType": "GENOMIC_NUCLEOTIDE_FASTA",
      "uncompressedLengthBytes": "37662751"
    }
  ]
},{
  "accession": "GCA_027602005.1",
  "files": [
    {
      "filePath": "GCA_027602005.1/GCA_027602005.1_ASM2760200v1_genomic.fna",
      "fileType": "GENOMIC_NUCLEOTIDE_FASTA",
      "uncompressedLengthBytes": "23788542"
    }
  ]
},{
  "accession": "GCA_027603065.1",
  "files": [
    {
      "filePath": "GCA_027603065.1/GCA_027603065.1_ASM2760306v1_genomic.fna",
      "fileType": "GENOMIC_NUCLEOTIDE_FASTA",
      "uncompressedLengthBytes": "24456392"
    }
  ]
},{
  "accession": "GCA_027744755.1",
  "files": [
    {
      "filePath": "GCA_027744755.1/GCA_027744755.1_ASM2774475v1_genomic.fna",
      "fileType": "GENOMIC_NUCLEOTIDE_FASTA",
      "uncompressedLengthBytes": "25222404"
    }
  ]
},{
  "accession": "GCA_027744815.1",
  "files": [
    {
      "filePath": "GCA_027744815.1/GCA_027744815.1_ASM2774481v1_genomic.fna",
      "fileType": "GENOMIC_NUCLEOTIDE_FASTA",
      "uncompressedLengthBytes": "25381676"
    }
  ]
},{
  "accession": "GCA_027886155.1",
  "files": [
    {
      "filePath": "GCA_027886155.1/GCA_027886155.1_ASM2788615v1_genomic.fna",
      "fileType": "GENOMIC_NUCLEOTIDE_FASTA",
      "uncompressedLengthBytes": "54103993"
    }
  ]
},{
  "accession": "GCA_027886205.1",
  "files": [
    {
      "filePath": "GCA_027886205.1/GCA_027886205.1_ASM2788620v1_genomic.fna",
      "fileType": "GENOMIC_NUCLEOTIDE_FASTA",
      "uncompressedLengthBytes": "47755765"
    }
  ]
},{
  "accession": "GCA_027945245.1",
  "files": [
    {
      "filePath": "GCA_027945245.1/GCA_027945245.1_F_irr_CF00143_genomic.fna",
      "fileType": "GENOMIC_NUCLEOTIDE_FASTA",
      "uncompressedLengthBytes": "38656159"
    }
  ]
},{
  "accession": "GCA_027945595.1",
  "files": [
    {
      "filePath": "GCA_027945595.1/GCA_027945595.1_F_torr_CF00136_genomic.fna",
      "fileType": "GENOMIC_NUCLEOTIDE_FASTA",
      "uncompressedLengthBytes": "47108559"
    }
  ]
},{
  "accession": "GCA_027946515.1",
  "files": [
    {
      "filePath": "GCA_027946515.1/GCA_027946515.1_ASM2794651v1_genomic.fna",
      "fileType": "GENOMIC_NUCLEOTIDE_FASTA",
      "uncompressedLengthBytes": "35734944"
    }
  ]
},{
  "accession": "GCA_028416715.1",
  "files": [
    {
      "filePath": "GCA_028416715.1/GCA_028416715.1_ASM2841671v1_genomic.fna",
      "fileType": "GENOMIC_NUCLEOTIDE_FASTA",
      "uncompressedLengthBytes": "40080003"
    }
  ]
},{
  "accession": "GCA_028565235.1",
  "files": [
    {
      "filePath": "GCA_028565235.1/GCA_028565235.1_ASM2856523v1_genomic.fna",
      "fileType": "GENOMIC_NUCLEOTIDE_FASTA",
      "uncompressedLengthBytes": "43416623"
    }
  ]
},{
  "accession": "GCA_028566595.1",
  "files": [
    {
      "filePath": "GCA_028566595.1/GCA_028566595.1_ASM2856659v1_genomic.fna",
      "fileType": "GENOMIC_NUCLEOTIDE_FASTA",
      "uncompressedLengthBytes": "70746964"
    }
  ]
},{
  "accession": "GCA_028566675.1",
  "files": [
    {
      "filePath": "GCA_028566675.1/GCA_028566675.1_ASM2856667v1_genomic.fna",
      "fileType": "GENOMIC_NUCLEOTIDE_FASTA",
      "uncompressedLengthBytes": "40347959"
    }
  ]
},{
  "accession": "GCA_028571165.1",
  "files": [
    {
      "filePath": "GCA_028571165.1/GCA_028571165.1_ASM2857116v1_genomic.fna",
      "fileType": "GENOMIC_NUCLEOTIDE_FASTA",
      "uncompressedLengthBytes": "50091564"
    }
  ]
},{
  "accession": "GCA_029001885.1",
  "files": [
    {
      "filePath": "GCA_029001885.1/GCA_029001885.1_ASM2900188v1_genomic.fna",
      "fileType": "GENOMIC_NUCLEOTIDE_FASTA",
      "uncompressedLengthBytes": "40792342"
    }
  ]
},{
  "accession": "GCA_029299595.1",
  "files": [
    {
      "filePath": "GCA_029299595.1/GCA_029299595.1_LepSer_1.0_genomic.fna",
      "fileType": "GENOMIC_NUCLEOTIDE_FASTA",
      "uncompressedLengthBytes": "28576669"
    }
  ]
},{
  "accession": "GCA_029783445.1",
  "files": [
    {
      "filePath": "GCA_029783445.1/GCA_029783445.1_ASM2978344v1_genomic.fna",
      "fileType": "GENOMIC_NUCLEOTIDE_FASTA",
      "uncompressedLengthBytes": "35705028"
    }
  ]
},{
  "accession": "GCA_030077755.1",
  "files": [
    {
      "filePath": "GCA_030077755.1/GCA_030077755.1_ASM3007775v1_genomic.fna",
      "fileType": "GENOMIC_NUCLEOTIDE_FASTA",
      "uncompressedLengthBytes": "46348552"
    }
  ]
},{
  "accession": "GCA_030280995.1",
  "files": [
    {
      "filePath": "GCA_030280995.1/GCA_030280995.1_Hv_R1_Cat_CENPAT_genomic.fna",
      "fileType": "GENOMIC_NUCLEOTIDE_FASTA",
      "uncompressedLengthBytes": "757406409"
    }
  ]
},{
  "accession": "GCA_030370665.1",
  "files": [
    {
      "filePath": "GCA_030370665.1/GCA_030370665.1_ASM3037066v1_genomic.fna",
      "fileType": "GENOMIC_NUCLEOTIDE_FASTA",
      "uncompressedLengthBytes": "8877841"
    }
  ]
},{
  "accession": "GCA_030411845.1",
  "files": [
    {
      "filePath": "GCA_030411845.1/GCA_030411845.1_ASM3041184v1_genomic.fna",
      "fileType": "GENOMIC_NUCLEOTIDE_FASTA",
      "uncompressedLengthBytes": "23892020"
    }
  ]
},{
  "accession": "GCA_030444945.1",
  "files": [
    {
      "filePath": "GCA_030444945.1/GCA_030444945.1_ASM3044494v1_genomic.fna",
      "fileType": "GENOMIC_NUCLEOTIDE_FASTA",
      "uncompressedLengthBytes": "14143575"
    }
  ]
},{
  "accession": "GCA_030449045.1",
  "files": [
    {
      "filePath": "GCA_030449045.1/GCA_030449045.1_ASM3044904v1_genomic.fna",
      "fileType": "GENOMIC_NUCLEOTIDE_FASTA",
      "uncompressedLengthBytes": "12666243"
    }
  ]
},{
  "accession": "GCA_030462875.1",
  "files": [
    {
      "filePath": "GCA_030462875.1/GCA_030462875.1_ASM3046287v1_genomic.fna",
      "fileType": "GENOMIC_NUCLEOTIDE_FASTA",
      "uncompressedLengthBytes": "12703264"
    }
  ]
},{
  "accession": "GCA_030463015.1",
  "files": [
    {
      "filePath": "GCA_030463015.1/GCA_030463015.1_ASM3046301v1_genomic.fna",
      "fileType": "GENOMIC_NUCLEOTIDE_FASTA",
      "uncompressedLengthBytes": "26580654"
    }
  ]
},{
  "accession": "GCA_030463045.1",
  "files": [
    {
      "filePath": "GCA_030463045.1/GCA_030463045.1_ASM3046304v1_genomic.fna",
      "fileType": "GENOMIC_NUCLEOTIDE_FASTA",
      "uncompressedLengthBytes": "23543825"
    }
  ]
},{
  "accession": "GCA_030512335.1",
  "files": [
    {
      "filePath": "GCA_030512335.1/GCA_030512335.1_Cercau1_genomic.fna",
      "fileType": "GENOMIC_NUCLEOTIDE_FASTA",
      "uncompressedLengthBytes": "41811968"
    }
  ]
},{
  "accession": "GCA_030555945.1",
  "files": [
    {
      "filePath": "GCA_030555945.1/GCA_030555945.1_ASM3055594v1_genomic.fna",
      "fileType": "GENOMIC_NUCLEOTIDE_FASTA",
      "uncompressedLengthBytes": "10403400"
    }
  ]
},{
  "accession": "GCA_030555995.1",
  "files": [
    {
      "filePath": "GCA_030555995.1/GCA_030555995.1_ASM3055599v1_genomic.fna",
      "fileType": "GENOMIC_NUCLEOTIDE_FASTA",
      "uncompressedLengthBytes": "12994091"
    }
  ]
},{
  "accession": "GCA_030556145.1",
  "files": [
    {
      "filePath": "GCA_030556145.1/GCA_030556145.1_ASM3055614v1_genomic.fna",
      "fileType": "GENOMIC_NUCLEOTIDE_FASTA",
      "uncompressedLengthBytes": "11238494"
    }
  ]
},{
  "accession": "GCA_030556585.1",
  "files": [
    {
      "filePath": "GCA_030556585.1/GCA_030556585.1_ASM3055658v1_genomic.fna",
      "fileType": "GENOMIC_NUCLEOTIDE_FASTA",
      "uncompressedLengthBytes": "21447408"
    }
  ]
},{
  "accession": "GCA_030556945.1",
  "files": [
    {
      "filePath": "GCA_030556945.1/GCA_030556945.1_ASM3055694v1_genomic.fna",
      "fileType": "GENOMIC_NUCLEOTIDE_FASTA",
      "uncompressedLengthBytes": "12843806"
    }
  ]
},{
  "accession": "GCA_030557635.1",
  "files": [
    {
      "filePath": "GCA_030557635.1/GCA_030557635.1_ASM3055763v1_genomic.fna",
      "fileType": "GENOMIC_NUCLEOTIDE_FASTA",
      "uncompressedLengthBytes": "15083390"
    }
  ]
},{
  "accession": "GCA_030558065.1",
  "files": [
    {
      "filePath": "GCA_030558065.1/GCA_030558065.1_ASM3055806v1_genomic.fna",
      "fileType": "GENOMIC_NUCLEOTIDE_FASTA",
      "uncompressedLengthBytes": "25465403"
    }
  ]
},{
  "accession": "GCA_030563325.1",
  "files": [
    {
      "filePath": "GCA_030563325.1/GCA_030563325.1_ASM3056332v1_genomic.fna",
      "fileType": "GENOMIC_NUCLEOTIDE_FASTA",
      "uncompressedLengthBytes": "11200038"
    }
  ]
},{
  "accession": "GCA_030563985.1",
  "files": [
    {
      "filePath": "GCA_030563985.1/GCA_030563985.1_ASM3056398v1_genomic.fna",
      "fileType": "GENOMIC_NUCLEOTIDE_FASTA",
      "uncompressedLengthBytes": "25362689"
    }
  ]
},{
  "accession": "GCA_030564905.1",
  "files": [
    {
      "filePath": "GCA_030564905.1/GCA_030564905.1_ASM3056490v1_genomic.fna",
      "fileType": "GENOMIC_NUCLEOTIDE_FASTA",
      "uncompressedLengthBytes": "25102687"
    }
  ]
},{
  "accession": "GCA_030565715.1",
  "files": [
    {
      "filePath": "GCA_030565715.1/GCA_030565715.1_ASM3056571v1_genomic.fna",
      "fileType": "GENOMIC_NUCLEOTIDE_FASTA",
      "uncompressedLengthBytes": "9030374"
    }
  ]
},{
  "accession": "GCA_030566025.1",
  "files": [
    {
      "filePath": "GCA_030566025.1/GCA_030566025.1_ASM3056602v1_genomic.fna",
      "fileType": "GENOMIC_NUCLEOTIDE_FASTA",
      "uncompressedLengthBytes": "19943199"
    }
  ]
},{
  "accession": "GCA_030566085.1",
  "files": [
    {
      "filePath": "GCA_030566085.1/GCA_030566085.1_ASM3056608v1_genomic.fna",
      "fileType": "GENOMIC_NUCLEOTIDE_FASTA",
      "uncompressedLengthBytes": "21676068"
    }
  ]
},{
  "accession": "GCA_030567025.1",
  "files": [
    {
      "filePath": "GCA_030567025.1/GCA_030567025.1_ASM3056702v1_genomic.fna",
      "fileType": "GENOMIC_NUCLEOTIDE_FASTA",
      "uncompressedLengthBytes": "23775679"
    }
  ]
},{
  "accession": "GCA_030567085.1",
  "files": [
    {
      "filePath": "GCA_030567085.1/GCA_030567085.1_ASM3056708v1_genomic.fna",
      "fileType": "GENOMIC_NUCLEOTIDE_FASTA",
      "uncompressedLengthBytes": "11423990"
    }
  ]
},{
  "accession": "GCA_030567235.1",
  "files": [
    {
      "filePath": "GCA_030567235.1/GCA_030567235.1_ASM3056723v1_genomic.fna",
      "fileType": "GENOMIC_NUCLEOTIDE_FASTA",
      "uncompressedLengthBytes": "8849638"
    }
  ]
},{
  "accession": "GCA_030567275.1",
  "files": [
    {
      "filePath": "GCA_030567275.1/GCA_030567275.1_ASM3056727v1_genomic.fna",
      "fileType": "GENOMIC_NUCLEOTIDE_FASTA",
      "uncompressedLengthBytes": "9057311"
    }
  ]
},{
  "accession": "GCA_030569195.1",
  "files": [
    {
      "filePath": "GCA_030569195.1/GCA_030569195.1_ASM3056919v1_genomic.fna",
      "fileType": "GENOMIC_NUCLEOTIDE_FASTA",
      "uncompressedLengthBytes": "13518385"
    }
  ]
},{
  "accession": "GCA_030570935.1",
  "files": [
    {
      "filePath": "GCA_030570935.1/GCA_030570935.1_ASM3057093v1_genomic.fna",
      "fileType": "GENOMIC_NUCLEOTIDE_FASTA",
      "uncompressedLengthBytes": "23285000"
    }
  ]
},{
  "accession": "GCA_030571715.1",
  "files": [
    {
      "filePath": "GCA_030571715.1/GCA_030571715.1_ASM3057171v1_genomic.fna",
      "fileType": "GENOMIC_NUCLEOTIDE_FASTA",
      "uncompressedLengthBytes": "14771525"
    }
  ]
},{
  "accession": "GCA_030573355.1",
  "files": [
    {
      "filePath": "GCA_030573355.1/GCA_030573355.1_ASM3057335v1_genomic.fna",
      "fileType": "GENOMIC_NUCLEOTIDE_FASTA",
      "uncompressedLengthBytes": "11894899"
    }
  ]
},{
  "accession": "GCA_030573455.1",
  "files": [
    {
      "filePath": "GCA_030573455.1/GCA_030573455.1_ASM3057345v1_genomic.fna",
      "fileType": "GENOMIC_NUCLEOTIDE_FASTA",
      "uncompressedLengthBytes": "8924452"
    }
  ]
},{
  "accession": "GCA_030573475.1",
  "files": [
    {
      "filePath": "GCA_030573475.1/GCA_030573475.1_ASM3057347v1_genomic.fna",
      "fileType": "GENOMIC_NUCLEOTIDE_FASTA",
      "uncompressedLengthBytes": "9153171"
    }
  ]
},{
  "accession": "GCA_030573495.1",
  "files": [
    {
      "filePath": "GCA_030573495.1/GCA_030573495.1_ASM3057349v1_genomic.fna",
      "fileType": "GENOMIC_NUCLEOTIDE_FASTA",
      "uncompressedLengthBytes": "8809507"
    }
  ]
},{
  "accession": "GCA_030573515.1",
  "files": [
    {
      "filePath": "GCA_030573515.1/GCA_030573515.1_ASM3057351v1_genomic.fna",
      "fileType": "GENOMIC_NUCLEOTIDE_FASTA",
      "uncompressedLengthBytes": "11204218"
    }
  ]
},{
  "accession": "GCA_030573535.1",
  "files": [
    {
      "filePath": "GCA_030573535.1/GCA_030573535.1_ASM3057353v1_genomic.fna",
      "fileType": "GENOMIC_NUCLEOTIDE_FASTA",
      "uncompressedLengthBytes": "11526973"
    }
  ]
},{
  "accession": "GCA_030573555.1",
  "files": [
    {
      "filePath": "GCA_030573555.1/GCA_030573555.1_ASM3057355v1_genomic.fna",
      "fileType": "GENOMIC_NUCLEOTIDE_FASTA",
      "uncompressedLengthBytes": "9796667"
    }
  ]
},{
  "accession": "GCA_030574195.1",
  "files": [
    {
      "filePath": "GCA_030574195.1/GCA_030574195.1_ASM3057419v1_genomic.fna",
      "fileType": "GENOMIC_NUCLEOTIDE_FASTA",
      "uncompressedLengthBytes": "12166350"
    }
  ]
},{
  "accession": "GCA_030574255.1",
  "files": [
    {
      "filePath": "GCA_030574255.1/GCA_030574255.1_ASM3057425v1_genomic.fna",
      "fileType": "GENOMIC_NUCLEOTIDE_FASTA",
      "uncompressedLengthBytes": "13060615"
    }
  ]
},{
  "accession": "GCA_030578475.1",
  "files": [
    {
      "filePath": "GCA_030578475.1/GCA_030578475.1_ASM3057847v1_genomic.fna",
      "fileType": "GENOMIC_NUCLEOTIDE_FASTA",
      "uncompressedLengthBytes": "14797448"
    }
  ]
},{
  "accession": "GCA_030580555.1",
  "files": [
    {
      "filePath": "GCA_030580555.1/GCA_030580555.1_ASM3058055v1_genomic.fna",
      "fileType": "GENOMIC_NUCLEOTIDE_FASTA",
      "uncompressedLengthBytes": "10193123"
    }
  ]
},{
  "accession": "GCA_030583085.1",
  "files": [
    {
      "filePath": "GCA_030583085.1/GCA_030583085.1_ASM3058308v1_genomic.fna",
      "fileType": "GENOMIC_NUCLEOTIDE_FASTA",
      "uncompressedLengthBytes": "11399818"
    }
  ]
},{
  "accession": "GCA_030674515.1",
  "files": [
    {
      "filePath": "GCA_030674515.1/GCA_030674515.1_ASM3067451v1_genomic.fna",
      "fileType": "GENOMIC_NUCLEOTIDE_FASTA",
      "uncompressedLengthBytes": "19145885"
    }
  ]
},{
  "accession": "GCA_030705145.1",
  "files": [
    {
      "filePath": "GCA_030705145.1/GCA_030705145.1_ASM3070514v1_genomic.fna",
      "fileType": "GENOMIC_NUCLEOTIDE_FASTA",
      "uncompressedLengthBytes": "12027367"
    }
  ]
},{
  "accession": "GCA_030705205.1",
  "files": [
    {
      "filePath": "GCA_030705205.1/GCA_030705205.1_ASM3070520v1_genomic.fna",
      "fileType": "GENOMIC_NUCLEOTIDE_FASTA",
      "uncompressedLengthBytes": "11989167"
    }
  ]
},{
  "accession": "GCA_032164295.1",
  "files": [
    {
      "filePath": "GCA_032164295.1/GCA_032164295.1_ASM3216429v1_genomic.fna",
      "fileType": "GENOMIC_NUCLEOTIDE_FASTA",
      "uncompressedLengthBytes": "36580920"
    }
  ]
},{
  "accession": "GCA_032355295.1",
  "files": [
    {
      "filePath": "GCA_032355295.1/GCA_032355295.1_ASM3235529v1_genomic.fna",
      "fileType": "GENOMIC_NUCLEOTIDE_FASTA",
      "uncompressedLengthBytes": "37574293"
    }
  ]
},{
  "accession": "GCA_032629725.1",
  "files": [
    {
      "filePath": "GCA_032629725.1/GCA_032629725.1_Phain_OT5_genomic.fna",
      "fileType": "GENOMIC_NUCLEOTIDE_FASTA",
      "uncompressedLengthBytes": "37270022"
    }
  ]
},{
  "accession": "GCA_033030565.1",
  "files": [
    {
      "filePath": "GCA_033030565.1/GCA_033030565.1_ASM3303056v1_genomic.fna",
      "fileType": "GENOMIC_NUCLEOTIDE_FASTA",
      "uncompressedLengthBytes": "51669373"
    }
  ]
},{
  "accession": "GCA_033117895.1",
  "files": [
    {
      "filePath": "GCA_033117895.1/GCA_033117895.1_ASM3311789v1_genomic.fna",
      "fileType": "GENOMIC_NUCLEOTIDE_FASTA",
      "uncompressedLengthBytes": "33601779"
    }
  ]
},{
  "accession": "GCA_033439255.1",
  "files": [
    {
      "filePath": "GCA_033439255.1/GCA_033439255.1_ASM3343925v1_genomic.fna",
      "fileType": "GENOMIC_NUCLEOTIDE_FASTA",
      "uncompressedLengthBytes": "47354320"
    }
  ]
},{
  "accession": "GCA_034753255.1",
  "files": [
    {
      "filePath": "GCA_034753255.1/GCA_034753255.1_ASM3475325v1_genomic.fna",
      "fileType": "GENOMIC_NUCLEOTIDE_FASTA",
      "uncompressedLengthBytes": "37420842"
    }
  ]
},{
  "accession": "GCA_036287555.1",
  "files": [
    {
      "filePath": "GCA_036287555.1/GCA_036287555.1_ASM3628755v1_genomic.fna",
      "fileType": "GENOMIC_NUCLEOTIDE_FASTA",
      "uncompressedLengthBytes": "9273819"
    }
  ]
},{
  "accession": "GCA_036872995.1",
  "files": [
    {
      "filePath": "GCA_036872995.1/GCA_036872995.1_ASM3687299v1_genomic.fna",
      "fileType": "GENOMIC_NUCLEOTIDE_FASTA",
      "uncompressedLengthBytes": "60971740"
    }
  ]
},{
  "accession": "GCA_037044015.1",
  "files": [
    {
      "filePath": "GCA_037044015.1/GCA_037044015.1_ASM3704401v1_genomic.fna",
      "fileType": "GENOMIC_NUCLEOTIDE_FASTA",
      "uncompressedLengthBytes": "43784433"
    }
  ]
},{
  "accession": "GCA_037044905.1",
  "files": [
    {
      "filePath": "GCA_037044905.1/GCA_037044905.1_ASM3704490v1_genomic.fna",
      "fileType": "GENOMIC_NUCLEOTIDE_FASTA",
      "uncompressedLengthBytes": "38663338"
    }
  ]
},{
  "accession": "GCA_037102615.1",
  "files": [
    {
      "filePath": "GCA_037102615.1/GCA_037102615.1_ASM3710261v1_genomic.fna",
      "fileType": "GENOMIC_NUCLEOTIDE_FASTA",
      "uncompressedLengthBytes": "9241718"
    }
  ]
},{
  "accession": "GCA_037176885.1",
  "files": [
    {
      "filePath": "GCA_037176885.1/GCA_037176885.1_Favcal1_2_genomic.fna",
      "fileType": "GENOMIC_NUCLEOTIDE_FASTA",
      "uncompressedLengthBytes": "267938340"
    }
  ]
},{
  "accession": "GCA_037179535.1",
  "files": [
    {
      "filePath": "GCA_037179535.1/GCA_037179535.1_ASM3717953v1_genomic.fna",
      "fileType": "GENOMIC_NUCLEOTIDE_FASTA",
      "uncompressedLengthBytes": "39394484"
    }
  ]
},{
  "accession": "GCA_037577415.1",
  "files": [
    {
      "filePath": "GCA_037577415.1/GCA_037577415.1_ASM3757741v1_genomic.fna",
      "fileType": "GENOMIC_NUCLEOTIDE_FASTA",
      "uncompressedLengthBytes": "39250136"
    }
  ]
},{
  "accession": "GCA_037577435.1",
  "files": [
    {
      "filePath": "GCA_037577435.1/GCA_037577435.1_ASM3757743v1_genomic.fna",
      "fileType": "GENOMIC_NUCLEOTIDE_FASTA",
      "uncompressedLengthBytes": "39146689"
    }
  ]
},{
  "accession": "GCA_037952705.1",
  "files": [
    {
      "filePath": "GCA_037952705.1/GCA_037952705.1_ASM3795270v1_genomic.fna",
      "fileType": "GENOMIC_NUCLEOTIDE_FASTA",
      "uncompressedLengthBytes": "55592666"
    }
  ]
},{
  "accession": "GCA_038088995.1",
  "files": [
    {
      "filePath": "GCA_038088995.1/GCA_038088995.1_TH8848-Guyanaporus-albipodus_genomic.fna",
      "fileType": "GENOMIC_NUCLEOTIDE_FASTA",
      "uncompressedLengthBytes": "31919680"
    }
  ]
},{
  "accession": "GCA_038089115.1",
  "files": [
    {
      "filePath": "GCA_038089115.1/GCA_038089115.1_TH8030-Fistulinella-cinerea_genomic.fna",
      "fileType": "GENOMIC_NUCLEOTIDE_FASTA",
      "uncompressedLengthBytes": "78444759"
    }
  ]
},{
  "accession": "GCA_038089535.1",
  "files": [
    {
      "filePath": "GCA_038089535.1/GCA_038089535.1_NY817393-Hemileccinum-rubropunctus_genomic.fna",
      "fileType": "GENOMIC_NUCLEOTIDE_FASTA",
      "uncompressedLengthBytes": "44005213"
    }
  ]
},{
  "accession": "GCA_038089735.1",
  "files": [
    {
      "filePath": "GCA_038089735.1/GCA_038089735.1_NY75261-Boletus-frostii_genomic.fna",
      "fileType": "GENOMIC_NUCLEOTIDE_FASTA",
      "uncompressedLengthBytes": "47020191"
    }
  ]
},{
  "accession": "GCA_038089875.1",
  "files": [
    {
      "filePath": "GCA_038089875.1/GCA_038089875.1_NY2686046-Fistulinella-prunicolor_genomic.fna",
      "fileType": "GENOMIC_NUCLEOTIDE_FASTA",
      "uncompressedLengthBytes": "47998439"
    }
  ]
},{
  "accession": "GCA_038090055.1",
  "files": [
    {
      "filePath": "GCA_038090055.1/GCA_038090055.1_NY2449668-Hemileccinum-hortonii_genomic.fna",
      "fileType": "GENOMIC_NUCLEOTIDE_FASTA",
      "uncompressedLengthBytes": "73640171"
    }
  ]
},{
  "accession": "GCA_038090455.1",
  "files": [
    {
      "filePath": "GCA_038090455.1/GCA_038090455.1_NY1193956_genomic.fna",
      "fileType": "GENOMIC_NUCLEOTIDE_FASTA",
      "uncompressedLengthBytes": "104755520"
    }
  ]
},{
  "accession": "GCA_038090495.1",
  "files": [
    {
      "filePath": "GCA_038090495.1/GCA_038090495.1_NY1115402-Heimioporus-retisporus_genomic.fna",
      "fileType": "GENOMIC_NUCLEOTIDE_FASTA",
      "uncompressedLengthBytes": "89537530"
    }
  ]
},{
  "accession": "GCA_038090655.1",
  "files": [
    {
      "filePath": "GCA_038090655.1/GCA_038090655.1_MICH5547-Gastroboletus-turbinatus_var._flammeus_genomic.fna",
      "fileType": "GENOMIC_NUCLEOTIDE_FASTA",
      "uncompressedLengthBytes": "61934447"
    }
  ]
},{
  "accession": "GCA_038090935.1",
  "files": [
    {
      "filePath": "GCA_038090935.1/GCA_038090935.1_MICH4999-Boletus-campestris_genomic.fna",
      "fileType": "GENOMIC_NUCLEOTIDE_FASTA",
      "uncompressedLengthBytes": "69602095"
    }
  ]
},{
  "accession": "GCA_038091155.1",
  "files": [
    {
      "filePath": "GCA_038091155.1/GCA_038091155.1_MICH254595-Tylopilus-chromapes_genomic.fna",
      "fileType": "GENOMIC_NUCLEOTIDE_FASTA",
      "uncompressedLengthBytes": "49684482"
    }
  ]
},{
  "accession": "GCA_038092445.1",
  "files": [
    {
      "filePath": "GCA_038092445.1/GCA_038092445.1_MICH10060-Boletus-tennesseensis_genomic.fna",
      "fileType": "GENOMIC_NUCLEOTIDE_FASTA",
      "uncompressedLengthBytes": "55319183"
    }
  ]
},{
  "accession": "GCA_038092815.1",
  "files": [
    {
      "filePath": "GCA_038092815.1/GCA_038092815.1_MICH10035-Boletus-rubellus_var._flammeus_genomic.fna",
      "fileType": "GENOMIC_NUCLEOTIDE_FASTA",
      "uncompressedLengthBytes": "74048970"
    }
  ]
},{
  "accession": "GCA_038094235.1",
  "files": [
    {
      "filePath": "GCA_038094235.1/GCA_038094235.1_BD848-Fistulinella-staudtii_genomic.fna",
      "fileType": "GENOMIC_NUCLEOTIDE_FASTA",
      "uncompressedLengthBytes": "59743625"
    }
  ]
},{
  "accession": "GCA_038094715.1",
  "files": [
    {
      "filePath": "GCA_038094715.1/GCA_038094715.1_BAKO2-Heimioporus-punctisporus_genomic.fna",
      "fileType": "GENOMIC_NUCLEOTIDE_FASTA",
      "uncompressedLengthBytes": "91432218"
    }
  ]
},{
  "accession": "GCA_038094735.1",
  "files": [
    {
      "filePath": "GCA_038094735.1/GCA_038094735.1_0281BoletusfloridannsSTA_genomic.fna",
      "fileType": "GENOMIC_NUCLEOTIDE_FASTA",
      "uncompressedLengthBytes": "48384482"
    }
  ]
},{
  "accession": "GCA_039545395.1",
  "files": [
    {
      "filePath": "GCA_039545395.1/GCA_039545395.1_JCM_3685_assembly_v001_genomic.fna",
      "fileType": "GENOMIC_NUCLEOTIDE_FASTA",
      "uncompressedLengthBytes": "17953008"
    }
  ]
},{
  "accession": "GCA_040365765.1",
  "files": [
    {
      "filePath": "GCA_040365765.1/GCA_040365765.1_JCM_8976_assembly_v001_genomic.fna",
      "fileType": "GENOMIC_NUCLEOTIDE_FASTA",
      "uncompressedLengthBytes": "13201163"
    }
  ]
},{
  "accession": "GCA_040366295.1",
  "files": [
    {
      "filePath": "GCA_040366295.1/GCA_040366295.1_Hpulcur_1.0_genomic.fna",
      "fileType": "GENOMIC_NUCLEOTIDE_FASTA",
      "uncompressedLengthBytes": "35186006"
    }
  ]
},{
  "accession": "GCA_040368705.1",
  "files": [
    {
      "filePath": "GCA_040368705.1/GCA_040368705.1_JCM_10633_assembly_v001_genomic.fna",
      "fileType": "GENOMIC_NUCLEOTIDE_FASTA",
      "uncompressedLengthBytes": "23978219"
    }
  ]
},{
  "accession": "GCA_040370945.1",
  "files": [
    {
      "filePath": "GCA_040370945.1/GCA_040370945.1_JCM_10632_assembly_v001_genomic.fna",
      "fileType": "GENOMIC_NUCLEOTIDE_FASTA",
      "uncompressedLengthBytes": "23595609"
    }
  ]
},{
  "accession": "GCA_900068975.1",
  "files": [
    {
      "filePath": "GCA_900068975.1/GCA_900068975.1_Hygrocybe_1_8_genomic.fna",
      "fileType": "GENOMIC_NUCLEOTIDE_FASTA",
      "uncompressedLengthBytes": "104218261"
    }
  ]
},{
  "accession": "GCA_900184765.1",
  "files": [
    {
      "filePath": "GCA_900184765.1/GCA_900184765.1_v2_genomic.fna",
      "fileType": "GENOMIC_NUCLEOTIDE_FASTA",
      "uncompressedLengthBytes": "64310287"
    }
  ]
},{
  "accession": "GCA_900188565.1",
  "files": [
    {
      "filePath": "GCA_900188565.1/GCA_900188565.1_Geosmithia-flava_genomic.fna",
      "fileType": "GENOMIC_NUCLEOTIDE_FASTA",
      "uncompressedLengthBytes": "30368235"
    }
  ]
},{
  "accession": "GCA_900188575.1",
  "files": [
    {
      "filePath": "GCA_900188575.1/GCA_900188575.1_Geosmithia-putterillii_genomic.fna",
      "fileType": "GENOMIC_NUCLEOTIDE_FASTA",
      "uncompressedLengthBytes": "30477284"
    }
  ]
},{
  "accession": "GCA_900536425.1",
  "files": [
    {
      "filePath": "GCA_900536425.1/GCA_900536425.1_HlinChi01v1_genomic.fna",
      "fileType": "GENOMIC_NUCLEOTIDE_FASTA",
      "uncompressedLengthBytes": "51130727"
    }
  ]
},{
  "accession": "GCA_900536445.1",
  "files": [
    {
      "filePath": "GCA_900536445.1/GCA_900536445.1_Hymenoscyphus_occultus_genomic.fna",
      "fileType": "GENOMIC_NUCLEOTIDE_FASTA",
      "uncompressedLengthBytes": "59115382"
    }
  ]
},{
  "accession": "GCA_902652825.1",
  "files": [
    {
      "filePath": "GCA_902652825.1/GCA_902652825.1_HkoreanusF52847-1.2_genomic.fna",
      "fileType": "GENOMIC_NUCLEOTIDE_FASTA",
      "uncompressedLengthBytes": "58107457"
    }
  ]
},{
  "accession": "GCA_902806505.1",
  "files": [
    {
      "filePath": "GCA_902806505.1/GCA_902806505.1_Hl_genomic.fna",
      "fileType": "GENOMIC_NUCLEOTIDE_FASTA",
      "uncompressedLengthBytes": "36241122"
    }
  ]
},{
  "accession": "GCA_902806525.1",
  "files": [
    {
      "filePath": "GCA_902806525.1/GCA_902806525.1_HP_genomic.fna",
      "fileType": "GENOMIC_NUCLEOTIDE_FASTA",
      "uncompressedLengthBytes": "44086419"
    }
  ]
},{
  "accession": "GCA_902806535.1",
  "files": [
    {
      "filePath": "GCA_902806535.1/GCA_902806535.1_HR_genomic.fna",
      "fileType": "GENOMIC_NUCLEOTIDE_FASTA",
      "uncompressedLengthBytes": "42379721"
    }
  ]
},{
  "accession": "GCA_902806565.1",
  "files": [
    {
      "filePath": "GCA_902806565.1/GCA_902806565.1_Hrubi_genomic.fna",
      "fileType": "GENOMIC_NUCLEOTIDE_FASTA",
      "uncompressedLengthBytes": "48886348"
    }
  ]
},{
  "accession": "GCA_902806575.1",
  "files": [
    {
      "filePath": "GCA_902806575.1/GCA_902806575.1_JM_genomic.fna",
      "fileType": "GENOMIC_NUCLEOTIDE_FASTA",
      "uncompressedLengthBytes": "38985077"
    }
  ]
},{
  "accession": "GCA_902825475.1",
  "files": [
    {
      "filePath": "GCA_902825475.1/GCA_902825475.1_Hm576_genomic.fna",
      "fileType": "GENOMIC_NUCLEOTIDE_FASTA",
      "uncompressedLengthBytes": "42852561"
    }
  ]
},{
  "accession": "GCA_905337335.1",
  "files": [
    {
      "filePath": "GCA_905337335.1/GCA_905337335.1_GTX0158_lecanoromycete_genomic.fna",
      "fileType": "GENOMIC_NUCLEOTIDE_FASTA",
      "uncompressedLengthBytes": "24166179"
    }
  ]
},{
  "accession": "GCA_905337355.1",
  "files": [
    {
      "filePath": "GCA_905337355.1/GCA_905337355.1_TS1974_lecanoromycete_genomic.fna",
      "fileType": "GENOMIC_NUCLEOTIDE_FASTA",
      "uncompressedLengthBytes": "36416651"
    }
  ]
},{
  "accession": "GCA_910574555.1",
  "files": [
    {
      "filePath": "GCA_910574555.1/GCA_910574555.1_TA10106M1_genomic.fna",
      "fileType": "GENOMIC_NUCLEOTIDE_FASTA",
      "uncompressedLengthBytes": "50062437"
    }
  ]
},{
  "accession": "GCA_910591825.1",
  "files": [
    {
      "filePath": "GCA_910591825.1/GCA_910591825.1_Funneliformis_caledonium_UK204_genomic.fna",
      "fileType": "GENOMIC_NUCLEOTIDE_FASTA",
      "uncompressedLengthBytes": "151917920"
    }
  ]
},{
  "accession": "GCA_910592005.1",
  "files": [
    {
      "filePath": "GCA_910592005.1/GCA_910592005.1_Funneliformis_mosseae_87-6_pot_B_2015_genomic.fna",
      "fileType": "GENOMIC_NUCLEOTIDE_FASTA",
      "uncompressedLengthBytes": "151163659"
    }
  ]
},{
  "accession": "GCA_911693285.1",
  "files": [
    {
      "filePath": "GCA_911693285.1/GCA_911693285.1_Hyemnoscyphus_albidus_111_1_4_genomic.fna",
      "fileType": "GENOMIC_NUCLEOTIDE_FASTA",
      "uncompressedLengthBytes": "51899016"
    }
  ]
},{
  "accession": "GCA_946474995.1",
  "files": [
    {
      "filePath": "GCA_946474995.1/GCA_946474995.1_fwild_a_genomic.fna",
      "fileType": "GENOMIC_NUCLEOTIDE_FASTA",
      "uncompressedLengthBytes": "139467118"
    }
  ]
},{
  "accession": "GCA_963555575.2",
  "files": [
    {
      "filePath": "GCA_963555575.2/GCA_963555575.2_gfHygCocc2.2_genomic.fna",
      "fileType": "GENOMIC_NUCLEOTIDE_FASTA",
      "uncompressedLengthBytes": "66000480"
    }
  ]
},{
  "accession": "GCA_963556145.1",
  "files": [
    {
      "filePath": "GCA_963556145.1/GCA_963556145.1_gfHygPuni3.1_genomic.fna",
      "fileType": "GENOMIC_NUCLEOTIDE_FASTA",
      "uncompressedLengthBytes": "93360483"
    }
  ]
},{
  "accession": "GCA_964023155.1",
  "files": [
    {
      "filePath": "GCA_964023155.1/GCA_964023155.1_gfGanResi1.1_genomic.fna",
      "fileType": "GENOMIC_NUCLEOTIDE_FASTA",
      "uncompressedLengthBytes": "41616906"
    }
  ]
},{
  "accession": "GCF_000143105.1",
  "files": [
    {
      "filePath": "GCF_000143105.1/GCF_000143105.1_Sanger-454-IlluminaPA_2.0_genomic.fna",
      "fileType": "GENOMIC_NUCLEOTIDE_FASTA",
      "uncompressedLengthBytes": "30198254"
    }
  ]
},{
  "accession": "GCF_000145635.1",
  "files": [
    {
      "filePath": "GCF_000145635.1/GCF_000145635.1_Gae_graminis_V2_genomic.fna",
      "fileType": "GENOMIC_NUCLEOTIDE_FASTA",
      "uncompressedLengthBytes": "44378467"
    }
  ]
},{
  "accession": "GCF_000149555.1",
  "files": [
    {
      "filePath": "GCF_000149555.1/GCF_000149555.1_ASM14955v1_genomic.fna",
      "fileType": "GENOMIC_NUCLEOTIDE_FASTA",
      "uncompressedLengthBytes": "42370105"
    }
  ]
},{
  "accession": "GCF_000149585.1",
  "files": [
    {
      "filePath": "GCF_000149585.1/GCF_000149585.1_ASM14958v1_genomic.fna",
      "fileType": "GENOMIC_NUCLEOTIDE_FASTA",
      "uncompressedLengthBytes": "33472664"
    }
  ]
},{
  "accession": "GCF_000150115.1",
  "files": [
    {
      "filePath": "GCF_000150115.1/GCF_000150115.1_ASM15011v1_genomic.fna",
      "fileType": "GENOMIC_NUCLEOTIDE_FASTA",
      "uncompressedLengthBytes": "30873917"
    }
  ]
},{
  "accession": "GCF_000151355.1",
  "files": [
    {
      "filePath": "GCF_000151355.1/GCF_000151355.1_v2.0_genomic.fna",
      "fileType": "GENOMIC_NUCLEOTIDE_FASTA",
      "uncompressedLengthBytes": "51953648"
    }
  ]
},{
  "accession": "GCF_000230625.1",
  "files": [
    {
      "filePath": "GCF_000230625.1/GCF_000230625.1_Exop_derm_V1_genomic.fna",
      "fileType": "GENOMIC_NUCLEOTIDE_FASTA",
      "uncompressedLengthBytes": "26707778"
    }
  ]
},{
  "accession": "GCF_000240135.3",
  "files": [
    {
      "filePath": "GCF_000240135.3/GCF_000240135.3_ASM24013v3_genomic.fna",
      "fileType": "GENOMIC_NUCLEOTIDE_FASTA",
      "uncompressedLengthBytes": "36915673"
    }
  ]
},{
  "accession": "GCF_000260195.1",
  "files": [
    {
      "filePath": "GCF_000260195.1/GCF_000260195.1_FO_II5_V1_genomic.fna",
      "fileType": "GENOMIC_NUCLEOTIDE_FASTA",
      "uncompressedLengthBytes": "47186790"
    }
  ]
},{
  "accession": "GCF_000271605.1",
  "files": [
    {
      "filePath": "GCF_000271605.1/GCF_000271605.1_Fomme1_genomic.fna",
      "fileType": "GENOMIC_NUCLEOTIDE_FASTA",
      "uncompressedLengthBytes": "64321049"
    }
  ]
},{
  "accession": "GCF_000303195.2",
  "files": [
    {
      "filePath": "GCF_000303195.2/GCF_000303195.2_FP7_genomic.fna",
      "fileType": "GENOMIC_NUCLEOTIDE_FASTA",
      "uncompressedLengthBytes": "37468772"
    }
  ]
},{
  "accession": "GCF_000313525.1",
  "files": [
    {
      "filePath": "GCF_000313525.1/GCF_000313525.1_ASM31352v1_genomic.fna",
      "fileType": "GENOMIC_NUCLEOTIDE_FASTA",
      "uncompressedLengthBytes": "28830577"
    }
  ]
},{
  "accession": "GCF_000315915.1",
  "files": [
    {
      "filePath": "GCF_000315915.1/GCF_000315915.1_ASM31591v1_genomic.fna",
      "fileType": "GENOMIC_NUCLEOTIDE_FASTA",
      "uncompressedLengthBytes": "14224955"
    }
  ]
},{
  "accession": "GCF_000320585.1",
  "files": [
    {
      "filePath": "GCF_000320585.1/GCF_000320585.1_Heterobasidion_irregulare_v2.0_genomic.fna",
      "fileType": "GENOMIC_NUCLEOTIDE_FASTA",
      "uncompressedLengthBytes": "34072386"
    }
  ]
},{
  "accession": "GCF_000344685.1",
  "files": [
    {
      "filePath": "GCF_000344685.1/GCF_000344685.1_Glotr1_1_genomic.fna",
      "fileType": "GENOMIC_NUCLEOTIDE_FASTA",
      "uncompressedLengthBytes": "37698422"
    }
  ]
},{
  "accession": "GCF_000348985.1",
  "files": [
    {
      "filePath": "GCF_000348985.1/GCF_000348985.1_ASM34898v1_genomic.fna",
      "fileType": "GENOMIC_NUCLEOTIDE_FASTA",
      "uncompressedLengthBytes": "10982340"
    }
  ]
},{
  "accession": "GCF_000359705.1",
  "files": [
    {
      "filePath": "GCF_000359705.1/GCF_000359705.1_Setospaeria_trucica_Et28A_v1.0_genomic.fna",
      "fileType": "GENOMIC_NUCLEOTIDE_FASTA",
      "uncompressedLengthBytes": "43598924"
    }
  ]
},{
  "accession": "GCF_000409485.1",
  "files": [
    {
      "filePath": "GCF_000409485.1/GCF_000409485.1_GLAREA_genomic.fna",
      "fileType": "GENOMIC_NUCLEOTIDE_FASTA",
      "uncompressedLengthBytes": "40005896"
    }
  ]
},{
  "accession": "GCF_000709125.1",
  "files": [
    {
      "filePath": "GCF_000709125.1/GCF_000709125.1_Exop_aqua_CBS_119918_V1_genomic.fna",
      "fileType": "GENOMIC_NUCLEOTIDE_FASTA",
      "uncompressedLengthBytes": "42104482"
    }
  ]
},{
  "accession": "GCF_000835455.1",
  "files": [
    {
      "filePath": "GCF_000835455.1/GCF_000835455.1_Fons_pedr_CBS_271_37_V1_genomic.fna",
      "fileType": "GENOMIC_NUCLEOTIDE_FASTA",
      "uncompressedLengthBytes": "35123773"
    }
  ]
},{
  "accession": "GCF_000835505.1",
  "files": [
    {
      "filePath": "GCF_000835505.1/GCF_000835505.1_Exop_xeno_CBS118157_V1_genomic.fna",
      "fileType": "GENOMIC_NUCLEOTIDE_FASTA",
      "uncompressedLengthBytes": "31800236"
    }
  ]
},{
  "accession": "GCF_000835515.1",
  "files": [
    {
      "filePath": "GCF_000835515.1/GCF_000835515.1_Exop_olig_CBS72588_V1_genomic.fna",
      "fileType": "GENOMIC_NUCLEOTIDE_FASTA",
      "uncompressedLengthBytes": "38720444"
    }
  ]
},{
  "accession": "GCF_000836115.1",
  "files": [
    {
      "filePath": "GCF_000836115.1/GCF_000836115.1_Exop_spin_CBS89968_V1_genomic.fna",
      "fileType": "GENOMIC_NUCLEOTIDE_FASTA",
      "uncompressedLengthBytes": "33327232"
    }
  ]
},{
  "accession": "GCF_000836275.1",
  "files": [
    {
      "filePath": "GCF_000836275.1/GCF_000836275.1_Exop_meso_CBS40295_V1_genomic.fna",
      "fileType": "GENOMIC_NUCLEOTIDE_FASTA",
      "uncompressedLengthBytes": "29640756"
    }
  ]
},{
  "accession": "GCF_000836435.1",
  "files": [
    {
      "filePath": "GCF_000836435.1/GCF_000836435.1_Fons_mult_CBS_102226_V1_genomic.fna",
      "fileType": "GENOMIC_NUCLEOTIDE_FASTA",
      "uncompressedLengthBytes": "33873362"
    }
  ]
},{
  "accession": "GCF_001642475.1",
  "files": [
    {
      "filePath": "GCF_001642475.1/GCF_001642475.1_ASM164247v1_genomic.fna",
      "fileType": "GENOMIC_NUCLEOTIDE_FASTA",
      "uncompressedLengthBytes": "35706835"
    }
  ]
},{
  "accession": "GCF_001646965.1",
  "files": [
    {
      "filePath": "GCF_001646965.1/GCF_001646965.1_ASM164696v1_genomic.fna",
      "fileType": "GENOMIC_NUCLEOTIDE_FASTA",
      "uncompressedLengthBytes": "34238193"
    }
  ]
},{
  "accession": "GCF_001651985.1",
  "files": [
    {
      "filePath": "GCF_001651985.1/GCF_001651985.1_ASM165198v1_genomic.fna",
      "fileType": "GENOMIC_NUCLEOTIDE_FASTA",
      "uncompressedLengthBytes": "35188557"
    }
  ]
},{
  "accession": "GCF_001661395.1",
  "files": [
    {
      "filePath": "GCF_001661395.1/GCF_001661395.1_Hypbu1_genomic.fna",
      "fileType": "GENOMIC_NUCLEOTIDE_FASTA",
      "uncompressedLengthBytes": "12561475"
    }
  ]
},{
  "accession": "GCF_002865645.1",
  "files": [
    {
      "filePath": "GCF_002865645.1/GCF_002865645.1_Melbi2_genomic.fna",
      "fileType": "GENOMIC_NUCLEOTIDE_FASTA",
      "uncompressedLengthBytes": "83437725"
    }
  ]
},{
  "accession": "GCF_003316985.1",
  "files": [
    {
      "filePath": "GCF_003316985.1/GCF_003316985.1_ASM331698v1_genomic.fna",
      "fileType": "GENOMIC_NUCLEOTIDE_FASTA",
      "uncompressedLengthBytes": "38309122"
    }
  ]
},{
  "accession": "GCF_012550715.1",
  "files": [
    {
      "filePath": "GCF_012550715.1/GCF_012550715.1_ASM1255071v1_genomic.fna",
      "fileType": "GENOMIC_NUCLEOTIDE_FASTA",
      "uncompressedLengthBytes": "26883424"
    }
  ]
},{
  "accession": "GCF_013085055.1",
  "files": [
    {
      "filePath": "GCF_013085055.1/GCF_013085055.1_ASM1308505v1_genomic.fna",
      "fileType": "GENOMIC_NUCLEOTIDE_FASTA",
      "uncompressedLengthBytes": "50989182"
    }
  ]
},{
  "accession": "GCF_013396075.1",
  "files": [
    {
      "filePath": "GCF_013396075.1/GCF_013396075.1_ASM1339607v1_genomic.fna",
      "fileType": "GENOMIC_NUCLEOTIDE_FASTA",
      "uncompressedLengthBytes": "44844130"
    }
  ]
},{
  "accession": "GCF_013396195.1",
  "files": [
    {
      "filePath": "GCF_013396195.1/GCF_013396195.1_ASM1339619v1_genomic.fna",
      "fileType": "GENOMIC_NUCLEOTIDE_FASTA",
      "uncompressedLengthBytes": "43738253"
    }
  ]
},{
  "accession": "GCF_019112545.1",
  "files": [
    {
      "filePath": "GCF_019112545.1/GCF_019112545.1_Guyne1_genomic.fna",
      "fileType": "GENOMIC_NUCLEOTIDE_FASTA",
      "uncompressedLengthBytes": "54378585"
    }
  ]
},{
  "accession": "GCF_019609905.1",
  "files": [
    {
      "filePath": "GCF_019609905.1/GCF_019609905.1_ASM1960990v1_genomic.fna",
      "fileType": "GENOMIC_NUCLEOTIDE_FASTA",
      "uncompressedLengthBytes": "44551873"
    }
  ]
},{
  "accession": "GCF_019915245.1",
  "files": [
    {
      "filePath": "GCF_019915245.1/GCF_019915245.1_ASM1991524v1_genomic.fna",
      "fileType": "GENOMIC_NUCLEOTIDE_FASTA",
      "uncompressedLengthBytes": "44566599"
    }
  ]
},{
  "accession": "GCF_020360975.1",
  "files": [
    {
      "filePath": "GCF_020360975.1/GCF_020360975.1_ASM2036097v1_genomic.fna",
      "fileType": "GENOMIC_NUCLEOTIDE_FASTA",
      "uncompressedLengthBytes": "82839100"
    }
  ]
},{
  "accession": "GCF_020509005.1",
  "files": [
    {
      "filePath": "GCF_020509005.1/GCF_020509005.1_Cfulv_R5_v5_genomic.fna",
      "fileType": "GENOMIC_NUCLEOTIDE_FASTA",
      "uncompressedLengthBytes": "68009607"
    }
  ]
},{
  "accession": "GCF_020744135.1",
  "files": [
    {
      "filePath": "GCF_020744135.1/GCF_020744135.1_Fusven1_genomic.fna",
      "fileType": "GENOMIC_NUCLEOTIDE_FASTA",
      "uncompressedLengthBytes": "37921891"
    }
  ]
},{
  "accession": "GCF_020744385.1",
  "files": [
    {
      "filePath": "GCF_020744385.1/GCF_020744385.1_Fuseq1_genomic.fna",
      "fileType": "GENOMIC_NUCLEOTIDE_FASTA",
      "uncompressedLengthBytes": "40834381"
    }
  ]
},{
  "accession": "GCF_020744475.1",
  "files": [
    {
      "filePath": "GCF_020744475.1/GCF_020744475.1_Fusre1_genomic.fna",
      "fileType": "GENOMIC_NUCLEOTIDE_FASTA",
      "uncompressedLengthBytes": "53229720"
    }
  ]
},{
  "accession": "GCF_021052385.1",
  "files": [
    {
      "filePath": "GCF_021052385.1/GCF_021052385.1_Filflo1_genomic.fna",
      "fileType": "GENOMIC_NUCLEOTIDE_FASTA",
      "uncompressedLengthBytes": "27817630"
    }
  ]
},{
  "accession": "GCF_021365365.1",
  "files": [
    {
      "filePath": "GCF_021365365.1/GCF_021365365.1_Ilyrob1_genomic.fna",
      "fileType": "GENOMIC_NUCLEOTIDE_FASTA",
      "uncompressedLengthBytes": "60426002"
    }
  ]
},{
  "accession": "GCF_022376445.1",
  "files": [
    {
      "filePath": "GCF_022376445.1/GCF_022376445.1_Antser1_genomic.fna",
      "fileType": "GENOMIC_NUCLEOTIDE_FASTA",
      "uncompressedLengthBytes": "67638964"
    }
  ]
},{
  "accession": "GCF_022578975.1",
  "files": [
    {
      "filePath": "GCF_022578975.1/GCF_022578975.1_Hyptru1_genomic.fna",
      "fileType": "GENOMIC_NUCLEOTIDE_FASTA",
      "uncompressedLengthBytes": "39851712"
    }
  ]
},{
  "accession": "GCF_022695815.1",
  "files": [
    {
      "filePath": "GCF_022695815.1/GCF_022695815.1_EurotioJF033F_1_genomic.fna",
      "fileType": "GENOMIC_NUCLEOTIDE_FASTA",
      "uncompressedLengthBytes": "28646539"
    }
  ]
},{
  "accession": "GCF_022984875.1",
  "files": [
    {
      "filePath": "GCF_022984875.1/GCF_022984875.1_Hypfra2_genomic.fna",
      "fileType": "GENOMIC_NUCLEOTIDE_FASTA",
      "uncompressedLengthBytes": "36857749"
    }
  ]
},{
  "accession": "GCF_023522795.1",
  "files": [
    {
      "filePath": "GCF_023522795.1/GCF_023522795.1_NDSU_Fsol_1.0_genomic.fna",
      "fileType": "GENOMIC_NUCLEOTIDE_FASTA",
      "uncompressedLengthBytes": "60123986"
    }
  ]
},{
  "accession": "GCF_025024155.1",
  "files": [
    {
      "filePath": "GCF_025024155.1/GCF_025024155.1_Mormul1_genomic.fna",
      "fileType": "GENOMIC_NUCLEOTIDE_FASTA",
      "uncompressedLengthBytes": "38163466"
    }
  ]
},{
  "accession": "GCF_025201335.1",
  "files": [
    {
      "filePath": "GCF_025201335.1/GCF_025201335.1_Gilper1_genomic.fna",
      "fileType": "GENOMIC_NUCLEOTIDE_FASTA",
      "uncompressedLengthBytes": "26069696"
    }
  ]
},{
  "accession": "GCF_025201355.1",
  "files": [
    {
      "filePath": "GCF_025201355.1/GCF_025201355.1_Halrad1_genomic.fna",
      "fileType": "GENOMIC_NUCLEOTIDE_FASTA",
      "uncompressedLengthBytes": "26546012"
    }
  ]
},{
  "accession": "GCF_025433545.1",
  "files": [
    {
      "filePath": "GCF_025433545.1/GCF_025433545.1_ASM2543354v1_genomic.fna",
      "fileType": "GENOMIC_NUCLEOTIDE_FASTA",
      "uncompressedLengthBytes": "50083758"
    }
  ]
},{
  "accession": "GCF_025526975.1",
  "files": [
    {
      "filePath": "GCF_025526975.1/GCF_025526975.1_Fimjon1_genomic.fna",
      "fileType": "GENOMIC_NUCLEOTIDE_FASTA",
      "uncompressedLengthBytes": "31008868"
    }
  ]
},{
  "accession": "GCF_026873545.1",
  "files": [
    {
      "filePath": "GCF_026873545.1/GCF_026873545.1_ASM2687354v1_genomic.fna",
      "fileType": "GENOMIC_NUCLEOTIDE_FASTA",
      "uncompressedLengthBytes": "54233549"
    }
  ]
},{
  "accession": "GCF_035927105.1",
  "files": [
    {
      "filePath": "GCF_035927105.1/GCF_035927105.1_ASM3592710v1_genomic.fna",
      "fileType": "GENOMIC_NUCLEOTIDE_FASTA",
      "uncompressedLengthBytes": "38381166"
    }
  ]
},{
  "accession": "GCF_900044065.1",
  "files": [
    {
      "filePath": "GCF_900044065.1/GCF_900044065.1_Genome_assembly_version_1_genomic.fna",
      "fileType": "GENOMIC_NUCLEOTIDE_FASTA",
      "uncompressedLengthBytes": "46902995"
    }
  ]
},{
  "accession": "GCF_900067095.1",
  "files": [
    {
      "filePath": "GCF_900067095.1/GCF_900067095.1_F._proliferatum_ET1_version_1_genomic.fna",
      "fileType": "GENOMIC_NUCLEOTIDE_FASTA",
      "uncompressedLengthBytes": "45779149"
    }
  ]
},{
  "accession": "GCF_900079805.1",
  "files": [
    {
      "filePath": "GCF_900079805.1/GCF_900079805.1_Fusarium_fujikuroi_IMI58289_V2_genomic.fna",
      "fileType": "GENOMIC_NUCLEOTIDE_FASTA",
      "uncompressedLengthBytes": "44381160"
    }
  ]
},{
  "accession": "GCA_000149225.2",
  "files": [
    {
      "filePath": "GCA_000149225.2/GCA_000149225.2_ASM14922v2_genomic.fna",
      "fileType": "GENOMIC_NUCLEOTIDE_FASTA",
      "uncompressedLengthBytes": "11686390"
    }
  ]
},{
  "accession": "GCA_000193285.1",
  "files": [
    {
      "filePath": "GCA_000193285.1/GCA_000193285.1_Mag_poae_ATCC_64411_V1_genomic.fna",
      "fileType": "GENOMIC_NUCLEOTIDE_FASTA",
      "uncompressedLengthBytes": "40160416"
    }
  ]
},{
  "accession": "GCA_000507405.3",
  "files": [
    {
      "filePath": "GCA_000507405.3/GCA_000507405.3_Cryp_heve_BCC8398_V1_genomic.fna",
      "fileType": "GENOMIC_NUCLEOTIDE_FASTA",
      "uncompressedLengthBytes": "25795315"
    }
  ]
},{
  "accession": "GCA_000697475.1",
  "files": [
    {
      "filePath": "GCA_000697475.1/GCA_000697475.1_LicCorB2541-1.0_genomic.fna",
      "fileType": "GENOMIC_NUCLEOTIDE_FASTA",
      "uncompressedLengthBytes": "37193602"
    }
  ]
},{
  "accession": "GCA_000743315.1",
  "files": [
    {
      "filePath": "GCA_000743315.1/GCA_000743315.1_LigRhi1.0_genomic.fna",
      "fileType": "GENOMIC_NUCLEOTIDE_FASTA",
      "uncompressedLengthBytes": "34867534"
    }
  ]
},{
  "accession": "GCA_000755205.1",
  "files": [
    {
      "filePath": "GCA_000755205.1/GCA_000755205.1_ASM75520v1_genomic.fna",
      "fileType": "GENOMIC_NUCLEOTIDE_FASTA",
      "uncompressedLengthBytes": "10742757"
    }
  ]
},{
  "accession": "GCA_000787475.1",
  "files": [
    {
      "filePath": "GCA_000787475.1/GCA_000787475.1_ASM78747v1_genomic.fna",
      "fileType": "GENOMIC_NUCLEOTIDE_FASTA",
      "uncompressedLengthBytes": "39508213"
    }
  ]
},{
  "accession": "GCA_000806385.1",
  "files": [
    {
      "filePath": "GCA_000806385.1/GCA_000806385.1_ASM80638v1_genomic.fna",
      "fileType": "GENOMIC_NUCLEOTIDE_FASTA",
      "uncompressedLengthBytes": "29179668"
    }
  ]
},{
  "accession": "GCA_000812885.1",
  "files": [
    {
      "filePath": "GCA_000812885.1/GCA_000812885.1_ASM81288v1_genomic.fna",
      "fileType": "GENOMIC_NUCLEOTIDE_FASTA",
      "uncompressedLengthBytes": "41527130"
    }
  ]
},{
  "accession": "GCA_000814955.1",
  "files": [
    {
      "filePath": "GCA_000814955.1/GCA_000814955.1_MGU_1.0_genomic.fna",
      "fileType": "GENOMIC_NUCLEOTIDE_FASTA",
      "uncompressedLengthBytes": "44061598"
    }
  ]
},{
  "accession": "GCA_000814975.1",
  "files": [
    {
      "filePath": "GCA_000814975.1/GCA_000814975.1_MAN_1.0_genomic.fna",
      "fileType": "GENOMIC_NUCLEOTIDE_FASTA",
      "uncompressedLengthBytes": "38992785"
    }
  ]
},{
  "accession": "GCA_000817185.1",
  "files": [
    {
      "filePath": "GCA_000817185.1/GCA_000817185.1_Sc12647_genomic.fna",
      "fileType": "GENOMIC_NUCLEOTIDE_FASTA",
      "uncompressedLengthBytes": "17981840"
    }
  ]
},{
  "accession": "GCA_000827195.1",
  "files": [
    {
      "filePath": "GCA_000827195.1/GCA_000827195.1_Laccaria_amethystina_LaAM-08-1_v1.0_genomic.fna",
      "fileType": "GENOMIC_NUCLEOTIDE_FASTA",
      "uncompressedLengthBytes": "53002712"
    }
  ]
},{
  "accession": "GCA_001179725.1",
  "files": [
    {
      "filePath": "GCA_001179725.1/GCA_001179725.1_Macrocystidia_cucumis-8_genomic.fna",
      "fileType": "GENOMIC_NUCLEOTIDE_FASTA",
      "uncompressedLengthBytes": "72725310"
    }
  ]
},{
  "accession": "GCA_001244265.2",
  "files": [
    {
      "filePath": "GCA_001244265.2/GCA_001244265.2_MvSlA1A2r3c_genomic.fna",
      "fileType": "GENOMIC_NUCLEOTIDE_FASTA",
      "uncompressedLengthBytes": "33590075"
    }
  ]
},{
  "accession": "GCA_001455505.1",
  "files": [
    {
      "filePath": "GCA_001455505.1/GCA_001455505.1_ASM145550v1_genomic.fna",
      "fileType": "GENOMIC_NUCLEOTIDE_FASTA",
      "uncompressedLengthBytes": "26911484"
    }
  ]
},{
  "accession": "GCA_001466705.2",
  "files": [
    {
      "filePath": "GCA_001466705.2/GCA_001466705.2_ASM146670v2_genomic.fna",
      "fileType": "GENOMIC_NUCLEOTIDE_FASTA",
      "uncompressedLengthBytes": "60447689"
    }
  ]
},{
  "accession": "GCA_001510565.1",
  "files": [
    {
      "filePath": "GCA_001510565.1/GCA_001510565.1_ASM151056v1_genomic.fna",
      "fileType": "GENOMIC_NUCLEOTIDE_FASTA",
      "uncompressedLengthBytes": "35945485"
    }
  ]
},{
  "accession": "GCA_001510575.1",
  "files": [
    {
      "filePath": "GCA_001510575.1/GCA_001510575.1_ASM151057v1_genomic.fna",
      "fileType": "GENOMIC_NUCLEOTIDE_FASTA",
      "uncompressedLengthBytes": "35984826"
    }
  ]
},{
  "accession": "GCA_001566295.1",
  "files": [
    {
      "filePath": "GCA_001566295.1/GCA_001566295.1_Microdochium_bolleyi_v1.0_genomic.fna",
      "fileType": "GENOMIC_NUCLEOTIDE_FASTA",
      "uncompressedLengthBytes": "39342594"
    }
  ]
},{
  "accession": "GCA_001600355.1",
  "files": [
    {
      "filePath": "GCA_001600355.1/GCA_001600355.1_JCM_18503_assembly_v001_genomic.fna",
      "fileType": "GENOMIC_NUCLEOTIDE_FASTA",
      "uncompressedLengthBytes": "18247224"
    }
  ]
},{
  "accession": "GCA_001600635.1",
  "files": [
    {
      "filePath": "GCA_001600635.1/GCA_001600635.1_JCM_10699_assembly_v001_genomic.fna",
      "fileType": "GENOMIC_NUCLEOTIDE_FASTA",
      "uncompressedLengthBytes": "28333723"
    }
  ]
},{
  "accession": "GCA_001600675.1",
  "files": [
    {
      "filePath": "GCA_001600675.1/GCA_001600675.1_JCM_10732_assembly_v001_genomic.fna",
      "fileType": "GENOMIC_NUCLEOTIDE_FASTA",
      "uncompressedLengthBytes": "11205330"
    }
  ]
},{
  "accession": "GCA_001600775.1",
  "files": [
    {
      "filePath": "GCA_001600775.1/GCA_001600775.1_JCM_11348_assembly_v001_genomic.fna",
      "fileType": "GENOMIC_NUCLEOTIDE_FASTA",
      "uncompressedLengthBytes": "7647663"
    }
  ]
},{
  "accession": "GCA_001636675.1",
  "files": [
    {
      "filePath": "GCA_001636675.1/GCA_001636675.1_AAL_1.0_genomic.fna",
      "fileType": "GENOMIC_NUCLEOTIDE_FASTA",
      "uncompressedLengthBytes": "31266447"
    }
  ]
},{
  "accession": "GCA_001660795.1",
  "files": [
    {
      "filePath": "GCA_001660795.1/GCA_001660795.1_Cfu_V1.2_genomic.fna",
      "fileType": "GENOMIC_NUCLEOTIDE_FASTA",
      "uncompressedLengthBytes": "25382848"
    }
  ]
},{
  "accession": "GCA_001692735.1",
  "files": [
    {
      "filePath": "GCA_001692735.1/GCA_001692735.1_Leppa1_genomic.fna",
      "fileType": "GENOMIC_NUCLEOTIDE_FASTA",
      "uncompressedLengthBytes": "46654166"
    }
  ]
},{
  "accession": "GCA_001708105.1",
  "files": [
    {
      "filePath": "GCA_001708105.1/GCA_001708105.1_ASM170810v1_genomic.fna",
      "fileType": "GENOMIC_NUCLEOTIDE_FASTA",
      "uncompressedLengthBytes": "9718396"
    }
  ]
},{
  "accession": "GCA_001792895.1",
  "files": [
    {
      "filePath": "GCA_001792895.1/GCA_001792895.1_ASM179289v1_genomic.fna",
      "fileType": "GENOMIC_NUCLEOTIDE_FASTA",
      "uncompressedLengthBytes": "54115346"
    }
  ]
},{
  "accession": "GCA_002157005.1",
  "files": [
    {
      "filePath": "GCA_002157005.1/GCA_002157005.1_ASM215700v1_genomic.fna",
      "fileType": "GENOMIC_NUCLEOTIDE_FASTA",
      "uncompressedLengthBytes": "47683721"
    }
  ]
},{
  "accession": "GCA_002157015.1",
  "files": [
    {
      "filePath": "GCA_002157015.1/GCA_002157015.1_ASM215701v1_genomic.fna",
      "fileType": "GENOMIC_NUCLEOTIDE_FASTA",
      "uncompressedLengthBytes": "66174697"
    }
  ]
},{
  "accession": "GCA_002157025.1",
  "files": [
    {
      "filePath": "GCA_002157025.1/GCA_002157025.1_ASM215702v1_genomic.fna",
      "fileType": "GENOMIC_NUCLEOTIDE_FASTA",
      "uncompressedLengthBytes": "76631525"
    }
  ]
},{
  "accession": "GCA_002157035.1",
  "files": [
    {
      "filePath": "GCA_002157035.1/GCA_002157035.1_ASM215703v1_genomic.fna",
      "fileType": "GENOMIC_NUCLEOTIDE_FASTA",
      "uncompressedLengthBytes": "85912070"
    }
  ]
},{
  "accession": "GCA_002157085.1",
  "files": [
    {
      "filePath": "GCA_002157085.1/GCA_002157085.1_ASM215708v1_genomic.fna",
      "fileType": "GENOMIC_NUCLEOTIDE_FASTA",
      "uncompressedLengthBytes": "101254232"
    }
  ]
},{
  "accession": "GCA_002162555.1",
  "files": [
    {
      "filePath": "GCA_002162555.1/GCA_002162555.1_ASM216255v1_genomic.fna",
      "fileType": "GENOMIC_NUCLEOTIDE_FASTA",
      "uncompressedLengthBytes": "55683790"
    }
  ]
},{
  "accession": "GCA_002196765.1",
  "files": [
    {
      "filePath": "GCA_002196765.1/GCA_002196765.1_ASM219676v1_genomic.fna",
      "fileType": "GENOMIC_NUCLEOTIDE_FASTA",
      "uncompressedLengthBytes": "21522784"
    }
  ]
},{
  "accession": "GCA_002233555.1",
  "files": [
    {
      "filePath": "GCA_002233555.1/GCA_002233555.1_ASM223355v1_genomic.fna",
      "fileType": "GENOMIC_NUCLEOTIDE_FASTA",
      "uncompressedLengthBytes": "37558834"
    }
  ]
},{
  "accession": "GCA_002319055.1",
  "files": [
    {
      "filePath": "GCA_002319055.1/GCA_002319055.1_ASM231905v1_genomic.fna",
      "fileType": "GENOMIC_NUCLEOTIDE_FASTA",
      "uncompressedLengthBytes": "28141724"
    }
  ]
},{
  "accession": "GCA_002370135.1",
  "files": [
    {
      "filePath": "GCA_002370135.1/GCA_002370135.1_ASM237013v1_genomic.fna",
      "fileType": "GENOMIC_NUCLEOTIDE_FASTA",
      "uncompressedLengthBytes": "11406462"
    }
  ]
},{
  "accession": "GCA_002370175.1",
  "files": [
    {
      "filePath": "GCA_002370175.1/GCA_002370175.1_ASM237017v1_genomic.fna",
      "fileType": "GENOMIC_NUCLEOTIDE_FASTA",
      "uncompressedLengthBytes": "15436327"
    }
  ]
},{
  "accession": "GCA_002370295.1",
  "files": [
    {
      "filePath": "GCA_002370295.1/GCA_002370295.1_ASM237029v1_genomic.fna",
      "fileType": "GENOMIC_NUCLEOTIDE_FASTA",
      "uncompressedLengthBytes": "18008424"
    }
  ]
},{
  "accession": "GCA_002370325.1",
  "files": [
    {
      "filePath": "GCA_002370325.1/GCA_002370325.1_ASM237032v1_genomic.fna",
      "fileType": "GENOMIC_NUCLEOTIDE_FASTA",
      "uncompressedLengthBytes": "19024849"
    }
  ]
},{
  "accession": "GCA_002370475.1",
  "files": [
    {
      "filePath": "GCA_002370475.1/GCA_002370475.1_ASM237047v1_genomic.fna",
      "fileType": "GENOMIC_NUCLEOTIDE_FASTA",
      "uncompressedLengthBytes": "12174151"
    }
  ]
},{
  "accession": "GCA_002370515.1",
  "files": [
    {
      "filePath": "GCA_002370515.1/GCA_002370515.1_ASM237051v1_genomic.fna",
      "fileType": "GENOMIC_NUCLEOTIDE_FASTA",
      "uncompressedLengthBytes": "12747526"
    }
  ]
},{
  "accession": "GCA_002370615.1",
  "files": [
    {
      "filePath": "GCA_002370615.1/GCA_002370615.1_ASM237061v1_genomic.fna",
      "fileType": "GENOMIC_NUCLEOTIDE_FASTA",
      "uncompressedLengthBytes": "10834461"
    }
  ]
},{
  "accession": "GCA_002370635.1",
  "files": [
    {
      "filePath": "GCA_002370635.1/GCA_002370635.1_ASM237063v1_genomic.fna",
      "fileType": "GENOMIC_NUCLEOTIDE_FASTA",
      "uncompressedLengthBytes": "21526731"
    }
  ]
},{
  "accession": "GCA_002370695.1",
  "files": [
    {
      "filePath": "GCA_002370695.1/GCA_002370695.1_ASM237069v1_genomic.fna",
      "fileType": "GENOMIC_NUCLEOTIDE_FASTA",
      "uncompressedLengthBytes": "22100370"
    }
  ]
},{
  "accession": "GCA_002370765.1",
  "files": [
    {
      "filePath": "GCA_002370765.1/GCA_002370765.1_ASM237076v1_genomic.fna",
      "fileType": "GENOMIC_NUCLEOTIDE_FASTA",
      "uncompressedLengthBytes": "17832297"
    }
  ]
},{
  "accession": "GCA_002370815.1",
  "files": [
    {
      "filePath": "GCA_002370815.1/GCA_002370815.1_ASM237081v1_genomic.fna",
      "fileType": "GENOMIC_NUCLEOTIDE_FASTA",
      "uncompressedLengthBytes": "19503235"
    }
  ]
},{
  "accession": "GCA_002370835.1",
  "files": [
    {
      "filePath": "GCA_002370835.1/GCA_002370835.1_ASM237083v1_genomic.fna",
      "fileType": "GENOMIC_NUCLEOTIDE_FASTA",
      "uncompressedLengthBytes": "22993624"
    }
  ]
},{
  "accession": "GCA_002370875.1",
  "files": [
    {
      "filePath": "GCA_002370875.1/GCA_002370875.1_ASM237087v1_genomic.fna",
      "fileType": "GENOMIC_NUCLEOTIDE_FASTA",
      "uncompressedLengthBytes": "16620210"
    }
  ]
},{
  "accession": "GCA_002370915.1",
  "files": [
    {
      "filePath": "GCA_002370915.1/GCA_002370915.1_ASM237091v1_genomic.fna",
      "fileType": "GENOMIC_NUCLEOTIDE_FASTA",
      "uncompressedLengthBytes": "20560877"
    }
  ]
},{
  "accession": "GCA_002374385.1",
  "files": [
    {
      "filePath": "GCA_002374385.1/GCA_002374385.1_ASM237438v1_genomic.fna",
      "fileType": "GENOMIC_NUCLEOTIDE_FASTA",
      "uncompressedLengthBytes": "21532600"
    }
  ]
},{
  "accession": "GCA_002374405.1",
  "files": [
    {
      "filePath": "GCA_002374405.1/GCA_002374405.1_ASM237440v1_genomic.fna",
      "fileType": "GENOMIC_NUCLEOTIDE_FASTA",
      "uncompressedLengthBytes": "21363832"
    }
  ]
},{
  "accession": "GCA_002374485.1",
  "files": [
    {
      "filePath": "GCA_002374485.1/GCA_002374485.1_ASM237448v1_genomic.fna",
      "fileType": "GENOMIC_NUCLEOTIDE_FASTA",
      "uncompressedLengthBytes": "21335961"
    }
  ]
},{
  "accession": "GCA_002374535.1",
  "files": [
    {
      "filePath": "GCA_002374535.1/GCA_002374535.1_ASM237453v1_genomic.fna",
      "fileType": "GENOMIC_NUCLEOTIDE_FASTA",
      "uncompressedLengthBytes": "16175108"
    }
  ]
},{
  "accession": "GCA_002374555.1",
  "files": [
    {
      "filePath": "GCA_002374555.1/GCA_002374555.1_ASM237455v1_genomic.fna",
      "fileType": "GENOMIC_NUCLEOTIDE_FASTA",
      "uncompressedLengthBytes": "17805808"
    }
  ]
},{
  "accession": "GCA_002374645.1",
  "files": [
    {
      "filePath": "GCA_002374645.1/GCA_002374645.1_ASM237464v1_genomic.fna",
      "fileType": "GENOMIC_NUCLEOTIDE_FASTA",
      "uncompressedLengthBytes": "10993056"
    }
  ]
},{
  "accession": "GCA_002374725.1",
  "files": [
    {
      "filePath": "GCA_002374725.1/GCA_002374725.1_ASM237472v1_genomic.fna",
      "fileType": "GENOMIC_NUCLEOTIDE_FASTA",
      "uncompressedLengthBytes": "11689096"
    }
  ]
},{
  "accession": "GCA_002785985.1",
  "files": [
    {
      "filePath": "GCA_002785985.1/GCA_002785985.1_ASM278598v1_genomic.fna",
      "fileType": "GENOMIC_NUCLEOTIDE_FASTA",
      "uncompressedLengthBytes": "28339794"
    }
  ]
},{
  "accession": "GCA_002786065.1",
  "files": [
    {
      "filePath": "GCA_002786065.1/GCA_002786065.1_ASM278606v1_genomic.fna",
      "fileType": "GENOMIC_NUCLEOTIDE_FASTA",
      "uncompressedLengthBytes": "23805798"
    }
  ]
},{
  "accession": "GCA_002893645.1",
  "files": [
    {
      "filePath": "GCA_002893645.1/GCA_002893645.1_ASM289364v1_genomic.fna",
      "fileType": "GENOMIC_NUCLEOTIDE_FASTA",
      "uncompressedLengthBytes": "12013160"
    }
  ]
},{
  "accession": "GCA_002893665.1",
  "files": [
    {
      "filePath": "GCA_002893665.1/GCA_002893665.1_ASM289366v1_genomic.fna",
      "fileType": "GENOMIC_NUCLEOTIDE_FASTA",
      "uncompressedLengthBytes": "12851189"
    }
  ]
},{
  "accession": "GCA_002893705.1",
  "files": [
    {
      "filePath": "GCA_002893705.1/GCA_002893705.1_ASM289370v1_genomic.fna",
      "fileType": "GENOMIC_NUCLEOTIDE_FASTA",
      "uncompressedLengthBytes": "10674893"
    }
  ]
},{
  "accession": "GCA_002893725.1",
  "files": [
    {
      "filePath": "GCA_002893725.1/GCA_002893725.1_ASM289372v1_genomic.fna",
      "fileType": "GENOMIC_NUCLEOTIDE_FASTA",
      "uncompressedLengthBytes": "11084914"
    }
  ]
},{
  "accession": "GCA_002909645.1",
  "files": [
    {
      "filePath": "GCA_002909645.1/GCA_002909645.1_ASM290964v1_genomic.fna",
      "fileType": "GENOMIC_NUCLEOTIDE_FASTA",
      "uncompressedLengthBytes": "45301671"
    }
  ]
},{
  "accession": "GCA_003012245.1",
  "files": [
    {
      "filePath": "GCA_003012245.1/GCA_003012245.1_Microcyclospora_tardicrescens_HJS1936_MTARD_contigs_genomic.fna",
      "fileType": "GENOMIC_NUCLEOTIDE_FASTA",
      "uncompressedLengthBytes": "26648023"
    }
  ]
},{
  "accession": "GCA_003012965.1",
  "files": [
    {
      "filePath": "GCA_003012965.1/GCA_003012965.1_ASM301296v1_genomic.fna",
      "fileType": "GENOMIC_NUCLEOTIDE_FASTA",
      "uncompressedLengthBytes": "46566381"
    }
  ]
},{
  "accession": "GCA_003012975.1",
  "files": [
    {
      "filePath": "GCA_003012975.1/GCA_003012975.1_ASM301297v1_genomic.fna",
      "fileType": "GENOMIC_NUCLEOTIDE_FASTA",
      "uncompressedLengthBytes": "56453973"
    }
  ]
},{
  "accession": "GCA_003049425.1",
  "files": [
    {
      "filePath": "GCA_003049425.1/GCA_003049425.1_ASM304942v1_genomic.fna",
      "fileType": "GENOMIC_NUCLEOTIDE_FASTA",
      "uncompressedLengthBytes": "39859381"
    }
  ]
},{
  "accession": "GCA_003049465.1",
  "files": [
    {
      "filePath": "GCA_003049465.1/GCA_003049465.1_ASM304946v1_genomic.fna",
      "fileType": "GENOMIC_NUCLEOTIDE_FASTA",
      "uncompressedLengthBytes": "40447813"
    }
  ]
},{
  "accession": "GCA_003054985.1",
  "files": [
    {
      "filePath": "GCA_003054985.1/GCA_003054985.1_ASM305498v1_genomic.fna",
      "fileType": "GENOMIC_NUCLEOTIDE_FASTA",
      "uncompressedLengthBytes": "27268075"
    }
  ]
},{
  "accession": "GCA_003260565.1",
  "files": [
    {
      "filePath": "GCA_003260565.1/GCA_003260565.1_ASM326056v1_genomic.fna",
      "fileType": "GENOMIC_NUCLEOTIDE_FASTA",
      "uncompressedLengthBytes": "43676870"
    }
  ]
},{
  "accession": "GCA_003313945.1",
  "files": [
    {
      "filePath": "GCA_003313945.1/GCA_003313945.1_ASM331394v1_genomic.fna",
      "fileType": "GENOMIC_NUCLEOTIDE_FASTA",
      "uncompressedLengthBytes": "50663963"
    }
  ]
},{
  "accession": "GCA_003313965.1",
  "files": [
    {
      "filePath": "GCA_003313965.1/GCA_003313965.1_ASM331396v1_genomic.fna",
      "fileType": "GENOMIC_NUCLEOTIDE_FASTA",
      "uncompressedLengthBytes": "102710042"
    }
  ]
},{
  "accession": "GCA_003314055.1",
  "files": [
    {
      "filePath": "GCA_003314055.1/GCA_003314055.1_ASM331405v1_genomic.fna",
      "fileType": "GENOMIC_NUCLEOTIDE_FASTA",
      "uncompressedLengthBytes": "57755995"
    }
  ]
},{
  "accession": "GCA_003315845.1",
  "files": [
    {
      "filePath": "GCA_003315845.1/GCA_003315845.1_ASM331584v1_genomic.fna",
      "fileType": "GENOMIC_NUCLEOTIDE_FASTA",
      "uncompressedLengthBytes": "37106861"
    }
  ]
},{
  "accession": "GCA_003315875.1",
  "files": [
    {
      "filePath": "GCA_003315875.1/GCA_003315875.1_ASM331587v1_genomic.fna",
      "fileType": "GENOMIC_NUCLEOTIDE_FASTA",
      "uncompressedLengthBytes": "52342704"
    }
  ]
},{
  "accession": "GCA_003315895.1",
  "files": [
    {
      "filePath": "GCA_003315895.1/GCA_003315895.1_ASM331589v1_genomic.fna",
      "fileType": "GENOMIC_NUCLEOTIDE_FASTA",
      "uncompressedLengthBytes": "41504250"
    }
  ]
},{
  "accession": "GCA_003315915.1",
  "files": [
    {
      "filePath": "GCA_003315915.1/GCA_003315915.1_ASM331591v1_genomic.fna",
      "fileType": "GENOMIC_NUCLEOTIDE_FASTA",
      "uncompressedLengthBytes": "56593970"
    }
  ]
},{
  "accession": "GCA_003315975.1",
  "files": [
    {
      "filePath": "GCA_003315975.1/GCA_003315975.1_ASM331597v1_genomic.fna",
      "fileType": "GENOMIC_NUCLEOTIDE_FASTA",
      "uncompressedLengthBytes": "49861382"
    }
  ]
},{
  "accession": "GCA_003401635.1",
  "files": [
    {
      "filePath": "GCA_003401635.1/GCA_003401635.1_MR1_a14_ref_genomic.fna",
      "fileType": "GENOMIC_NUCLEOTIDE_FASTA",
      "uncompressedLengthBytes": "15747588"
    }
  ]
},{
  "accession": "GCA_003600395.1",
  "files": [
    {
      "filePath": "GCA_003600395.1/GCA_003600395.1_ASM360039v1_genomic.fna",
      "fileType": "GENOMIC_NUCLEOTIDE_FASTA",
      "uncompressedLengthBytes": "6229495"
    }
  ]
},{
  "accession": "GCA_003665825.1",
  "files": [
    {
      "filePath": "GCA_003665825.1/GCA_003665825.1_ASM366582v1_genomic.fna",
      "fileType": "GENOMIC_NUCLEOTIDE_FASTA",
      "uncompressedLengthBytes": "30241145"
    }
  ]
},{
  "accession": "GCA_003705805.3",
  "files": [
    {
      "filePath": "GCA_003705805.3/GCA_003705805.3_ASM370580v3_genomic.fna",
      "fileType": "GENOMIC_NUCLEOTIDE_FASTA",
      "uncompressedLengthBytes": "10891632"
    }
  ]
},{
  "accession": "GCA_003705915.2",
  "files": [
    {
      "filePath": "GCA_003705915.2/GCA_003705915.2_ASM370591v2_genomic.fna",
      "fileType": "GENOMIC_NUCLEOTIDE_FASTA",
      "uncompressedLengthBytes": "19085827"
    }
  ]
},{
  "accession": "GCA_003706285.3",
  "files": [
    {
      "filePath": "GCA_003706285.3/GCA_003706285.3_ASM370628v3_genomic.fna",
      "fileType": "GENOMIC_NUCLEOTIDE_FASTA",
      "uncompressedLengthBytes": "14828509"
    }
  ]
},{
  "accession": "GCA_003707275.3",
  "files": [
    {
      "filePath": "GCA_003707275.3/GCA_003707275.3_ASM370727v3_genomic.fna",
      "fileType": "GENOMIC_NUCLEOTIDE_FASTA",
      "uncompressedLengthBytes": "12593853"
    }
  ]
},{
  "accession": "GCA_003707425.3",
  "files": [
    {
      "filePath": "GCA_003707425.3/GCA_003707425.3_ASM370742v3_genomic.fna",
      "fileType": "GENOMIC_NUCLEOTIDE_FASTA",
      "uncompressedLengthBytes": "14100999"
    }
  ]
},{
  "accession": "GCA_003707555.2",
  "files": [
    {
      "filePath": "GCA_003707555.2/GCA_003707555.2_ASM370755v2_genomic.fna",
      "fileType": "GENOMIC_NUCLEOTIDE_FASTA",
      "uncompressedLengthBytes": "10105495"
    }
  ]
},{
  "accession": "GCA_003708105.3",
  "files": [
    {
      "filePath": "GCA_003708105.3/GCA_003708105.3_ASM370810v3_genomic.fna",
      "fileType": "GENOMIC_NUCLEOTIDE_FASTA",
      "uncompressedLengthBytes": "15114222"
    }
  ]
},{
  "accession": "GCA_003708425.3",
  "files": [
    {
      "filePath": "GCA_003708425.3/GCA_003708425.3_ASM370842v3_genomic.fna",
      "fileType": "GENOMIC_NUCLEOTIDE_FASTA",
      "uncompressedLengthBytes": "12415409"
    }
  ]
},{
  "accession": "GCA_003708465.2",
  "files": [
    {
      "filePath": "GCA_003708465.2/GCA_003708465.2_ASM370846v2_genomic.fna",
      "fileType": "GENOMIC_NUCLEOTIDE_FASTA",
      "uncompressedLengthBytes": "11090497"
    }
  ]
},{
  "accession": "GCA_003708535.3",
  "files": [
    {
      "filePath": "GCA_003708535.3/GCA_003708535.3_ASM370853v3_genomic.fna",
      "fileType": "GENOMIC_NUCLEOTIDE_FASTA",
      "uncompressedLengthBytes": "11438826"
    }
  ]
},{
  "accession": "GCA_003708545.1",
  "files": [
    {
      "filePath": "GCA_003708545.1/GCA_003708545.1_ASM370854v1_genomic.fna",
      "fileType": "GENOMIC_NUCLEOTIDE_FASTA",
      "uncompressedLengthBytes": "14512375"
    }
  ]
},{
  "accession": "GCA_003708865.2",
  "files": [
    {
      "filePath": "GCA_003708865.2/GCA_003708865.2_ASM370886v2_genomic.fna",
      "fileType": "GENOMIC_NUCLEOTIDE_FASTA",
      "uncompressedLengthBytes": "13748522"
    }
  ]
},{
  "accession": "GCA_003708905.3",
  "files": [
    {
      "filePath": "GCA_003708905.3/GCA_003708905.3_ASM370890v3_genomic.fna",
      "fileType": "GENOMIC_NUCLEOTIDE_FASTA",
      "uncompressedLengthBytes": "11969326"
    }
  ]
},{
  "accession": "GCA_003708925.3",
  "files": [
    {
      "filePath": "GCA_003708925.3/GCA_003708925.3_ASM370892v3_genomic.fna",
      "fileType": "GENOMIC_NUCLEOTIDE_FASTA",
      "uncompressedLengthBytes": "11902060"
    }
  ]
},{
  "accession": "GCA_003951145.1",
  "files": [
    {
      "filePath": "GCA_003951145.1/GCA_003951145.1_OSU_Jimlac_1.0_genomic.fna",
      "fileType": "GENOMIC_NUCLEOTIDE_FASTA",
      "uncompressedLengthBytes": "186887706"
    }
  ]
},{
  "accession": "GCA_003988875.1",
  "files": [
    {
      "filePath": "GCA_003988875.1/GCA_003988875.1_ASM398887v1_genomic.fna",
      "fileType": "GENOMIC_NUCLEOTIDE_FASTA",
      "uncompressedLengthBytes": "77353757"
    }
  ]
},{
  "accession": "GCA_003990745.1",
  "files": [
    {
      "filePath": "GCA_003990745.1/GCA_003990745.1_Jimfl_GMNB39_1_genomic.fna",
      "fileType": "GENOMIC_NUCLEOTIDE_FASTA",
      "uncompressedLengthBytes": "246267732"
    }
  ]
},{
  "accession": "GCA_004028395.1",
  "files": [
    {
      "filePath": "GCA_004028395.1/GCA_004028395.1_GGAL_genomic.fna",
      "fileType": "GENOMIC_NUCLEOTIDE_FASTA",
      "uncompressedLengthBytes": "26849512"
    }
  ]
},{
  "accession": "GCA_004154915.1",
  "files": [
    {
      "filePath": "GCA_004154915.1/GCA_004154915.1_ASM415491v1_genomic.fna",
      "fileType": "GENOMIC_NUCLEOTIDE_FASTA",
      "uncompressedLengthBytes": "88496488"
    }
  ]
},{
  "accession": "GCA_004154925.1",
  "files": [
    {
      "filePath": "GCA_004154925.1/GCA_004154925.1_ASM415492v1_genomic.fna",
      "fileType": "GENOMIC_NUCLEOTIDE_FASTA",
      "uncompressedLengthBytes": "90817499"
    }
  ]
},{
  "accession": "GCA_004296355.1",
  "files": [
    {
      "filePath": "GCA_004296355.1/GCA_004296355.1_ASM429635v1_genomic.fna",
      "fileType": "GENOMIC_NUCLEOTIDE_FASTA",
      "uncompressedLengthBytes": "49870383"
    }
  ]
},{
  "accession": "GCA_004919595.1",
  "files": [
    {
      "filePath": "GCA_004919595.1/GCA_004919595.1_Kodohm_148_genomic.fna",
      "fileType": "GENOMIC_NUCLEOTIDE_FASTA",
      "uncompressedLengthBytes": "12743107"
    }
  ]
},{
  "accession": "GCA_007644065.1",
  "files": [
    {
      "filePath": "GCA_007644065.1/GCA_007644065.1_ASM764406v1_genomic.fna",
      "fileType": "GENOMIC_NUCLEOTIDE_FASTA",
      "uncompressedLengthBytes": "43054935"
    }
  ]
},{
  "accession": "GCA_007821475.1",
  "files": [
    {
      "filePath": "GCA_007821475.1/GCA_007821475.1_CFIA_Lari_EG2017_genomic.fna",
      "fileType": "GENOMIC_NUCLEOTIDE_FASTA",
      "uncompressedLengthBytes": "43652108"
    }
  ]
},{
  "accession": "GCA_007821535.1",
  "files": [
    {
      "filePath": "GCA_007821535.1/GCA_007821535.1_CFIA_Locc_EG2017_genomic.fna",
      "fileType": "GENOMIC_NUCLEOTIDE_FASTA",
      "uncompressedLengthBytes": "49337099"
    }
  ]
},{
  "accession": "GCA_007821545.1",
  "files": [
    {
      "filePath": "GCA_007821545.1/GCA_007821545.1_CFIA_Lsub_EG2017_genomic.fna",
      "fileType": "GENOMIC_NUCLEOTIDE_FASTA",
      "uncompressedLengthBytes": "35908358"
    }
  ]
},{
  "accession": "GCA_007825325.1",
  "files": [
    {
      "filePath": "GCA_007825325.1/GCA_007825325.1_CFIA_Lcer_EG2017_genomic.fna",
      "fileType": "GENOMIC_NUCLEOTIDE_FASTA",
      "uncompressedLengthBytes": "53235390"
    }
  ]
},{
  "accession": "GCA_007825345.1",
  "files": [
    {
      "filePath": "GCA_007825345.1/GCA_007825345.1_CFIA_Lsue_EG2017_genomic.fna",
      "fileType": "GENOMIC_NUCLEOTIDE_FASTA",
      "uncompressedLengthBytes": "44458750"
    }
  ]
},{
  "accession": "GCA_007825375.1",
  "files": [
    {
      "filePath": "GCA_007825375.1/GCA_007825375.1_CFIA_Lawi_EG2017_genomic.fna",
      "fileType": "GENOMIC_NUCLEOTIDE_FASTA",
      "uncompressedLengthBytes": "53770090"
    }
  ]
},{
  "accession": "GCA_008065175.1",
  "files": [
    {
      "filePath": "GCA_008065175.1/GCA_008065175.1_ASM806517v1_genomic.fna",
      "fileType": "GENOMIC_NUCLEOTIDE_FASTA",
      "uncompressedLengthBytes": "11082234"
    }
  ]
},{
  "accession": "GCA_008065195.1",
  "files": [
    {
      "filePath": "GCA_008065195.1/GCA_008065195.1_ASM806519v1_genomic.fna",
      "fileType": "GENOMIC_NUCLEOTIDE_FASTA",
      "uncompressedLengthBytes": "19978241"
    }
  ]
},{
  "accession": "GCA_008079325.1",
  "files": [
    {
      "filePath": "GCA_008079325.1/GCA_008079325.1_ASM807932v1_genomic.fna",
      "fileType": "GENOMIC_NUCLEOTIDE_FASTA",
      "uncompressedLengthBytes": "53098575"
    }
  ]
},{
  "accession": "GCA_008692225.1",
  "files": [
    {
      "filePath": "GCA_008692225.1/GCA_008692225.1_ASM869222v1_genomic.fna",
      "fileType": "GENOMIC_NUCLEOTIDE_FASTA",
      "uncompressedLengthBytes": "44600429"
    }
  ]
},{
  "accession": "GCA_008728235.1",
  "files": [
    {
      "filePath": "GCA_008728235.1/GCA_008728235.1_ASM872823v1_genomic.fna",
      "fileType": "GENOMIC_NUCLEOTIDE_FASTA",
      "uncompressedLengthBytes": "32284762"
    }
  ]
},{
  "accession": "GCA_009192285.1",
  "files": [
    {
      "filePath": "GCA_009192285.1/GCA_009192285.1_ASM919228v1_genomic.fna",
      "fileType": "GENOMIC_NUCLEOTIDE_FASTA",
      "uncompressedLengthBytes": "57467698"
    }
  ]
},{
  "accession": "GCA_009299455.1",
  "files": [
    {
      "filePath": "GCA_009299455.1/GCA_009299455.1_ASM929945v1_genomic.fna",
      "fileType": "GENOMIC_NUCLEOTIDE_FASTA",
      "uncompressedLengthBytes": "43354462"
    }
  ]
},{
  "accession": "GCA_009746055.1",
  "files": [
    {
      "filePath": "GCA_009746055.1/GCA_009746055.1_ASM974605v1_genomic.fna",
      "fileType": "GENOMIC_NUCLEOTIDE_FASTA",
      "uncompressedLengthBytes": "26062698"
    }
  ]
},{
  "accession": "GCA_009756545.1",
  "files": [
    {
      "filePath": "GCA_009756545.1/GCA_009756545.1_ASM975654v1_genomic.fna",
      "fileType": "GENOMIC_NUCLEOTIDE_FASTA",
      "uncompressedLengthBytes": "16659219"
    }
  ]
},{
  "accession": "GCA_009829795.1",
  "files": [
    {
      "filePath": "GCA_009829795.1/GCA_009829795.1_ASM982979v1_genomic.fna",
      "fileType": "GENOMIC_NUCLEOTIDE_FASTA",
      "uncompressedLengthBytes": "41704475"
    }
  ]
},{
  "accession": "GCA_009938135.1",
  "files": [
    {
      "filePath": "GCA_009938135.1/GCA_009938135.1_ASM993813v1_genomic.fna",
      "fileType": "GENOMIC_NUCLEOTIDE_FASTA",
      "uncompressedLengthBytes": "8416173"
    }
  ]
},{
  "accession": "GCA_009982855.1",
  "files": [
    {
      "filePath": "GCA_009982855.1/GCA_009982855.1_Lizem1_genomic.fna",
      "fileType": "GENOMIC_NUCLEOTIDE_FASTA",
      "uncompressedLengthBytes": "52210065"
    }
  ]
},{
  "accession": "GCA_010015825.1",
  "files": [
    {
      "filePath": "GCA_010015825.1/GCA_010015825.1_Lopnu1_genomic.fna",
      "fileType": "GENOMIC_NUCLEOTIDE_FASTA",
      "uncompressedLengthBytes": "49273436"
    }
  ]
},{
  "accession": "GCA_010093485.1",
  "files": [
    {
      "filePath": "GCA_010093485.1/GCA_010093485.1_Karrh1_genomic.fna",
      "fileType": "GENOMIC_NUCLEOTIDE_FASTA",
      "uncompressedLengthBytes": "45654380"
    }
  ]
},{
  "accession": "GCA_010093515.1",
  "files": [
    {
      "filePath": "GCA_010093515.1/GCA_010093515.1_Linrh1_genomic.fna",
      "fileType": "GENOMIC_NUCLEOTIDE_FASTA",
      "uncompressedLengthBytes": "31541617"
    }
  ]
},{
  "accession": "GCA_010093585.1",
  "files": [
    {
      "filePath": "GCA_010093585.1/GCA_010093585.1_Melpu1_genomic.fna",
      "fileType": "GENOMIC_NUCLEOTIDE_FASTA",
      "uncompressedLengthBytes": "42834847"
    }
  ]
},{
  "accession": "GCA_010093605.1",
  "files": [
    {
      "filePath": "GCA_010093605.1/GCA_010093605.1_Lopmy1_genomic.fna",
      "fileType": "GENOMIC_NUCLEOTIDE_FASTA",
      "uncompressedLengthBytes": "43960806"
    }
  ]
},{
  "accession": "GCA_010093635.1",
  "files": [
    {
      "filePath": "GCA_010093635.1/GCA_010093635.1_Maseb1_genomic.fna",
      "fileType": "GENOMIC_NUCLEOTIDE_FASTA",
      "uncompressedLengthBytes": "38741702"
    }
  ]
},{
  "accession": "GCA_010094045.1",
  "files": [
    {
      "filePath": "GCA_010094045.1/GCA_010094045.1_Veren1_genomic.fna",
      "fileType": "GENOMIC_NUCLEOTIDE_FASTA",
      "uncompressedLengthBytes": "62049961"
    }
  ]
},{
  "accession": "GCA_010405375.1",
  "files": [
    {
      "filePath": "GCA_010405375.1/GCA_010405375.1_Lopma1_genomic.fna",
      "fileType": "GENOMIC_NUCLEOTIDE_FASTA",
      "uncompressedLengthBytes": "43263693"
    }
  ]
},{
  "accession": "GCA_010405405.1",
  "files": [
    {
      "filePath": "GCA_010405405.1/GCA_010405405.1_Micmi1_genomic.fna",
      "fileType": "GENOMIC_NUCLEOTIDE_FASTA",
      "uncompressedLengthBytes": "37592247"
    }
  ]
},{
  "accession": "GCA_010405425.1",
  "files": [
    {
      "filePath": "GCA_010405425.1/GCA_010405425.1_Lenfl1_genomic.fna",
      "fileType": "GENOMIC_NUCLEOTIDE_FASTA",
      "uncompressedLengthBytes": "55395895"
    }
  ]
},{
  "accession": "GCA_010577765.1",
  "files": [
    {
      "filePath": "GCA_010577765.1/GCA_010577765.1_ASM1057776v1_genomic.fna",
      "fileType": "GENOMIC_NUCLEOTIDE_FASTA",
      "uncompressedLengthBytes": "9045018"
    }
  ]
},{
  "accession": "GCA_011032825.1",
  "files": [
    {
      "filePath": "GCA_011032825.1/GCA_011032825.1_Masph1_genomic.fna",
      "fileType": "GENOMIC_NUCLEOTIDE_FASTA",
      "uncompressedLengthBytes": "42638378"
    }
  ]
},{
  "accession": "GCA_011319805.1",
  "files": [
    {
      "filePath": "GCA_011319805.1/GCA_011319805.1_ASM1131980v1_genomic.fna",
      "fileType": "GENOMIC_NUCLEOTIDE_FASTA",
      "uncompressedLengthBytes": "41784557"
    }
  ]
},{
  "accession": "GCA_013305495.1",
  "files": [
    {
      "filePath": "GCA_013305495.1/GCA_013305495.1_ASM1330549v1_genomic.fna",
      "fileType": "GENOMIC_NUCLEOTIDE_FASTA",
      "uncompressedLengthBytes": "43385442"
    }
  ]
},{
  "accession": "GCA_013368445.1",
  "files": [
    {
      "filePath": "GCA_013368445.1/GCA_013368445.1_LU_LEL_1.0_genomic.fna",
      "fileType": "GENOMIC_NUCLEOTIDE_FASTA",
      "uncompressedLengthBytes": "47915824"
    }
  ]
},{
  "accession": "GCA_014805725.1",
  "files": [
    {
      "filePath": "GCA_014805725.1/GCA_014805725.1_ASM1480572v1_genomic.fna",
      "fileType": "GENOMIC_NUCLEOTIDE_FASTA",
      "uncompressedLengthBytes": "34380881"
    }
  ]
},{
  "accession": "GCA_014825775.1",
  "files": [
    {
      "filePath": "GCA_014825775.1/GCA_014825775.1_ASM1482577v1_genomic.fna",
      "fileType": "GENOMIC_NUCLEOTIDE_FASTA",
      "uncompressedLengthBytes": "23563539"
    }
  ]
},{
  "accession": "GCA_014904935.1",
  "files": [
    {
      "filePath": "GCA_014904935.1/GCA_014904935.1_Melbro1_genomic.fna",
      "fileType": "GENOMIC_NUCLEOTIDE_FASTA",
      "uncompressedLengthBytes": "50384376"
    }
  ]
},{
  "accession": "GCA_014904975.1",
  "files": [
    {
      "filePath": "GCA_014904975.1/GCA_014904975.1_Marfi1_genomic.fna",
      "fileType": "GENOMIC_NUCLEOTIDE_FASTA",
      "uncompressedLengthBytes": "60316357"
    }
  ]
},{
  "accession": "GCA_014905825.1",
  "files": [
    {
      "filePath": "GCA_014905825.1/GCA_014905825.1_Lyoat1_genomic.fna",
      "fileType": "GENOMIC_NUCLEOTIDE_FASTA",
      "uncompressedLengthBytes": "65725699"
    }
  ]
},{
  "accession": "GCA_015025155.1",
  "files": [
    {
      "filePath": "GCA_015025155.1/GCA_015025155.1_Lacqui1_genomic.fna",
      "fileType": "GENOMIC_NUCLEOTIDE_FASTA",
      "uncompressedLengthBytes": "117618209"
    }
  ]
},{
  "accession": "GCA_015179045.1",
  "files": [
    {
      "filePath": "GCA_015179045.1/GCA_015179045.1_Kalpfe1_genomic.fna",
      "fileType": "GENOMIC_NUCLEOTIDE_FASTA",
      "uncompressedLengthBytes": "80036960"
    }
  ]
},{
  "accession": "GCA_015584085.1",
  "files": [
    {
      "filePath": "GCA_015584085.1/GCA_015584085.1_Macfu1_genomic.fna",
      "fileType": "GENOMIC_NUCLEOTIDE_FASTA",
      "uncompressedLengthBytes": "47372203"
    }
  ]
},{
  "accession": "GCA_015680635.1",
  "files": [
    {
      "filePath": "GCA_015680635.1/GCA_015680635.1_UCR_MselenKOD1015_1.0_genomic.fna",
      "fileType": "GENOMIC_NUCLEOTIDE_FASTA",
      "uncompressedLengthBytes": "41994969"
    }
  ]
},{
  "accession": "GCA_015708815.1",
  "files": [
    {
      "filePath": "GCA_015708815.1/GCA_015708815.1_ASM1570881v1_genomic.fna",
      "fileType": "GENOMIC_NUCLEOTIDE_FASTA",
      "uncompressedLengthBytes": "18630990"
    }
  ]
},{
  "accession": "GCA_015847235.1",
  "files": [
    {
      "filePath": "GCA_015847235.1/GCA_015847235.1_UCR_MzychaeNRRL2592_1.0_genomic.fna",
      "fileType": "GENOMIC_NUCLEOTIDE_FASTA",
      "uncompressedLengthBytes": "46399063"
    }
  ]
},{
  "accession": "GCA_015849295.1",
  "files": [
    {
      "filePath": "GCA_015849295.1/GCA_015849295.1_UCR_MrenMES-2147_1.0_genomic.fna",
      "fileType": "GENOMIC_NUCLEOTIDE_FASTA",
      "uncompressedLengthBytes": "45414383"
    }
  ]
},{
  "accession": "GCA_016097895.1",
  "files": [
    {
      "filePath": "GCA_016097895.1/GCA_016097895.1_UCR_MexiNRRL28262_1.0_genomic.fna",
      "fileType": "GENOMIC_NUCLEOTIDE_FASTA",
      "uncompressedLengthBytes": "49231641"
    }
  ]
},{
  "accession": "GCA_017357885.1",
  "files": [
    {
      "filePath": "GCA_017357885.1/GCA_017357885.1_ASM1735788v1_genomic.fna",
      "fileType": "GENOMIC_NUCLEOTIDE_FASTA",
      "uncompressedLengthBytes": "30383799"
    }
  ]
},{
  "accession": "GCA_018417955.1",
  "files": [
    {
      "filePath": "GCA_018417955.1/GCA_018417955.1_ASM1841795v1_genomic.fna",
      "fileType": "GENOMIC_NUCLEOTIDE_FASTA",
      "uncompressedLengthBytes": "59809078"
    }
  ]
},{
  "accession": "GCA_018804115.1",
  "files": [
    {
      "filePath": "GCA_018804115.1/GCA_018804115.1_ASM1880411v1_genomic.fna",
      "fileType": "GENOMIC_NUCLEOTIDE_FASTA",
      "uncompressedLengthBytes": "21701766"
    }
  ]
},{
  "accession": "GCA_018806995.1",
  "files": [
    {
      "filePath": "GCA_018806995.1/GCA_018806995.1_ASM1880699v1_genomic.fna",
      "fileType": "GENOMIC_NUCLEOTIDE_FASTA",
      "uncompressedLengthBytes": "26524446"
    }
  ]
},{
  "accession": "GCA_018851285.1",
  "files": [
    {
      "filePath": "GCA_018851285.1/GCA_018851285.1_ASM1885128v1_genomic.fna",
      "fileType": "GENOMIC_NUCLEOTIDE_FASTA",
      "uncompressedLengthBytes": "59516990"
    }
  ]
},{
  "accession": "GCA_019155655.1",
  "files": [
    {
      "filePath": "GCA_019155655.1/GCA_019155655.1_ASM1915565v1_genomic.fna",
      "fileType": "GENOMIC_NUCLEOTIDE_FASTA",
      "uncompressedLengthBytes": "12897304"
    }
  ]
},{
  "accession": "GCA_019285895.1",
  "files": [
    {
      "filePath": "GCA_019285895.1/GCA_019285895.1_ASM1928589v1_genomic.fna",
      "fileType": "GENOMIC_NUCLEOTIDE_FASTA",
      "uncompressedLengthBytes": "14678563"
    }
  ]
},{
  "accession": "GCA_019671135.1",
  "files": [
    {
      "filePath": "GCA_019671135.1/GCA_019671135.1_ASM1967113v1_genomic.fna",
      "fileType": "GENOMIC_NUCLEOTIDE_FASTA",
      "uncompressedLengthBytes": "52207720"
    }
  ]
},{
  "accession": "GCA_019775505.1",
  "files": [
    {
      "filePath": "GCA_019775505.1/GCA_019775505.1_ASM1977550v1_genomic.fna",
      "fileType": "GENOMIC_NUCLEOTIDE_FASTA",
      "uncompressedLengthBytes": "26955604"
    }
  ]
},{
  "accession": "GCA_019925535.1",
  "files": [
    {
      "filePath": "GCA_019925535.1/GCA_019925535.1_ASM1992553v1_genomic.fna",
      "fileType": "GENOMIC_NUCLEOTIDE_FASTA",
      "uncompressedLengthBytes": "27908542"
    }
  ]
},{
  "accession": "GCA_020102295.1",
  "files": [
    {
      "filePath": "GCA_020102295.1/GCA_020102295.1_ASM2010229v1_genomic.fna",
      "fileType": "GENOMIC_NUCLEOTIDE_FASTA",
      "uncompressedLengthBytes": "39178092"
    }
  ]
},{
  "accession": "GCA_020310465.1",
  "files": [
    {
      "filePath": "GCA_020310465.1/GCA_020310465.1_ASM2031046v1_genomic.fna",
      "fileType": "GENOMIC_NUCLEOTIDE_FASTA",
      "uncompressedLengthBytes": "47230964"
    }
  ]
},{
  "accession": "GCA_020875535.1",
  "files": [
    {
      "filePath": "GCA_020875535.1/GCA_020875535.1_ASM2087553v1_genomic.fna",
      "fileType": "GENOMIC_NUCLEOTIDE_FASTA",
      "uncompressedLengthBytes": "51186450"
    }
  ]
},{
  "accession": "GCA_020975405.1",
  "files": [
    {
      "filePath": "GCA_020975405.1/GCA_020975405.1_ASM2097540v1_genomic.fna",
      "fileType": "GENOMIC_NUCLEOTIDE_FASTA",
      "uncompressedLengthBytes": "33016805"
    }
  ]
},{
  "accession": "GCA_021014945.1",
  "files": [
    {
      "filePath": "GCA_021014945.1/GCA_021014945.1_Leumo1_genomic.fna",
      "fileType": "GENOMIC_NUCLEOTIDE_FASTA",
      "uncompressedLengthBytes": "35804152"
    }
  ]
},{
  "accession": "GCA_021030975.1",
  "files": [
    {
      "filePath": "GCA_021030975.1/GCA_021030975.1_ASM2103097v1_genomic.fna",
      "fileType": "GENOMIC_NUCLEOTIDE_FASTA",
      "uncompressedLengthBytes": "36719009"
    }
  ]
},{
  "accession": "GCA_021272955.1",
  "files": [
    {
      "filePath": "GCA_021272955.1/GCA_021272955.1_ASM2127295v1_genomic.fna",
      "fileType": "GENOMIC_NUCLEOTIDE_FASTA",
      "uncompressedLengthBytes": "11117444"
    }
  ]
},{
  "accession": "GCA_021524915.1",
  "files": [
    {
      "filePath": "GCA_021524915.1/GCA_021524915.1_Lacaka1_genomic.fna",
      "fileType": "GENOMIC_NUCLEOTIDE_FASTA",
      "uncompressedLengthBytes": "81385695"
    }
  ]
},{
  "accession": "GCA_021525015.1",
  "files": [
    {
      "filePath": "GCA_021525015.1/GCA_021525015.1_Lacpse1_genomic.fna",
      "fileType": "GENOMIC_NUCLEOTIDE_FASTA",
      "uncompressedLengthBytes": "101096254"
    }
  ]
},{
  "accession": "GCA_021525025.1",
  "files": [
    {
      "filePath": "GCA_021525025.1/GCA_021525025.1_Lachen1_genomic.fna",
      "fileType": "GENOMIC_NUCLEOTIDE_FASTA",
      "uncompressedLengthBytes": "62925505"
    }
  ]
},{
  "accession": "GCA_021525775.1",
  "files": [
    {
      "filePath": "GCA_021525775.1/GCA_021525775.1_Lacdel1_genomic.fna",
      "fileType": "GENOMIC_NUCLEOTIDE_FASTA",
      "uncompressedLengthBytes": "97315757"
    }
  ]
},{
  "accession": "GCA_021527035.1",
  "files": [
    {
      "filePath": "GCA_021527035.1/GCA_021527035.1_Lacviv1_genomic.fna",
      "fileType": "GENOMIC_NUCLEOTIDE_FASTA",
      "uncompressedLengthBytes": "70014475"
    }
  ]
},{
  "accession": "GCA_021527775.1",
  "files": [
    {
      "filePath": "GCA_021527775.1/GCA_021527775.1_Lacsan1_genomic.fna",
      "fileType": "GENOMIC_NUCLEOTIDE_FASTA",
      "uncompressedLengthBytes": "87407550"
    }
  ]
},{
  "accession": "GCA_022264835.1",
  "files": [
    {
      "filePath": "GCA_022264835.1/GCA_022264835.1_Melame1_genomic.fna",
      "fileType": "GENOMIC_NUCLEOTIDE_FASTA",
      "uncompressedLengthBytes": "113795378"
    }
  ]
},{
  "accession": "GCA_022264855.1",
  "files": [
    {
      "filePath": "GCA_022264855.1/GCA_022264855.1_Trabet1_genomic.fna",
      "fileType": "GENOMIC_NUCLEOTIDE_FASTA",
      "uncompressedLengthBytes": "37943904"
    }
  ]
},{
  "accession": "GCA_022344085.1",
  "files": [
    {
      "filePath": "GCA_022344085.1/GCA_022344085.1_ASM2234408v1_genomic.fna",
      "fileType": "GENOMIC_NUCLEOTIDE_FASTA",
      "uncompressedLengthBytes": "23707469"
    }
  ]
},{
  "accession": "GCA_022376515.1",
  "files": [
    {
      "filePath": "GCA_022376515.1/GCA_022376515.1_Lacvol1_genomic.fna",
      "fileType": "GENOMIC_NUCLEOTIDE_FASTA",
      "uncompressedLengthBytes": "63833056"
    }
  ]
},{
  "accession": "GCA_022478985.1",
  "files": [
    {
      "filePath": "GCA_022478985.1/GCA_022478985.1_UCR_MCPNR19_1.0_genomic.fna",
      "fileType": "GENOMIC_NUCLEOTIDE_FASTA",
      "uncompressedLengthBytes": "1509876622"
    }
  ]
},{
  "accession": "GCA_022496195.1",
  "files": [
    {
      "filePath": "GCA_022496195.1/GCA_022496195.1_Lacsub1_genomic.fna",
      "fileType": "GENOMIC_NUCLEOTIDE_FASTA",
      "uncompressedLengthBytes": "45536821"
    }
  ]
},{
  "accession": "GCA_022506055.1",
  "files": [
    {
      "filePath": "GCA_022506055.1/GCA_022506055.1_ASM2250605v1_genomic.fna",
      "fileType": "GENOMIC_NUCLEOTIDE_FASTA",
      "uncompressedLengthBytes": "27356575"
    }
  ]
},{
  "accession": "GCA_022530565.1",
  "files": [
    {
      "filePath": "GCA_022530565.1/GCA_022530565.1_Mmyc_Sud5_pacbio_assembly_genomic.fna",
      "fileType": "GENOMIC_NUCLEOTIDE_FASTA",
      "uncompressedLengthBytes": "36142017"
    }
  ]
},{
  "accession": "GCA_022702605.1",
  "files": [
    {
      "filePath": "GCA_022702605.1/GCA_022702605.1_MscKan2_genomic.fna",
      "fileType": "GENOMIC_NUCLEOTIDE_FASTA",
      "uncompressedLengthBytes": "23062080"
    }
  ]
},{
  "accession": "GCA_022702645.1",
  "files": [
    {
      "filePath": "GCA_022702645.1/GCA_022702645.1_MinSalD_genomic.fna",
      "fileType": "GENOMIC_NUCLEOTIDE_FASTA",
      "uncompressedLengthBytes": "23739024"
    }
  ]
},{
  "accession": "GCA_022813615.2",
  "files": [
    {
      "filePath": "GCA_022813615.2/GCA_022813615.2_Kobscura_JC1009_genomic.fna",
      "fileType": "GENOMIC_NUCLEOTIDE_FASTA",
      "uncompressedLengthBytes": "30729970"
    }
  ]
},{
  "accession": "GCA_022814175.1",
  "files": [
    {
      "filePath": "GCA_022814175.1/GCA_022814175.1_ASM2281417v1_genomic.fna",
      "fileType": "GENOMIC_NUCLEOTIDE_FASTA",
      "uncompressedLengthBytes": "25063238"
    }
  ]
},{
  "accession": "GCA_022814215.1",
  "files": [
    {
      "filePath": "GCA_022814215.1/GCA_022814215.1_ASM2281421v1_genomic.fna",
      "fileType": "GENOMIC_NUCLEOTIDE_FASTA",
      "uncompressedLengthBytes": "56696236"
    }
  ]
},{
  "accession": "GCA_022814235.1",
  "files": [
    {
      "filePath": "GCA_022814235.1/GCA_022814235.1_ASM2281423v1_genomic.fna",
      "fileType": "GENOMIC_NUCLEOTIDE_FASTA",
      "uncompressedLengthBytes": "26862629"
    }
  ]
},{
  "accession": "GCA_022814265.1",
  "files": [
    {
      "filePath": "GCA_022814265.1/GCA_022814265.1_ASM2281426v1_genomic.fna",
      "fileType": "GENOMIC_NUCLEOTIDE_FASTA",
      "uncompressedLengthBytes": "36761827"
    }
  ]
},{
  "accession": "GCA_023014305.1",
  "files": [
    {
      "filePath": "GCA_023014305.1/GCA_023014305.1_ASM2301430v1_genomic.fna",
      "fileType": "GENOMIC_NUCLEOTIDE_FASTA",
      "uncompressedLengthBytes": "38269415"
    }
  ]
},{
  "accession": "GCA_023014365.1",
  "files": [
    {
      "filePath": "GCA_023014365.1/GCA_023014365.1_ASM2301436v1_genomic.fna",
      "fileType": "GENOMIC_NUCLEOTIDE_FASTA",
      "uncompressedLengthBytes": "56312485"
    }
  ]
},{
  "accession": "GCA_023089105.1",
  "files": [
    {
      "filePath": "GCA_023089105.1/GCA_023089105.1_ASM2308910v1_genomic.fna",
      "fileType": "GENOMIC_NUCLEOTIDE_FASTA",
      "uncompressedLengthBytes": "44706085"
    }
  ]
},{
  "accession": "GCA_023091675.1",
  "files": [
    {
      "filePath": "GCA_023091675.1/GCA_023091675.1_ASM2309167v1_genomic.fna",
      "fileType": "GENOMIC_NUCLEOTIDE_FASTA",
      "uncompressedLengthBytes": "38562672"
    }
  ]
},{
  "accession": "GCA_023184575.1",
  "files": [
    {
      "filePath": "GCA_023184575.1/GCA_023184575.1_ASM2318457v1_genomic.fna",
      "fileType": "GENOMIC_NUCLEOTIDE_FASTA",
      "uncompressedLengthBytes": "36232426"
    }
  ]
},{
  "accession": "GCA_023212605.1",
  "files": [
    {
      "filePath": "GCA_023212605.1/GCA_023212605.1_ASM2321260v1_genomic.fna",
      "fileType": "GENOMIC_NUCLEOTIDE_FASTA",
      "uncompressedLengthBytes": "18464734"
    }
  ]
},{
  "accession": "GCA_023212875.1",
  "files": [
    {
      "filePath": "GCA_023212875.1/GCA_023212875.1_ASM2321287v1_genomic.fna",
      "fileType": "GENOMIC_NUCLEOTIDE_FASTA",
      "uncompressedLengthBytes": "10015063"
    }
  ]
},{
  "accession": "GCA_023212995.1",
  "files": [
    {
      "filePath": "GCA_023212995.1/GCA_023212995.1_ASM2321299v1_genomic.fna",
      "fileType": "GENOMIC_NUCLEOTIDE_FASTA",
      "uncompressedLengthBytes": "9386215"
    }
  ]
},{
  "accession": "GCA_023213015.1",
  "files": [
    {
      "filePath": "GCA_023213015.1/GCA_023213015.1_ASM2321301v1_genomic.fna",
      "fileType": "GENOMIC_NUCLEOTIDE_FASTA",
      "uncompressedLengthBytes": "9510288"
    }
  ]
},{
  "accession": "GCA_023213065.1",
  "files": [
    {
      "filePath": "GCA_023213065.1/GCA_023213065.1_ASM2321306v1_genomic.fna",
      "fileType": "GENOMIC_NUCLEOTIDE_FASTA",
      "uncompressedLengthBytes": "9613516"
    }
  ]
},{
  "accession": "GCA_023646045.1",
  "files": [
    {
      "filePath": "GCA_023646045.1/GCA_023646045.1_KEW_Ltra1_genomic.fna",
      "fileType": "GENOMIC_NUCLEOTIDE_FASTA",
      "uncompressedLengthBytes": "26703756"
    }
  ]
},{
  "accession": "GCA_023677585.1",
  "files": [
    {
      "filePath": "GCA_023677585.1/GCA_023677585.1_FABI_Cmer_v1_genomic.fna",
      "fileType": "GENOMIC_NUCLEOTIDE_FASTA",
      "uncompressedLengthBytes": "27384938"
    }
  ]
},{
  "accession": "GCA_024112705.1",
  "files": [
    {
      "filePath": "GCA_024112705.1/GCA_024112705.1_ASM2411270v1_genomic.fna",
      "fileType": "GENOMIC_NUCLEOTIDE_FASTA",
      "uncompressedLengthBytes": "37496378"
    }
  ]
},{
  "accession": "GCA_024180945.1",
  "files": [
    {
      "filePath": "GCA_024180945.1/GCA_024180945.1_ASM2418094v1_genomic.fna",
      "fileType": "GENOMIC_NUCLEOTIDE_FASTA",
      "uncompressedLengthBytes": "54797230"
    }
  ]
},{
  "accession": "GCA_024271875.1",
  "files": [
    {
      "filePath": "GCA_024271875.1/GCA_024271875.1_ASM2427187v1_genomic.fna",
      "fileType": "GENOMIC_NUCLEOTIDE_FASTA",
      "uncompressedLengthBytes": "10302200"
    }
  ]
},{
  "accession": "GCA_024713595.1",
  "files": [
    {
      "filePath": "GCA_024713595.1/GCA_024713595.1_ASM2471359v1_genomic.fna",
      "fileType": "GENOMIC_NUCLEOTIDE_FASTA",
      "uncompressedLengthBytes": "57958335"
    }
  ]
},{
  "accession": "GCA_024713935.1",
  "files": [
    {
      "filePath": "GCA_024713935.1/GCA_024713935.1_ASM2471393v1_genomic.fna",
      "fileType": "GENOMIC_NUCLEOTIDE_FASTA",
      "uncompressedLengthBytes": "51466877"
    }
  ]
},{
  "accession": "GCA_024734325.1",
  "files": [
    {
      "filePath": "GCA_024734325.1/GCA_024734325.1_ASM2473432v1_genomic.fna",
      "fileType": "GENOMIC_NUCLEOTIDE_FASTA",
      "uncompressedLengthBytes": "77698884"
    }
  ]
},{
  "accession": "GCA_025094155.1",
  "files": [
    {
      "filePath": "GCA_025094155.1/GCA_025094155.1_Lichy1_genomic.fna",
      "fileType": "GENOMIC_NUCLEOTIDE_FASTA",
      "uncompressedLengthBytes": "33916160"
    }
  ]
},{
  "accession": "GCA_025201845.1",
  "files": [
    {
      "filePath": "GCA_025201845.1/GCA_025201845.1_Marpt1_genomic.fna",
      "fileType": "GENOMIC_NUCLEOTIDE_FASTA",
      "uncompressedLengthBytes": "20132954"
    }
  ]
},{
  "accession": "GCA_025766275.1",
  "files": [
    {
      "filePath": "GCA_025766275.1/GCA_025766275.1_Lacind1_genomic.fna",
      "fileType": "GENOMIC_NUCLEOTIDE_FASTA",
      "uncompressedLengthBytes": "91475424"
    }
  ]
},{
  "accession": "GCA_025769895.1",
  "files": [
    {
      "filePath": "GCA_025769895.1/GCA_025769895.1_Lacpsa1_genomic.fna",
      "fileType": "GENOMIC_NUCLEOTIDE_FASTA",
      "uncompressedLengthBytes": "70841153"
    }
  ]
},{
  "accession": "GCA_025854295.1",
  "files": [
    {
      "filePath": "GCA_025854295.1/GCA_025854295.1_ASM2585429v1_genomic.fna",
      "fileType": "GENOMIC_NUCLEOTIDE_FASTA",
      "uncompressedLengthBytes": "48316642"
    }
  ]
},{
  "accession": "GCA_025999795.1",
  "files": [
    {
      "filePath": "GCA_025999795.1/GCA_025999795.1_ASM2599979v1_genomic.fna",
      "fileType": "GENOMIC_NUCLEOTIDE_FASTA",
      "uncompressedLengthBytes": "24782719"
    }
  ]
},{
  "accession": "GCA_026008595.1",
  "files": [
    {
      "filePath": "GCA_026008595.1/GCA_026008595.1_LshimejAT787_genomic.fna",
      "fileType": "GENOMIC_NUCLEOTIDE_FASTA",
      "uncompressedLengthBytes": "32238541"
    }
  ]
},{
  "accession": "GCA_026054655.1",
  "files": [
    {
      "filePath": "GCA_026054655.1/GCA_026054655.1_ASM2605465v1_genomic.fna",
      "fileType": "GENOMIC_NUCLEOTIDE_FASTA",
      "uncompressedLengthBytes": "25547998"
    }
  ]
},{
  "accession": "GCA_026120165.1",
  "files": [
    {
      "filePath": "GCA_026120165.1/GCA_026120165.1_ASM2612016v1_genomic.fna",
      "fileType": "GENOMIC_NUCLEOTIDE_FASTA",
      "uncompressedLengthBytes": "37484731"
    }
  ]
},{
  "accession": "GCA_026745475.1",
  "files": [
    {
      "filePath": "GCA_026745475.1/GCA_026745475.1_ASM2674547v1_genomic.fna",
      "fileType": "GENOMIC_NUCLEOTIDE_FASTA",
      "uncompressedLengthBytes": "37494253"
    }
  ]
},{
  "accession": "GCA_027475525.1",
  "files": [
    {
      "filePath": "GCA_027475525.1/GCA_027475525.1_NeiJiang_Talb_v1.0_genomic_genomic.fna",
      "fileType": "GENOMIC_NUCLEOTIDE_FASTA",
      "uncompressedLengthBytes": "101523711"
    }
  ]
},{
  "accession": "GCA_027575855.1",
  "files": [
    {
      "filePath": "GCA_027575855.1/GCA_027575855.1_UCR_LimaNRRL5244_1.0_genomic.fna",
      "fileType": "GENOMIC_NUCLEOTIDE_FASTA",
      "uncompressedLengthBytes": "16736805"
    }
  ]
},{
  "accession": "GCA_027604685.1",
  "files": [
    {
      "filePath": "GCA_027604685.1/GCA_027604685.1_ASM2760468v1_genomic.fna",
      "fileType": "GENOMIC_NUCLEOTIDE_FASTA",
      "uncompressedLengthBytes": "25381973"
    }
  ]
},{
  "accession": "GCA_027627215.1",
  "files": [
    {
      "filePath": "GCA_027627215.1/GCA_027627215.1_Lecanicillium_saksenae_reassembly_genomic.fna",
      "fileType": "GENOMIC_NUCLEOTIDE_FASTA",
      "uncompressedLengthBytes": "36164434"
    }
  ]
},{
  "accession": "GCA_027627405.1",
  "files": [
    {
      "filePath": "GCA_027627405.1/GCA_027627405.1_Leucocoprinus_birnbaumii_VT141_reassembly_enz_genomic.fna",
      "fileType": "GENOMIC_NUCLEOTIDE_FASTA",
      "uncompressedLengthBytes": "46500614"
    }
  ]
},{
  "accession": "GCA_027886635.1",
  "files": [
    {
      "filePath": "GCA_027886635.1/GCA_027886635.1_Lbo_TFB10827_1_genomic.fna",
      "fileType": "GENOMIC_NUCLEOTIDE_FASTA",
      "uncompressedLengthBytes": "32988300"
    }
  ]
},{
  "accession": "GCA_027919835.1",
  "files": [
    {
      "filePath": "GCA_027919835.1/GCA_027919835.1_Lenrap1_genomic.fna",
      "fileType": "GENOMIC_NUCLEOTIDE_FASTA",
      "uncompressedLengthBytes": "49689136"
    }
  ]
},{
  "accession": "GCA_027919855.1",
  "files": [
    {
      "filePath": "GCA_027919855.1/GCA_027919855.1_LboET3784_1_genomic.fna",
      "fileType": "GENOMIC_NUCLEOTIDE_FASTA",
      "uncompressedLengthBytes": "41992282"
    }
  ]
},{
  "accession": "GCA_027921405.1",
  "files": [
    {
      "filePath": "GCA_027921405.1/GCA_027921405.1_LboTFB7810_1_genomic.fna",
      "fileType": "GENOMIC_NUCLEOTIDE_FASTA",
      "uncompressedLengthBytes": "40844548"
    }
  ]
},{
  "accession": "GCA_027921425.1",
  "files": [
    {
      "filePath": "GCA_027921425.1/GCA_027921425.1_Lennov1_genomic.fna",
      "fileType": "GENOMIC_NUCLEOTIDE_FASTA",
      "uncompressedLengthBytes": "36289608"
    }
  ]
},{
  "accession": "GCA_028011325.1",
  "files": [
    {
      "filePath": "GCA_028011325.1/GCA_028011325.1_Lenlat1_genomic.fna",
      "fileType": "GENOMIC_NUCLEOTIDE_FASTA",
      "uncompressedLengthBytes": "46021769"
    }
  ]
},{
  "accession": "GCA_028011355.1",
  "files": [
    {
      "filePath": "GCA_028011355.1/GCA_028011355.1_LacJLM2183_1_genomic.fna",
      "fileType": "GENOMIC_NUCLEOTIDE_FASTA",
      "uncompressedLengthBytes": "112371015"
    }
  ]
},{
  "accession": "GCA_028408415.1",
  "files": [
    {
      "filePath": "GCA_028408415.1/GCA_028408415.1_UA_PF_8_W29_2021_genomic.fna",
      "fileType": "GENOMIC_NUCLEOTIDE_FASTA",
      "uncompressedLengthBytes": "12652887"
    }
  ]
},{
  "accession": "GCA_029299245.1",
  "files": [
    {
      "filePath": "GCA_029299245.1/GCA_029299245.1_LepWin_1.0_genomic.fna",
      "fileType": "GENOMIC_NUCLEOTIDE_FASTA",
      "uncompressedLengthBytes": "28132416"
    }
  ]
},{
  "accession": "GCA_029299265.1",
  "files": [
    {
      "filePath": "GCA_029299265.1/GCA_029299265.1_LepWag_1.0_genomic.fna",
      "fileType": "GENOMIC_NUCLEOTIDE_FASTA",
      "uncompressedLengthBytes": "27354837"
    }
  ]
},{
  "accession": "GCA_029449235.1",
  "files": [
    {
      "filePath": "GCA_029449235.1/GCA_029449235.1_ASM2944923v1_genomic.fna",
      "fileType": "GENOMIC_NUCLEOTIDE_FASTA",
      "uncompressedLengthBytes": "49855976"
    }
  ]
},{
  "accession": "GCA_029532415.1",
  "files": [
    {
      "filePath": "GCA_029532415.1/GCA_029532415.1_USDA_Mten_1.0_genomic.fna",
      "fileType": "GENOMIC_NUCLEOTIDE_FASTA",
      "uncompressedLengthBytes": "71954948"
    }
  ]
},{
  "accession": "GCA_029532625.1",
  "files": [
    {
      "filePath": "GCA_029532625.1/GCA_029532625.1_ASM2953262v1_genomic.fna",
      "fileType": "GENOMIC_NUCLEOTIDE_FASTA",
      "uncompressedLengthBytes": "37194411"
    }
  ]
},{
  "accession": "GCA_029542765.1",
  "files": [
    {
      "filePath": "GCA_029542765.1/GCA_029542765.1_ASM2954276v1_genomic.fna",
      "fileType": "GENOMIC_NUCLEOTIDE_FASTA",
      "uncompressedLengthBytes": "8289081"
    }
  ]
},{
  "accession": "GCA_029542805.1",
  "files": [
    {
      "filePath": "GCA_029542805.1/GCA_029542805.1_ASM2954280v1_genomic.fna",
      "fileType": "GENOMIC_NUCLEOTIDE_FASTA",
      "uncompressedLengthBytes": "7547003"
    }
  ]
},{
  "accession": "GCA_029542845.1",
  "files": [
    {
      "filePath": "GCA_029542845.1/GCA_029542845.1_ASM2954284v1_genomic.fna",
      "fileType": "GENOMIC_NUCLEOTIDE_FASTA",
      "uncompressedLengthBytes": "7798881"
    }
  ]
},{
  "accession": "GCA_029542865.1",
  "files": [
    {
      "filePath": "GCA_029542865.1/GCA_029542865.1_ASM2954286v1_genomic.fna",
      "fileType": "GENOMIC_NUCLEOTIDE_FASTA",
      "uncompressedLengthBytes": "7873156"
    }
  ]
},{
  "accession": "GCA_029542885.1",
  "files": [
    {
      "filePath": "GCA_029542885.1/GCA_029542885.1_ASM2954288v1_genomic.fna",
      "fileType": "GENOMIC_NUCLEOTIDE_FASTA",
      "uncompressedLengthBytes": "7825919"
    }
  ]
},{
  "accession": "GCA_029542905.1",
  "files": [
    {
      "filePath": "GCA_029542905.1/GCA_029542905.1_ASM2954290v1_genomic.fna",
      "fileType": "GENOMIC_NUCLEOTIDE_FASTA",
      "uncompressedLengthBytes": "7423471"
    }
  ]
},{
  "accession": "GCA_029542945.1",
  "files": [
    {
      "filePath": "GCA_029542945.1/GCA_029542945.1_ASM2954294v1_genomic.fna",
      "fileType": "GENOMIC_NUCLEOTIDE_FASTA",
      "uncompressedLengthBytes": "8272118"
    }
  ]
},{
  "accession": "GCA_029542965.1",
  "files": [
    {
      "filePath": "GCA_029542965.1/GCA_029542965.1_ASM2954296v1_genomic.fna",
      "fileType": "GENOMIC_NUCLEOTIDE_FASTA",
      "uncompressedLengthBytes": "8367833"
    }
  ]
},{
  "accession": "GCA_029542985.1",
  "files": [
    {
      "filePath": "GCA_029542985.1/GCA_029542985.1_ASM2954298v1_genomic.fna",
      "fileType": "GENOMIC_NUCLEOTIDE_FASTA",
      "uncompressedLengthBytes": "8100781"
    }
  ]
},{
  "accession": "GCA_029590625.1",
  "files": [
    {
      "filePath": "GCA_029590625.1/GCA_029590625.1_ASM2959062v1_genomic.fna",
      "fileType": "GENOMIC_NUCLEOTIDE_FASTA",
      "uncompressedLengthBytes": "41097675"
    }
  ]
},{
  "accession": "GCA_030015455.1",
  "files": [
    {
      "filePath": "GCA_030015455.1/GCA_030015455.1_ASM3001545v1_genomic.fna",
      "fileType": "GENOMIC_NUCLEOTIDE_FASTA",
      "uncompressedLengthBytes": "23280728"
    }
  ]
},{
  "accession": "GCA_030247855.2",
  "files": [
    {
      "filePath": "GCA_030247855.2/GCA_030247855.2_UCR_TK_35v2_genomic.fna",
      "fileType": "GENOMIC_NUCLEOTIDE_FASTA",
      "uncompressedLengthBytes": "34944598"
    }
  ]
},{
  "accession": "GCA_030270915.1",
  "files": [
    {
      "filePath": "GCA_030270915.1/GCA_030270915.1_ASM3027091v1_genomic.fna",
      "fileType": "GENOMIC_NUCLEOTIDE_FASTA",
      "uncompressedLengthBytes": "43557649"
    }
  ]
},{
  "accession": "GCA_030271035.1",
  "files": [
    {
      "filePath": "GCA_030271035.1/GCA_030271035.1_ASM3027103v1_genomic.fna",
      "fileType": "GENOMIC_NUCLEOTIDE_FASTA",
      "uncompressedLengthBytes": "33041865"
    }
  ]
},{
  "accession": "GCA_030407185.1",
  "files": [
    {
      "filePath": "GCA_030407185.1/GCA_030407185.1_ASM3040718v1_genomic.fna",
      "fileType": "GENOMIC_NUCLEOTIDE_FASTA",
      "uncompressedLengthBytes": "15998907"
    }
  ]
},{
  "accession": "GCA_030411675.1",
  "files": [
    {
      "filePath": "GCA_030411675.1/GCA_030411675.1_ASM3041167v1_genomic.fna",
      "fileType": "GENOMIC_NUCLEOTIDE_FASTA",
      "uncompressedLengthBytes": "36730261"
    }
  ]
},{
  "accession": "GCA_030462905.1",
  "files": [
    {
      "filePath": "GCA_030462905.1/GCA_030462905.1_ASM3046290v1_genomic.fna",
      "fileType": "GENOMIC_NUCLEOTIDE_FASTA",
      "uncompressedLengthBytes": "11587935"
    }
  ]
},{
  "accession": "GCA_030512325.1",
  "files": [
    {
      "filePath": "GCA_030512325.1/GCA_030512325.1_ASM3051232v1_genomic.fna",
      "fileType": "GENOMIC_NUCLEOTIDE_FASTA",
      "uncompressedLengthBytes": "43826771"
    }
  ]
},{
  "accession": "GCA_030549175.1",
  "files": [
    {
      "filePath": "GCA_030549175.1/GCA_030549175.1_Lashir1_genomic.fna",
      "fileType": "GENOMIC_NUCLEOTIDE_FASTA",
      "uncompressedLengthBytes": "45005168"
    }
  ]
},{
  "accession": "GCA_030556285.1",
  "files": [
    {
      "filePath": "GCA_030556285.1/GCA_030556285.1_ASM3055628v1_genomic.fna",
      "fileType": "GENOMIC_NUCLEOTIDE_FASTA",
      "uncompressedLengthBytes": "17166972"
    }
  ]
},{
  "accession": "GCA_030556455.1",
  "files": [
    {
      "filePath": "GCA_030556455.1/GCA_030556455.1_ASM3055645v1_genomic.fna",
      "fileType": "GENOMIC_NUCLEOTIDE_FASTA",
      "uncompressedLengthBytes": "18911228"
    }
  ]
},{
  "accession": "GCA_030556465.1",
  "files": [
    {
      "filePath": "GCA_030556465.1/GCA_030556465.1_ASM3055646v1_genomic.fna",
      "fileType": "GENOMIC_NUCLEOTIDE_FASTA",
      "uncompressedLengthBytes": "22028491"
    }
  ]
},{
  "accession": "GCA_030556545.1",
  "files": [
    {
      "filePath": "GCA_030556545.1/GCA_030556545.1_ASM3055654v1_genomic.fna",
      "fileType": "GENOMIC_NUCLEOTIDE_FASTA",
      "uncompressedLengthBytes": "16540597"
    }
  ]
},{
  "accession": "GCA_030556725.1",
  "files": [
    {
      "filePath": "GCA_030556725.1/GCA_030556725.1_ASM3055672v1_genomic.fna",
      "fileType": "GENOMIC_NUCLEOTIDE_FASTA",
      "uncompressedLengthBytes": "16736073"
    }
  ]
},{
  "accession": "GCA_030556895.1",
  "files": [
    {
      "filePath": "GCA_030556895.1/GCA_030556895.1_ASM3055689v1_genomic.fna",
      "fileType": "GENOMIC_NUCLEOTIDE_FASTA",
      "uncompressedLengthBytes": "13355703"
    }
  ]
},{
  "accession": "GCA_030557065.1",
  "files": [
    {
      "filePath": "GCA_030557065.1/GCA_030557065.1_ASM3055706v1_genomic.fna",
      "fileType": "GENOMIC_NUCLEOTIDE_FASTA",
      "uncompressedLengthBytes": "18912957"
    }
  ]
},{
  "accession": "GCA_030557465.1",
  "files": [
    {
      "filePath": "GCA_030557465.1/GCA_030557465.1_ASM3055746v1_genomic.fna",
      "fileType": "GENOMIC_NUCLEOTIDE_FASTA",
      "uncompressedLengthBytes": "12876789"
    }
  ]
},{
  "accession": "GCA_030557885.1",
  "files": [
    {
      "filePath": "GCA_030557885.1/GCA_030557885.1_ASM3055788v1_genomic.fna",
      "fileType": "GENOMIC_NUCLEOTIDE_FASTA",
      "uncompressedLengthBytes": "10594981"
    }
  ]
},{
  "accession": "GCA_030558205.1",
  "files": [
    {
      "filePath": "GCA_030558205.1/GCA_030558205.1_ASM3055820v1_genomic.fna",
      "fileType": "GENOMIC_NUCLEOTIDE_FASTA",
      "uncompressedLengthBytes": "15483066"
    }
  ]
},{
  "accession": "GCA_030558315.1",
  "files": [
    {
      "filePath": "GCA_030558315.1/GCA_030558315.1_ASM3055831v1_genomic.fna",
      "fileType": "GENOMIC_NUCLEOTIDE_FASTA",
      "uncompressedLengthBytes": "14211732"
    }
  ]
},{
  "accession": "GCA_030558435.1",
  "files": [
    {
      "filePath": "GCA_030558435.1/GCA_030558435.1_ASM3055843v1_genomic.fna",
      "fileType": "GENOMIC_NUCLEOTIDE_FASTA",
      "uncompressedLengthBytes": "16265551"
    }
  ]
},{
  "accession": "GCA_030558655.1",
  "files": [
    {
      "filePath": "GCA_030558655.1/GCA_030558655.1_ASM3055865v1_genomic.fna",
      "fileType": "GENOMIC_NUCLEOTIDE_FASTA",
      "uncompressedLengthBytes": "12654908"
    }
  ]
},{
  "accession": "GCA_030558845.1",
  "files": [
    {
      "filePath": "GCA_030558845.1/GCA_030558845.1_ASM3055884v1_genomic.fna",
      "fileType": "GENOMIC_NUCLEOTIDE_FASTA",
      "uncompressedLengthBytes": "15188076"
    }
  ]
},{
  "accession": "GCA_030560575.1",
  "files": [
    {
      "filePath": "GCA_030560575.1/GCA_030560575.1_ASM3056057v1_genomic.fna",
      "fileType": "GENOMIC_NUCLEOTIDE_FASTA",
      "uncompressedLengthBytes": "13095949"
    }
  ]
},{
  "accession": "GCA_030561745.1",
  "files": [
    {
      "filePath": "GCA_030561745.1/GCA_030561745.1_ASM3056174v1_genomic.fna",
      "fileType": "GENOMIC_NUCLEOTIDE_FASTA",
      "uncompressedLengthBytes": "18391389"
    }
  ]
},{
  "accession": "GCA_030561945.1",
  "files": [
    {
      "filePath": "GCA_030561945.1/GCA_030561945.1_ASM3056194v1_genomic.fna",
      "fileType": "GENOMIC_NUCLEOTIDE_FASTA",
      "uncompressedLengthBytes": "13483692"
    }
  ]
},{
  "accession": "GCA_030562865.1",
  "files": [
    {
      "filePath": "GCA_030562865.1/GCA_030562865.1_ASM3056286v1_genomic.fna",
      "fileType": "GENOMIC_NUCLEOTIDE_FASTA",
      "uncompressedLengthBytes": "24159186"
    }
  ]
},{
  "accession": "GCA_030563105.1",
  "files": [
    {
      "filePath": "GCA_030563105.1/GCA_030563105.1_ASM3056310v1_genomic.fna",
      "fileType": "GENOMIC_NUCLEOTIDE_FASTA",
      "uncompressedLengthBytes": "10587519"
    }
  ]
},{
  "accession": "GCA_030563125.1",
  "files": [
    {
      "filePath": "GCA_030563125.1/GCA_030563125.1_ASM3056312v1_genomic.fna",
      "fileType": "GENOMIC_NUCLEOTIDE_FASTA",
      "uncompressedLengthBytes": "10816742"
    }
  ]
},{
  "accession": "GCA_030563445.1",
  "files": [
    {
      "filePath": "GCA_030563445.1/GCA_030563445.1_ASM3056344v1_genomic.fna",
      "fileType": "GENOMIC_NUCLEOTIDE_FASTA",
      "uncompressedLengthBytes": "23185986"
    }
  ]
},{
  "accession": "GCA_030563745.1",
  "files": [
    {
      "filePath": "GCA_030563745.1/GCA_030563745.1_ASM3056374v1_genomic.fna",
      "fileType": "GENOMIC_NUCLEOTIDE_FASTA",
      "uncompressedLengthBytes": "11805707"
    }
  ]
},{
  "accession": "GCA_030564205.1",
  "files": [
    {
      "filePath": "GCA_030564205.1/GCA_030564205.1_ASM3056420v1_genomic.fna",
      "fileType": "GENOMIC_NUCLEOTIDE_FASTA",
      "uncompressedLengthBytes": "9985321"
    }
  ]
},{
  "accession": "GCA_030564445.1",
  "files": [
    {
      "filePath": "GCA_030564445.1/GCA_030564445.1_ASM3056444v1_genomic.fna",
      "fileType": "GENOMIC_NUCLEOTIDE_FASTA",
      "uncompressedLengthBytes": "13253808"
    }
  ]
},{
  "accession": "GCA_030564485.1",
  "files": [
    {
      "filePath": "GCA_030564485.1/GCA_030564485.1_ASM3056448v1_genomic.fna",
      "fileType": "GENOMIC_NUCLEOTIDE_FASTA",
      "uncompressedLengthBytes": "10002048"
    }
  ]
},{
  "accession": "GCA_030564585.1",
  "files": [
    {
      "filePath": "GCA_030564585.1/GCA_030564585.1_ASM3056458v1_genomic.fna",
      "fileType": "GENOMIC_NUCLEOTIDE_FASTA",
      "uncompressedLengthBytes": "13112092"
    }
  ]
},{
  "accession": "GCA_030564885.1",
  "files": [
    {
      "filePath": "GCA_030564885.1/GCA_030564885.1_ASM3056488v1_genomic.fna",
      "fileType": "GENOMIC_NUCLEOTIDE_FASTA",
      "uncompressedLengthBytes": "18579059"
    }
  ]
},{
  "accession": "GCA_030565385.1",
  "files": [
    {
      "filePath": "GCA_030565385.1/GCA_030565385.1_ASM3056538v1_genomic.fna",
      "fileType": "GENOMIC_NUCLEOTIDE_FASTA",
      "uncompressedLengthBytes": "14595922"
    }
  ]
},{
  "accession": "GCA_030565705.1",
  "files": [
    {
      "filePath": "GCA_030565705.1/GCA_030565705.1_ASM3056570v1_genomic.fna",
      "fileType": "GENOMIC_NUCLEOTIDE_FASTA",
      "uncompressedLengthBytes": "20308619"
    }
  ]
},{
  "accession": "GCA_030567535.1",
  "files": [
    {
      "filePath": "GCA_030567535.1/GCA_030567535.1_ASM3056753v1_genomic.fna",
      "fileType": "GENOMIC_NUCLEOTIDE_FASTA",
      "uncompressedLengthBytes": "11042427"
    }
  ]
},{
  "accession": "GCA_030567555.1",
  "files": [
    {
      "filePath": "GCA_030567555.1/GCA_030567555.1_ASM3056755v1_genomic.fna",
      "fileType": "GENOMIC_NUCLEOTIDE_FASTA",
      "uncompressedLengthBytes": "15131104"
    }
  ]
},{
  "accession": "GCA_030567595.1",
  "files": [
    {
      "filePath": "GCA_030567595.1/GCA_030567595.1_ASM3056759v1_genomic.fna",
      "fileType": "GENOMIC_NUCLEOTIDE_FASTA",
      "uncompressedLengthBytes": "14204921"
    }
  ]
},{
  "accession": "GCA_030568215.1",
  "files": [
    {
      "filePath": "GCA_030568215.1/GCA_030568215.1_ASM3056821v1_genomic.fna",
      "fileType": "GENOMIC_NUCLEOTIDE_FASTA",
      "uncompressedLengthBytes": "21230114"
    }
  ]
},{
  "accession": "GCA_030568255.1",
  "files": [
    {
      "filePath": "GCA_030568255.1/GCA_030568255.1_ASM3056825v1_genomic.fna",
      "fileType": "GENOMIC_NUCLEOTIDE_FASTA",
      "uncompressedLengthBytes": "21136551"
    }
  ]
},{
  "accession": "GCA_030568275.1",
  "files": [
    {
      "filePath": "GCA_030568275.1/GCA_030568275.1_ASM3056827v1_genomic.fna",
      "fileType": "GENOMIC_NUCLEOTIDE_FASTA",
      "uncompressedLengthBytes": "20819346"
    }
  ]
},{
  "accession": "GCA_030568835.1",
  "files": [
    {
      "filePath": "GCA_030568835.1/GCA_030568835.1_ASM3056883v1_genomic.fna",
      "fileType": "GENOMIC_NUCLEOTIDE_FASTA",
      "uncompressedLengthBytes": "15422154"
    }
  ]
},{
  "accession": "GCA_030568845.1",
  "files": [
    {
      "filePath": "GCA_030568845.1/GCA_030568845.1_ASM3056884v1_genomic.fna",
      "fileType": "GENOMIC_NUCLEOTIDE_FASTA",
      "uncompressedLengthBytes": "10197553"
    }
  ]
},{
  "accession": "GCA_030569015.1",
  "files": [
    {
      "filePath": "GCA_030569015.1/GCA_030569015.1_ASM3056901v1_genomic.fna",
      "fileType": "GENOMIC_NUCLEOTIDE_FASTA",
      "uncompressedLengthBytes": "10802375"
    }
  ]
},{
  "accession": "GCA_030569035.1",
  "files": [
    {
      "filePath": "GCA_030569035.1/GCA_030569035.1_ASM3056903v1_genomic.fna",
      "fileType": "GENOMIC_NUCLEOTIDE_FASTA",
      "uncompressedLengthBytes": "8976500"
    }
  ]
},{
  "accession": "GCA_030569435.1",
  "files": [
    {
      "filePath": "GCA_030569435.1/GCA_030569435.1_ASM3056943v1_genomic.fna",
      "fileType": "GENOMIC_NUCLEOTIDE_FASTA",
      "uncompressedLengthBytes": "14577704"
    }
  ]
},{
  "accession": "GCA_030569915.1",
  "files": [
    {
      "filePath": "GCA_030569915.1/GCA_030569915.1_ASM3056991v1_genomic.fna",
      "fileType": "GENOMIC_NUCLEOTIDE_FASTA",
      "uncompressedLengthBytes": "9569442"
    }
  ]
},{
  "accession": "GCA_030569995.1",
  "files": [
    {
      "filePath": "GCA_030569995.1/GCA_030569995.1_ASM3056999v1_genomic.fna",
      "fileType": "GENOMIC_NUCLEOTIDE_FASTA",
      "uncompressedLengthBytes": "9886078"
    }
  ]
},{
  "accession": "GCA_030570035.1",
  "files": [
    {
      "filePath": "GCA_030570035.1/GCA_030570035.1_ASM3057003v1_genomic.fna",
      "fileType": "GENOMIC_NUCLEOTIDE_FASTA",
      "uncompressedLengthBytes": "14371897"
    }
  ]
},{
  "accession": "GCA_030570095.1",
  "files": [
    {
      "filePath": "GCA_030570095.1/GCA_030570095.1_ASM3057009v1_genomic.fna",
      "fileType": "GENOMIC_NUCLEOTIDE_FASTA",
      "uncompressedLengthBytes": "13495423"
    }
  ]
},{
  "accession": "GCA_030570155.1",
  "files": [
    {
      "filePath": "GCA_030570155.1/GCA_030570155.1_ASM3057015v1_genomic.fna",
      "fileType": "GENOMIC_NUCLEOTIDE_FASTA",
      "uncompressedLengthBytes": "42840428"
    }
  ]
},{
  "accession": "GCA_030570235.1",
  "files": [
    {
      "filePath": "GCA_030570235.1/GCA_030570235.1_ASM3057023v1_genomic.fna",
      "fileType": "GENOMIC_NUCLEOTIDE_FASTA",
      "uncompressedLengthBytes": "10270152"
    }
  ]
},{
  "accession": "GCA_030571355.1",
  "files": [
    {
      "filePath": "GCA_030571355.1/GCA_030571355.1_ASM3057135v1_genomic.fna",
      "fileType": "GENOMIC_NUCLEOTIDE_FASTA",
      "uncompressedLengthBytes": "13441417"
    }
  ]
},{
  "accession": "GCA_030571515.1",
  "files": [
    {
      "filePath": "GCA_030571515.1/GCA_030571515.1_ASM3057151v1_genomic.fna",
      "fileType": "GENOMIC_NUCLEOTIDE_FASTA",
      "uncompressedLengthBytes": "13170721"
    }
  ]
},{
  "accession": "GCA_030571535.1",
  "files": [
    {
      "filePath": "GCA_030571535.1/GCA_030571535.1_ASM3057153v1_genomic.fna",
      "fileType": "GENOMIC_NUCLEOTIDE_FASTA",
      "uncompressedLengthBytes": "12417677"
    }
  ]
},{
  "accession": "GCA_030571575.1",
  "files": [
    {
      "filePath": "GCA_030571575.1/GCA_030571575.1_ASM3057157v1_genomic.fna",
      "fileType": "GENOMIC_NUCLEOTIDE_FASTA",
      "uncompressedLengthBytes": "11458099"
    }
  ]
},{
  "accession": "GCA_030571615.1",
  "files": [
    {
      "filePath": "GCA_030571615.1/GCA_030571615.1_ASM3057161v1_genomic.fna",
      "fileType": "GENOMIC_NUCLEOTIDE_FASTA",
      "uncompressedLengthBytes": "12147535"
    }
  ]
},{
  "accession": "GCA_030571655.1",
  "files": [
    {
      "filePath": "GCA_030571655.1/GCA_030571655.1_ASM3057165v1_genomic.fna",
      "fileType": "GENOMIC_NUCLEOTIDE_FASTA",
      "uncompressedLengthBytes": "12276439"
    }
  ]
},{
  "accession": "GCA_030572215.1",
  "files": [
    {
      "filePath": "GCA_030572215.1/GCA_030572215.1_ASM3057221v1_genomic.fna",
      "fileType": "GENOMIC_NUCLEOTIDE_FASTA",
      "uncompressedLengthBytes": "9988100"
    }
  ]
},{
  "accession": "GCA_030572255.1",
  "files": [
    {
      "filePath": "GCA_030572255.1/GCA_030572255.1_ASM3057225v1_genomic.fna",
      "fileType": "GENOMIC_NUCLEOTIDE_FASTA",
      "uncompressedLengthBytes": "13783977"
    }
  ]
},{
  "accession": "GCA_030572615.1",
  "files": [
    {
      "filePath": "GCA_030572615.1/GCA_030572615.1_ASM3057261v1_genomic.fna",
      "fileType": "GENOMIC_NUCLEOTIDE_FASTA",
      "uncompressedLengthBytes": "24593682"
    }
  ]
},{
  "accession": "GCA_030572775.1",
  "files": [
    {
      "filePath": "GCA_030572775.1/GCA_030572775.1_ASM3057277v1_genomic.fna",
      "fileType": "GENOMIC_NUCLEOTIDE_FASTA",
      "uncompressedLengthBytes": "15415063"
    }
  ]
},{
  "accession": "GCA_030572895.1",
  "files": [
    {
      "filePath": "GCA_030572895.1/GCA_030572895.1_ASM3057289v1_genomic.fna",
      "fileType": "GENOMIC_NUCLEOTIDE_FASTA",
      "uncompressedLengthBytes": "11864031"
    }
  ]
},{
  "accession": "GCA_030573015.1",
  "files": [
    {
      "filePath": "GCA_030573015.1/GCA_030573015.1_ASM3057301v1_genomic.fna",
      "fileType": "GENOMIC_NUCLEOTIDE_FASTA",
      "uncompressedLengthBytes": "18121462"
    }
  ]
},{
  "accession": "GCA_030573055.1",
  "files": [
    {
      "filePath": "GCA_030573055.1/GCA_030573055.1_ASM3057305v1_genomic.fna",
      "fileType": "GENOMIC_NUCLEOTIDE_FASTA",
      "uncompressedLengthBytes": "13769891"
    }
  ]
},{
  "accession": "GCA_030573695.1",
  "files": [
    {
      "filePath": "GCA_030573695.1/GCA_030573695.1_ASM3057369v1_genomic.fna",
      "fileType": "GENOMIC_NUCLEOTIDE_FASTA",
      "uncompressedLengthBytes": "10435955"
    }
  ]
},{
  "accession": "GCA_030573815.1",
  "files": [
    {
      "filePath": "GCA_030573815.1/GCA_030573815.1_ASM3057381v1_genomic.fna",
      "fileType": "GENOMIC_NUCLEOTIDE_FASTA",
      "uncompressedLengthBytes": "12247458"
    }
  ]
},{
  "accession": "GCA_030574095.1",
  "files": [
    {
      "filePath": "GCA_030574095.1/GCA_030574095.1_ASM3057409v1_genomic.fna",
      "fileType": "GENOMIC_NUCLEOTIDE_FASTA",
      "uncompressedLengthBytes": "11614995"
    }
  ]
},{
  "accession": "GCA_030574295.1",
  "files": [
    {
      "filePath": "GCA_030574295.1/GCA_030574295.1_ASM3057429v1_genomic.fna",
      "fileType": "GENOMIC_NUCLEOTIDE_FASTA",
      "uncompressedLengthBytes": "15827123"
    }
  ]
},{
  "accession": "GCA_030574335.1",
  "files": [
    {
      "filePath": "GCA_030574335.1/GCA_030574335.1_ASM3057433v1_genomic.fna",
      "fileType": "GENOMIC_NUCLEOTIDE_FASTA",
      "uncompressedLengthBytes": "10424970"
    }
  ]
},{
  "accession": "GCA_030574355.1",
  "files": [
    {
      "filePath": "GCA_030574355.1/GCA_030574355.1_ASM3057435v1_genomic.fna",
      "fileType": "GENOMIC_NUCLEOTIDE_FASTA",
      "uncompressedLengthBytes": "15275267"
    }
  ]
},{
  "accession": "GCA_030578655.1",
  "files": [
    {
      "filePath": "GCA_030578655.1/GCA_030578655.1_ASM3057865v1_genomic.fna",
      "fileType": "GENOMIC_NUCLEOTIDE_FASTA",
      "uncompressedLengthBytes": "18014565"
    }
  ]
},{
  "accession": "GCA_030578715.1",
  "files": [
    {
      "filePath": "GCA_030578715.1/GCA_030578715.1_ASM3057871v1_genomic.fna",
      "fileType": "GENOMIC_NUCLEOTIDE_FASTA",
      "uncompressedLengthBytes": "26154909"
    }
  ]
},{
  "accession": "GCA_030578735.1",
  "files": [
    {
      "filePath": "GCA_030578735.1/GCA_030578735.1_ASM3057873v1_genomic.fna",
      "fileType": "GENOMIC_NUCLEOTIDE_FASTA",
      "uncompressedLengthBytes": "17018755"
    }
  ]
},{
  "accession": "GCA_030579215.1",
  "files": [
    {
      "filePath": "GCA_030579215.1/GCA_030579215.1_ASM3057921v1_genomic.fna",
      "fileType": "GENOMIC_NUCLEOTIDE_FASTA",
      "uncompressedLengthBytes": "14064917"
    }
  ]
},{
  "accession": "GCA_030579255.1",
  "files": [
    {
      "filePath": "GCA_030579255.1/GCA_030579255.1_ASM3057925v1_genomic.fna",
      "fileType": "GENOMIC_NUCLEOTIDE_FASTA",
      "uncompressedLengthBytes": "10649210"
    }
  ]
},{
  "accession": "GCA_030579315.1",
  "files": [
    {
      "filePath": "GCA_030579315.1/GCA_030579315.1_ASM3057931v1_genomic.fna",
      "fileType": "GENOMIC_NUCLEOTIDE_FASTA",
      "uncompressedLengthBytes": "10253032"
    }
  ]
},{
  "accession": "GCA_030580015.1",
  "files": [
    {
      "filePath": "GCA_030580015.1/GCA_030580015.1_ASM3058001v1_genomic.fna",
      "fileType": "GENOMIC_NUCLEOTIDE_FASTA",
      "uncompressedLengthBytes": "10370791"
    }
  ]
},{
  "accession": "GCA_030580115.1",
  "files": [
    {
      "filePath": "GCA_030580115.1/GCA_030580115.1_ASM3058011v1_genomic.fna",
      "fileType": "GENOMIC_NUCLEOTIDE_FASTA",
      "uncompressedLengthBytes": "12201059"
    }
  ]
},{
  "accession": "GCA_030580435.1",
  "files": [
    {
      "filePath": "GCA_030580435.1/GCA_030580435.1_ASM3058043v1_genomic.fna",
      "fileType": "GENOMIC_NUCLEOTIDE_FASTA",
      "uncompressedLengthBytes": "17863856"
    }
  ]
},{
  "accession": "GCA_030581935.1",
  "files": [
    {
      "filePath": "GCA_030581935.1/GCA_030581935.1_ASM3058193v1_genomic.fna",
      "fileType": "GENOMIC_NUCLEOTIDE_FASTA",
      "uncompressedLengthBytes": "28772477"
    }
  ]
},{
  "accession": "GCA_030581955.1",
  "files": [
    {
      "filePath": "GCA_030581955.1/GCA_030581955.1_ASM3058195v1_genomic.fna",
      "fileType": "GENOMIC_NUCLEOTIDE_FASTA",
      "uncompressedLengthBytes": "12141125"
    }
  ]
},{
  "accession": "GCA_030582795.1",
  "files": [
    {
      "filePath": "GCA_030582795.1/GCA_030582795.1_ASM3058279v1_genomic.fna",
      "fileType": "GENOMIC_NUCLEOTIDE_FASTA",
      "uncompressedLengthBytes": "16623397"
    }
  ]
},{
  "accession": "GCA_030583145.1",
  "files": [
    {
      "filePath": "GCA_030583145.1/GCA_030583145.1_ASM3058314v1_genomic.fna",
      "fileType": "GENOMIC_NUCLEOTIDE_FASTA",
      "uncompressedLengthBytes": "20864666"
    }
  ]
},{
  "accession": "GCA_030583235.1",
  "files": [
    {
      "filePath": "GCA_030583235.1/GCA_030583235.1_ASM3058323v1_genomic.fna",
      "fileType": "GENOMIC_NUCLEOTIDE_FASTA",
      "uncompressedLengthBytes": "16947157"
    }
  ]
},{
  "accession": "GCA_030583255.1",
  "files": [
    {
      "filePath": "GCA_030583255.1/GCA_030583255.1_ASM3058325v1_genomic.fna",
      "fileType": "GENOMIC_NUCLEOTIDE_FASTA",
      "uncompressedLengthBytes": "14431399"
    }
  ]
},{
  "accession": "GCA_030674215.1",
  "files": [
    {
      "filePath": "GCA_030674215.1/GCA_030674215.1_ASM3067421v1_genomic.fna",
      "fileType": "GENOMIC_NUCLEOTIDE_FASTA",
      "uncompressedLengthBytes": "16614297"
    }
  ]
},{
  "accession": "GCA_030674245.1",
  "files": [
    {
      "filePath": "GCA_030674245.1/GCA_030674245.1_ASM3067424v1_genomic.fna",
      "fileType": "GENOMIC_NUCLEOTIDE_FASTA",
      "uncompressedLengthBytes": "13582198"
    }
  ]
},{
  "accession": "GCA_030674525.1",
  "files": [
    {
      "filePath": "GCA_030674525.1/GCA_030674525.1_ASM3067452v1_genomic.fna",
      "fileType": "GENOMIC_NUCLEOTIDE_FASTA",
      "uncompressedLengthBytes": "18112595"
    }
  ]
},{
  "accession": "GCA_030674755.1",
  "files": [
    {
      "filePath": "GCA_030674755.1/GCA_030674755.1_ASM3067475v1_genomic.fna",
      "fileType": "GENOMIC_NUCLEOTIDE_FASTA",
      "uncompressedLengthBytes": "21245082"
    }
  ]
},{
  "accession": "GCA_030705055.1",
  "files": [
    {
      "filePath": "GCA_030705055.1/GCA_030705055.1_ASM3070505v1_genomic.fna",
      "fileType": "GENOMIC_NUCLEOTIDE_FASTA",
      "uncompressedLengthBytes": "15880426"
    }
  ]
},{
  "accession": "GCA_030705165.1",
  "files": [
    {
      "filePath": "GCA_030705165.1/GCA_030705165.1_ASM3070516v1_genomic.fna",
      "fileType": "GENOMIC_NUCLEOTIDE_FASTA",
      "uncompressedLengthBytes": "9671801"
    }
  ]
},{
  "accession": "GCA_030849465.1",
  "files": [
    {
      "filePath": "GCA_030849465.1/GCA_030849465.1_ASM3084946v1_genomic.fna",
      "fileType": "GENOMIC_NUCLEOTIDE_FASTA",
      "uncompressedLengthBytes": "18819869"
    }
  ]
},{
  "accession": "GCA_031021025.1",
  "files": [
    {
      "filePath": "GCA_031021025.1/GCA_031021025.1_ASM3102102v1_genomic.fna",
      "fileType": "GENOMIC_NUCLEOTIDE_FASTA",
      "uncompressedLengthBytes": "26545773"
    }
  ]
},{
  "accession": "GCA_031142775.1",
  "files": [
    {
      "filePath": "GCA_031142775.1/GCA_031142775.1_ASM3114277v1_genomic.fna",
      "fileType": "GENOMIC_NUCLEOTIDE_FASTA",
      "uncompressedLengthBytes": "37790559"
    }
  ]
},{
  "accession": "GCA_031590215.1",
  "files": [
    {
      "filePath": "GCA_031590215.1/GCA_031590215.1_ASM3159021v1_genomic.fna",
      "fileType": "GENOMIC_NUCLEOTIDE_FASTA",
      "uncompressedLengthBytes": "14648492"
    }
  ]
},{
  "accession": "GCA_031753515.1",
  "files": [
    {
      "filePath": "GCA_031753515.1/GCA_031753515.1_JAAS_Mr_1.1_genomic.fna",
      "fileType": "GENOMIC_NUCLEOTIDE_FASTA",
      "uncompressedLengthBytes": "35172214"
    }
  ]
},{
  "accession": "GCA_033220425.1",
  "files": [
    {
      "filePath": "GCA_033220425.1/GCA_033220425.1_Lene_EWU_01_genomic.fna",
      "fileType": "GENOMIC_NUCLEOTIDE_FASTA",
      "uncompressedLengthBytes": "42549949"
    }
  ]
},{
  "accession": "GCA_033439745.1",
  "files": [
    {
      "filePath": "GCA_033439745.1/GCA_033439745.1_Lashi1_genomic.fna",
      "fileType": "GENOMIC_NUCLEOTIDE_FASTA",
      "uncompressedLengthBytes": "49049244"
    }
  ]
},{
  "accession": "GCA_033439765.1",
  "files": [
    {
      "filePath": "GCA_033439765.1/GCA_033439765.1_Lasov1_genomic.fna",
      "fileType": "GENOMIC_NUCLEOTIDE_FASTA",
      "uncompressedLengthBytes": "52422087"
    }
  ]
},{
  "accession": "GCA_033807515.1",
  "files": [
    {
      "filePath": "GCA_033807515.1/GCA_033807515.1_Morgam1_genomic.fna",
      "fileType": "GENOMIC_NUCLEOTIDE_FASTA",
      "uncompressedLengthBytes": "58544019"
    }
  ]
},{
  "accession": "GCA_033955225.1",
  "files": [
    {
      "filePath": "GCA_033955225.1/GCA_033955225.1_ASM3395522v1_genomic.fna",
      "fileType": "GENOMIC_NUCLEOTIDE_FASTA",
      "uncompressedLengthBytes": "43536011"
    }
  ]
},{
  "accession": "GCA_036320915.1",
  "files": [
    {
      "filePath": "GCA_036320915.1/GCA_036320915.1_MoeNVP64_1_genomic.fna",
      "fileType": "GENOMIC_NUCLEOTIDE_FASTA",
      "uncompressedLengthBytes": "51796534"
    }
  ]
},{
  "accession": "GCA_036872655.1",
  "files": [
    {
      "filePath": "GCA_036872655.1/GCA_036872655.1_ASM3687265v1_genomic.fna",
      "fileType": "GENOMIC_NUCLEOTIDE_FASTA",
      "uncompressedLengthBytes": "29301459"
    }
  ]
},{
  "accession": "GCA_037044235.1",
  "files": [
    {
      "filePath": "GCA_037044235.1/GCA_037044235.1_ASM3704423v1_genomic.fna",
      "fileType": "GENOMIC_NUCLEOTIDE_FASTA",
      "uncompressedLengthBytes": "14808640"
    }
  ]
},{
  "accession": "GCA_037044635.1",
  "files": [
    {
      "filePath": "GCA_037044635.1/GCA_037044635.1_ASM3704463v1_genomic.fna",
      "fileType": "GENOMIC_NUCLEOTIDE_FASTA",
      "uncompressedLengthBytes": "11123731"
    }
  ]
},{
  "accession": "GCA_037102785.1",
  "files": [
    {
      "filePath": "GCA_037102785.1/GCA_037102785.1_ASM3710278v1_genomic.fna",
      "fileType": "GENOMIC_NUCLEOTIDE_FASTA",
      "uncompressedLengthBytes": "14893560"
    }
  ]
},{
  "accession": "GCA_037954225.1",
  "files": [
    {
      "filePath": "GCA_037954225.1/GCA_037954225.1_USDA_MscGH19_1.0_genomic.fna",
      "fileType": "GENOMIC_NUCLEOTIDE_FASTA",
      "uncompressedLengthBytes": "70319204"
    }
  ]
},{
  "accession": "GCA_038089515.1",
  "files": [
    {
      "filePath": "GCA_038089515.1/GCA_038089515.1_PAM-Leccinum-crocipodium_genomic.fna",
      "fileType": "GENOMIC_NUCLEOTIDE_FASTA",
      "uncompressedLengthBytes": "53523074"
    }
  ]
},{
  "accession": "GCA_038089755.1",
  "files": [
    {
      "filePath": "GCA_038089755.1/GCA_038089755.1_NY577517-Leccinum-rugosiceps_genomic.fna",
      "fileType": "GENOMIC_NUCLEOTIDE_FASTA",
      "uncompressedLengthBytes": "59348395"
    }
  ]
},{
  "accession": "GCA_038090015.1",
  "files": [
    {
      "filePath": "GCA_038090015.1/GCA_038090015.1_NY2685927-Leccinum-albellum_genomic.fna",
      "fileType": "GENOMIC_NUCLEOTIDE_FASTA",
      "uncompressedLengthBytes": "60926717"
    }
  ]
},{
  "accession": "GCA_038090595.1",
  "files": [
    {
      "filePath": "GCA_038090595.1/GCA_038090595.1_MICH5836-Leccinum-subfulvum_genomic.fna",
      "fileType": "GENOMIC_NUCLEOTIDE_FASTA",
      "uncompressedLengthBytes": "56921015"
    }
  ]
},{
  "accession": "GCA_038090755.1",
  "files": [
    {
      "filePath": "GCA_038090755.1/GCA_038090755.1_MICH5296-Leccinum-truebloodii_genomic.fna",
      "fileType": "GENOMIC_NUCLEOTIDE_FASTA",
      "uncompressedLengthBytes": "78477983"
    }
  ]
},{
  "accession": "GCA_038090775.1",
  "files": [
    {
      "filePath": "GCA_038090775.1/GCA_038090775.1_MICH5294-Leccinum-idahoense_genomic.fna",
      "fileType": "GENOMIC_NUCLEOTIDE_FASTA",
      "uncompressedLengthBytes": "69674190"
    }
  ]
},{
  "accession": "GCA_038090835.1",
  "files": [
    {
      "filePath": "GCA_038090835.1/GCA_038090835.1_MICH5271-Leccinum-discolor_genomic.fna",
      "fileType": "GENOMIC_NUCLEOTIDE_FASTA",
      "uncompressedLengthBytes": "68247619"
    }
  ]
},{
  "accession": "GCA_038090855.1",
  "files": [
    {
      "filePath": "GCA_038090855.1/GCA_038090855.1_MICH5268-Leccinum-clavatum_genomic.fna",
      "fileType": "GENOMIC_NUCLEOTIDE_FASTA",
      "uncompressedLengthBytes": "58769217"
    }
  ]
},{
  "accession": "GCA_038090875.1",
  "files": [
    {
      "filePath": "GCA_038090875.1/GCA_038090875.1_MICH5264-Leccinum-fallax_genomic.fna",
      "fileType": "GENOMIC_NUCLEOTIDE_FASTA",
      "uncompressedLengthBytes": "62092204"
    }
  ]
},{
  "accession": "GCA_038091055.1",
  "files": [
    {
      "filePath": "GCA_038091055.1/GCA_038091055.1_MICH351-Leccinum-angustisporum_genomic.fna",
      "fileType": "GENOMIC_NUCLEOTIDE_FASTA",
      "uncompressedLengthBytes": "124451163"
    }
  ]
},{
  "accession": "GCA_038091095.1",
  "files": [
    {
      "filePath": "GCA_038091095.1/GCA_038091095.1_MICH5295-Leccinum-incarnatum_genomic.fna",
      "fileType": "GENOMIC_NUCLEOTIDE_FASTA",
      "uncompressedLengthBytes": "62480727"
    }
  ]
},{
  "accession": "GCA_038091135.1",
  "files": [
    {
      "filePath": "GCA_038091135.1/GCA_038091135.1_MICH5272-Leccinum-fibrillosum_genomic.fna",
      "fileType": "GENOMIC_NUCLEOTIDE_FASTA",
      "uncompressedLengthBytes": "56959055"
    }
  ]
},{
  "accession": "GCA_038091395.1",
  "files": [
    {
      "filePath": "GCA_038091395.1/GCA_038091395.1_MICH11316-Leccinum-rimulosum_genomic.fna",
      "fileType": "GENOMIC_NUCLEOTIDE_FASTA",
      "uncompressedLengthBytes": "76278177"
    }
  ]
},{
  "accession": "GCA_038091415.1",
  "files": [
    {
      "filePath": "GCA_038091415.1/GCA_038091415.1_MICH11293-Leccinum-variicolor_genomic.fna",
      "fileType": "GENOMIC_NUCLEOTIDE_FASTA",
      "uncompressedLengthBytes": "39160739"
    }
  ]
},{
  "accession": "GCA_038091435.1",
  "files": [
    {
      "filePath": "GCA_038091435.1/GCA_038091435.1_MICH11292-Leccinum-variabile_genomic.fna",
      "fileType": "GENOMIC_NUCLEOTIDE_FASTA",
      "uncompressedLengthBytes": "68399917"
    }
  ]
},{
  "accession": "GCA_038091455.1",
  "files": [
    {
      "filePath": "GCA_038091455.1/GCA_038091455.1_MICH11291-Leccinum-uliginosum_genomic.fna",
      "fileType": "GENOMIC_NUCLEOTIDE_FASTA",
      "uncompressedLengthBytes": "59601759"
    }
  ]
},{
  "accession": "GCA_038091495.1",
  "files": [
    {
      "filePath": "GCA_038091495.1/GCA_038091495.1_MICH11289-Leccinum-subtestaceum_genomic.fna",
      "fileType": "GENOMIC_NUCLEOTIDE_FASTA",
      "uncompressedLengthBytes": "70161579"
    }
  ]
},{
  "accession": "GCA_038091515.1",
  "files": [
    {
      "filePath": "GCA_038091515.1/GCA_038091515.1_MICH11287-Leccinum-subrobustum_genomic.fna",
      "fileType": "GENOMIC_NUCLEOTIDE_FASTA",
      "uncompressedLengthBytes": "67723016"
    }
  ]
},{
  "accession": "GCA_038091535.1",
  "files": [
    {
      "filePath": "GCA_038091535.1/GCA_038091535.1_MICH11288-Leccinum-subspadiceum_genomic.fna",
      "fileType": "GENOMIC_NUCLEOTIDE_FASTA",
      "uncompressedLengthBytes": "67335203"
    }
  ]
},{
  "accession": "GCA_038091555.1",
  "files": [
    {
      "filePath": "GCA_038091555.1/GCA_038091555.1_MICH11285-Leccinum-sublutescens_genomic.fna",
      "fileType": "GENOMIC_NUCLEOTIDE_FASTA",
      "uncompressedLengthBytes": "65282456"
    }
  ]
},{
  "accession": "GCA_038091575.1",
  "files": [
    {
      "filePath": "GCA_038091575.1/GCA_038091575.1_MICH11284-Leccinum-subgranulosum_genomic.fna",
      "fileType": "GENOMIC_NUCLEOTIDE_FASTA",
      "uncompressedLengthBytes": "43353908"
    }
  ]
},{
  "accession": "GCA_038091595.1",
  "files": [
    {
      "filePath": "GCA_038091595.1/GCA_038091595.1_MICH11283-Leccinum-subatratum_genomic.fna",
      "fileType": "GENOMIC_NUCLEOTIDE_FASTA",
      "uncompressedLengthBytes": "60910941"
    }
  ]
},{
  "accession": "GCA_038091615.1",
  "files": [
    {
      "filePath": "GCA_038091615.1/GCA_038091615.1_MICH11282-Leccinum-solheimii_genomic.fna",
      "fileType": "GENOMIC_NUCLEOTIDE_FASTA",
      "uncompressedLengthBytes": "58912529"
    }
  ]
},{
  "accession": "GCA_038091635.1",
  "files": [
    {
      "filePath": "GCA_038091635.1/GCA_038091635.1_MICH11281-Leccinum-snellii_genomic.fna",
      "fileType": "GENOMIC_NUCLEOTIDE_FASTA",
      "uncompressedLengthBytes": "41893100"
    }
  ]
},{
  "accession": "GCA_038091655.1",
  "files": [
    {
      "filePath": "GCA_038091655.1/GCA_038091655.1_MICH11279-Leccinum-pseudoinsigne_genomic.fna",
      "fileType": "GENOMIC_NUCLEOTIDE_FASTA",
      "uncompressedLengthBytes": "64472272"
    }
  ]
},{
  "accession": "GCA_038091675.1",
  "files": [
    {
      "filePath": "GCA_038091675.1/GCA_038091675.1_MICH11277-Leccinum-proliferum_genomic.fna",
      "fileType": "GENOMIC_NUCLEOTIDE_FASTA",
      "uncompressedLengthBytes": "66058798"
    }
  ]
},{
  "accession": "GCA_038091695.1",
  "files": [
    {
      "filePath": "GCA_038091695.1/GCA_038091695.1_MICH11278-Leccinum-proximum_genomic.fna",
      "fileType": "GENOMIC_NUCLEOTIDE_FASTA",
      "uncompressedLengthBytes": "73818116"
    }
  ]
},{
  "accession": "GCA_038091715.1",
  "files": [
    {
      "filePath": "GCA_038091715.1/GCA_038091715.1_MICH11275-Leccinum-ponderosum_genomic.fna",
      "fileType": "GENOMIC_NUCLEOTIDE_FASTA",
      "uncompressedLengthBytes": "57854335"
    }
  ]
},{
  "accession": "GCA_038091735.1",
  "files": [
    {
      "filePath": "GCA_038091735.1/GCA_038091735.1_MICH11274-Leccinum-pellstonianum_genomic.fna",
      "fileType": "GENOMIC_NUCLEOTIDE_FASTA",
      "uncompressedLengthBytes": "75012276"
    }
  ]
},{
  "accession": "GCA_038091755.1",
  "files": [
    {
      "filePath": "GCA_038091755.1/GCA_038091755.1_MICH11272-Leccinum-pallidistipes_genomic.fna",
      "fileType": "GENOMIC_NUCLEOTIDE_FASTA",
      "uncompressedLengthBytes": "83781784"
    }
  ]
},{
  "accession": "GCA_038091775.1",
  "files": [
    {
      "filePath": "GCA_038091775.1/GCA_038091775.1_MICH11271-Leccinum-olivaceopallidum_genomic.fna",
      "fileType": "GENOMIC_NUCLEOTIDE_FASTA",
      "uncompressedLengthBytes": "62047439"
    }
  ]
},{
  "accession": "GCA_038091795.1",
  "files": [
    {
      "filePath": "GCA_038091795.1/GCA_038091795.1_MICH11270-Leccinum-olivace-lutinosum_genomic.fna",
      "fileType": "GENOMIC_NUCLEOTIDE_FASTA",
      "uncompressedLengthBytes": "68378765"
    }
  ]
},{
  "accession": "GCA_038091815.1",
  "files": [
    {
      "filePath": "GCA_038091815.1/GCA_038091815.1_MICH11268-Leccinum-obscurum_genomic.fna",
      "fileType": "GENOMIC_NUCLEOTIDE_FASTA",
      "uncompressedLengthBytes": "74530331"
    }
  ]
},{
  "accession": "GCA_038091835.1",
  "files": [
    {
      "filePath": "GCA_038091835.1/GCA_038091835.1_MICH11269-Leccinum-ochraceum_genomic.fna",
      "fileType": "GENOMIC_NUCLEOTIDE_FASTA",
      "uncompressedLengthBytes": "76028662"
    }
  ]
},{
  "accession": "GCA_038091855.1",
  "files": [
    {
      "filePath": "GCA_038091855.1/GCA_038091855.1_MICH11267-Leccinum-luteum_genomic.fna",
      "fileType": "GENOMIC_NUCLEOTIDE_FASTA",
      "uncompressedLengthBytes": "55991595"
    }
  ]
},{
  "accession": "GCA_038091875.1",
  "files": [
    {
      "filePath": "GCA_038091875.1/GCA_038091875.1_MICH11264-Leccinum-insolens_genomic.fna",
      "fileType": "GENOMIC_NUCLEOTIDE_FASTA",
      "uncompressedLengthBytes": "75093607"
    }
  ]
},{
  "accession": "GCA_038091885.1",
  "files": [
    {
      "filePath": "GCA_038091885.1/GCA_038091885.1_MICH11266-Leccinum-laetum_genomic.fna",
      "fileType": "GENOMIC_NUCLEOTIDE_FASTA",
      "uncompressedLengthBytes": "77847158"
    }
  ]
},{
  "accession": "GCA_038091915.1",
  "files": [
    {
      "filePath": "GCA_038091915.1/GCA_038091915.1_MICH11265-Leccinum-griseonigrum_genomic.fna",
      "fileType": "GENOMIC_NUCLEOTIDE_FASTA",
      "uncompressedLengthBytes": "58650529"
    }
  ]
},{
  "accession": "GCA_038091935.1",
  "files": [
    {
      "filePath": "GCA_038091935.1/GCA_038091935.1_MICH11262-Leccinum-insigne_genomic.fna",
      "fileType": "GENOMIC_NUCLEOTIDE_FASTA",
      "uncompressedLengthBytes": "71797162"
    }
  ]
},{
  "accession": "GCA_038091955.1",
  "files": [
    {
      "filePath": "GCA_038091955.1/GCA_038091955.1_MICH11260-Leccinum-imitatum_genomic.fna",
      "fileType": "GENOMIC_NUCLEOTIDE_FASTA",
      "uncompressedLengthBytes": "68225911"
    }
  ]
},{
  "accession": "GCA_038091995.1",
  "files": [
    {
      "filePath": "GCA_038091995.1/GCA_038091995.1_MICH11258-Leccinum-holopus_var._americanum_genomic.fna",
      "fileType": "GENOMIC_NUCLEOTIDE_FASTA",
      "uncompressedLengthBytes": "82750328"
    }
  ]
},{
  "accession": "GCA_038092015.1",
  "files": [
    {
      "filePath": "GCA_038092015.1/GCA_038092015.1_MICH11259-Leccinum-huronense_genomic.fna",
      "fileType": "GENOMIC_NUCLEOTIDE_FASTA",
      "uncompressedLengthBytes": "65143735"
    }
  ]
},{
  "accession": "GCA_038092035.1",
  "files": [
    {
      "filePath": "GCA_038092035.1/GCA_038092035.1_MICH11254-Leccinum-disarticulatum_genomic.fna",
      "fileType": "GENOMIC_NUCLEOTIDE_FASTA",
      "uncompressedLengthBytes": "77232538"
    }
  ]
},{
  "accession": "GCA_038092055.1",
  "files": [
    {
      "filePath": "GCA_038092055.1/GCA_038092055.1_MICH11257-Leccinum-glutinopallens_genomic.fna",
      "fileType": "GENOMIC_NUCLEOTIDE_FASTA",
      "uncompressedLengthBytes": "72662539"
    }
  ]
},{
  "accession": "GCA_038092075.1",
  "files": [
    {
      "filePath": "GCA_038092075.1/GCA_038092075.1_MICH11256-Leccinum-fuscescens_genomic.fna",
      "fileType": "GENOMIC_NUCLEOTIDE_FASTA",
      "uncompressedLengthBytes": "66349219"
    }
  ]
},{
  "accession": "GCA_038092095.1",
  "files": [
    {
      "filePath": "GCA_038092095.1/GCA_038092095.1_MICH11253-Leccinum-colubrinum_genomic.fna",
      "fileType": "GENOMIC_NUCLEOTIDE_FASTA",
      "uncompressedLengthBytes": "64975970"
    }
  ]
},{
  "accession": "GCA_038092115.1",
  "files": [
    {
      "filePath": "GCA_038092115.1/GCA_038092115.1_MICH11249-Leccinum-brunneo-olivaceum_genomic.fna",
      "fileType": "GENOMIC_NUCLEOTIDE_FASTA",
      "uncompressedLengthBytes": "35628221"
    }
  ]
},{
  "accession": "GCA_038092155.1",
  "files": [
    {
      "filePath": "GCA_038092155.1/GCA_038092155.1_MICH11251-Leccinum-cinnamomeum_var._fibrillosum_genomic.fna",
      "fileType": "GENOMIC_NUCLEOTIDE_FASTA",
      "uncompressedLengthBytes": "66262669"
    }
  ]
},{
  "accession": "GCA_038092195.1",
  "files": [
    {
      "filePath": "GCA_038092195.1/GCA_038092195.1_MICH11246-Leccinum-barrowsii_genomic.fna",
      "fileType": "GENOMIC_NUCLEOTIDE_FASTA",
      "uncompressedLengthBytes": "63158242"
    }
  ]
},{
  "accession": "GCA_038092215.1",
  "files": [
    {
      "filePath": "GCA_038092215.1/GCA_038092215.1_MICH11248-Leccinum-broughii_genomic.fna",
      "fileType": "GENOMIC_NUCLEOTIDE_FASTA",
      "uncompressedLengthBytes": "70614240"
    }
  ]
},{
  "accession": "GCA_038092235.1",
  "files": [
    {
      "filePath": "GCA_038092235.1/GCA_038092235.1_MICH11247-Leccinum-boreale_genomic.fna",
      "fileType": "GENOMIC_NUCLEOTIDE_FASTA",
      "uncompressedLengthBytes": "40363045"
    }
  ]
},{
  "accession": "GCA_038092255.1",
  "files": [
    {
      "filePath": "GCA_038092255.1/GCA_038092255.1_MICH11245-Leccinum-aurantiacum_var._pallidipes_genomic.fna",
      "fileType": "GENOMIC_NUCLEOTIDE_FASTA",
      "uncompressedLengthBytes": "63950403"
    }
  ]
},{
  "accession": "GCA_038092295.1",
  "files": [
    {
      "filePath": "GCA_038092295.1/GCA_038092295.1_MICH11237-Leccinum-arenicola_genomic.fna",
      "fileType": "GENOMIC_NUCLEOTIDE_FASTA",
      "uncompressedLengthBytes": "58069900"
    }
  ]
},{
  "accession": "GCA_038092315.1",
  "files": [
    {
      "filePath": "GCA_038092315.1/GCA_038092315.1_MICH11239-Leccinum-ambiguum_genomic.fna",
      "fileType": "GENOMIC_NUCLEOTIDE_FASTA",
      "uncompressedLengthBytes": "69620833"
    }
  ]
},{
  "accession": "GCA_038092875.1",
  "files": [
    {
      "filePath": "GCA_038092875.1/GCA_038092875.1_MICH10030-Boletus-pseudosensibilis_genomic.fna",
      "fileType": "GENOMIC_NUCLEOTIDE_FASTA",
      "uncompressedLengthBytes": "58036236"
    }
  ]
},{
  "accession": "GCA_038093135.1",
  "files": [
    {
      "filePath": "GCA_038093135.1/GCA_038093135.1_MICH10018-Boletus-longicurvipes_genomic.fna",
      "fileType": "GENOMIC_NUCLEOTIDE_FASTA",
      "uncompressedLengthBytes": "41750565"
    }
  ]
},{
  "accession": "GCA_038093455.1",
  "files": [
    {
      "filePath": "GCA_038093455.1/GCA_038093455.1_MICH10002-Boletus-carminipes_genomic.fna",
      "fileType": "GENOMIC_NUCLEOTIDE_FASTA",
      "uncompressedLengthBytes": "53260965"
    }
  ]
},{
  "accession": "GCA_039545315.1",
  "files": [
    {
      "filePath": "GCA_039545315.1/GCA_039545315.1_JCM_3789_assembly_v001_genomic.fna",
      "fileType": "GENOMIC_NUCLEOTIDE_FASTA",
      "uncompressedLengthBytes": "19440813"
    }
  ]
},{
  "accession": "GCA_039545335.1",
  "files": [
    {
      "filePath": "GCA_039545335.1/GCA_039545335.1_JCM_5735_assembly_v001_genomic.fna",
      "fileType": "GENOMIC_NUCLEOTIDE_FASTA",
      "uncompressedLengthBytes": "19115333"
    }
  ]
},{
  "accession": "GCA_040364535.1",
  "files": [
    {
      "filePath": "GCA_040364535.1/GCA_040364535.1_JCM_18027_assembly_v001_genomic.fna",
      "fileType": "GENOMIC_NUCLEOTIDE_FASTA",
      "uncompressedLengthBytes": "21307594"
    }
  ]
},{
  "accession": "GCA_040368945.1",
  "files": [
    {
      "filePath": "GCA_040368945.1/GCA_040368945.1_JCM_3928_assembly_v001_genomic.fna",
      "fileType": "GENOMIC_NUCLEOTIDE_FASTA",
      "uncompressedLengthBytes": "16398895"
    }
  ]
},{
  "accession": "GCA_900068915.1",
  "files": [
    {
      "filePath": "GCA_900068915.1/GCA_900068915.1_Megacollybia_platyphylla-8_genomic.fna",
      "fileType": "GENOMIC_NUCLEOTIDE_FASTA",
      "uncompressedLengthBytes": "209393709"
    }
  ]
},{
  "accession": "GCA_900074715.1",
  "files": [
    {
      "filePath": "GCA_900074715.1/GCA_900074715.1_LAME0_genomic.fna",
      "fileType": "GENOMIC_NUCLEOTIDE_FASTA",
      "uncompressedLengthBytes": "11403412"
    }
  ]
},{
  "accession": "GCA_900074725.1",
  "files": [
    {
      "filePath": "GCA_900074725.1/GCA_900074725.1_LADA0_genomic.fna",
      "fileType": "GENOMIC_NUCLEOTIDE_FASTA",
      "uncompressedLengthBytes": "10836225"
    }
  ]
},{
  "accession": "GCA_900074745.1",
  "files": [
    {
      "filePath": "GCA_900074745.1/GCA_900074745.1_LAMI0_genomic.fna",
      "fileType": "GENOMIC_NUCLEOTIDE_FASTA",
      "uncompressedLengthBytes": "10244574"
    }
  ]
},{
  "accession": "GCA_900074755.1",
  "files": [
    {
      "filePath": "GCA_900074755.1/GCA_900074755.1_LANO0_genomic.fna",
      "fileType": "GENOMIC_NUCLEOTIDE_FASTA",
      "uncompressedLengthBytes": "11456057"
    }
  ]
},{
  "accession": "GCA_900074765.1",
  "files": [
    {
      "filePath": "GCA_900074765.1/GCA_900074765.1_LAFE0_genomic.fna",
      "fileType": "GENOMIC_NUCLEOTIDE_FASTA",
      "uncompressedLengthBytes": "10393606"
    }
  ]
},{
  "accession": "GCA_900102585.1",
  "files": [
    {
      "filePath": "GCA_900102585.1/GCA_900102585.1_MvSof1_genomic.fna",
      "fileType": "GENOMIC_NUCLEOTIDE_FASTA",
      "uncompressedLengthBytes": "29020285"
    }
  ]
},{
  "accession": "GCA_900169235.1",
  "files": [
    {
      "filePath": "GCA_900169235.1/GCA_900169235.1_Lecanicillium_fungicola_genomic.fna",
      "fileType": "GENOMIC_NUCLEOTIDE_FASTA",
      "uncompressedLengthBytes": "45219841"
    }
  ]
},{
  "accession": "GCA_900180425.1",
  "files": [
    {
      "filePath": "GCA_900180425.1/GCA_900180425.1_ASM90018042v1_genomic.fna",
      "fileType": "GENOMIC_NUCLEOTIDE_FASTA",
      "uncompressedLengthBytes": "13099311"
    }
  ]
},{
  "accession": "GCA_900208305.1",
  "files": [
    {
      "filePath": "GCA_900208305.1/GCA_900208305.1_version_1_genomic.fna",
      "fileType": "GENOMIC_NUCLEOTIDE_FASTA",
      "uncompressedLengthBytes": "21392004"
    }
  ]
},{
  "accession": "GCA_900497715.1",
  "files": [
    {
      "filePath": "GCA_900497715.1/GCA_900497715.1_magIngA_genomic.fna",
      "fileType": "GENOMIC_NUCLEOTIDE_FASTA",
      "uncompressedLengthBytes": "18331885"
    }
  ]
},{
  "accession": "GCA_900497725.1",
  "files": [
    {
      "filePath": "GCA_900497725.1/GCA_900497725.1_magCapA_genomic.fna",
      "fileType": "GENOMIC_NUCLEOTIDE_FASTA",
      "uncompressedLengthBytes": "19808170"
    }
  ]
},{
  "accession": "GCA_900642975.1",
  "files": [
    {
      "filePath": "GCA_900642975.1/GCA_900642975.1_sapSuaA_genomic.fna",
      "fileType": "GENOMIC_NUCLEOTIDE_FASTA",
      "uncompressedLengthBytes": "24721176"
    }
  ]
},{
  "accession": "GCA_900654225.1",
  "files": [
    {
      "filePath": "GCA_900654225.1/GCA_900654225.1_sapFunA_genomic.fna",
      "fileType": "GENOMIC_NUCLEOTIDE_FASTA",
      "uncompressedLengthBytes": "20442522"
    }
  ]
},{
  "accession": "GCA_930272665.1",
  "files": [
    {
      "filePath": "GCA_930272665.1/GCA_930272665.1_Mariannaea_elegans_NBRC102301_genome_genomic.fna",
      "fileType": "GENOMIC_NUCLEOTIDE_FASTA",
      "uncompressedLengthBytes": "53838161"
    }
  ]
},{
  "accession": "GCA_939531405.1",
  "files": [
    {
      "filePath": "GCA_939531405.1/GCA_939531405.1_gsMetZobe1.1_genomic.fna",
      "fileType": "GENOMIC_NUCLEOTIDE_FASTA",
      "uncompressedLengthBytes": "13824461"
    }
  ]
},{
  "accession": "GCA_949640775.1",
  "files": [
    {
      "filePath": "GCA_949640775.1/GCA_949640775.1_2991_Kazachstania_spencerorum_genomic.fna",
      "fileType": "GENOMIC_NUCLEOTIDE_FASTA",
      "uncompressedLengthBytes": "12477216"
    }
  ]
},{
  "accession": "GCA_951394315.1",
  "files": [
    {
      "filePath": "GCA_951394315.1/GCA_951394315.1_gfLacEvos1.1_genomic.fna",
      "fileType": "GENOMIC_NUCLEOTIDE_FASTA",
      "uncompressedLengthBytes": "58010196"
    }
  ]
},{
  "accession": "GCA_963281015.1",
  "files": [
    {
      "filePath": "GCA_963281015.1/GCA_963281015.1_gfLacTabi1.1_genomic.fna",
      "fileType": "GENOMIC_NUCLEOTIDE_FASTA",
      "uncompressedLengthBytes": "53052239"
    }
  ]
},{
  "accession": "GCA_963422465.1",
  "files": [
    {
      "filePath": "GCA_963422465.1/GCA_963422465.1_glLicPygm2.1_genomic.fna",
      "fileType": "GENOMIC_NUCLEOTIDE_FASTA",
      "uncompressedLengthBytes": "32875368"
    }
  ]
},{
  "accession": "GCA_963580335.1",
  "files": [
    {
      "filePath": "GCA_963580335.1/GCA_963580335.1_grLepFlav1.1_genomic.fna",
      "fileType": "GENOMIC_NUCLEOTIDE_FASTA",
      "uncompressedLengthBytes": "24359821"
    }
  ]
},{
  "accession": "GCA_963674455.1",
  "files": [
    {
      "filePath": "GCA_963674455.1/GCA_963674455.1_LECACI7_genomic.fna",
      "fileType": "GENOMIC_NUCLEOTIDE_FASTA",
      "uncompressedLengthBytes": "30827634"
    }
  ]
},{
  "accession": "GCA_963678735.1",
  "files": [
    {
      "filePath": "GCA_963678735.1/GCA_963678735.1_2480_Metschnikowia_agaves_genomic.fna",
      "fileType": "GENOMIC_NUCLEOTIDE_FASTA",
      "uncompressedLengthBytes": "11305333"
    }
  ]
},{
  "accession": "GCF_000002515.2",
  "files": [
    {
      "filePath": "GCF_000002515.2/GCF_000002515.2_ASM251v1_genomic.fna",
      "fileType": "GENOMIC_NUCLEOTIDE_FASTA",
      "uncompressedLengthBytes": "10864137"
    }
  ]
},{
  "accession": "GCF_000027005.1",
  "files": [
    {
      "filePath": "GCF_000027005.1/GCF_000027005.1_ASM2700v1_genomic.fna",
      "fileType": "GENOMIC_NUCLEOTIDE_FASTA",
      "uncompressedLengthBytes": "9331873"
    }
  ]
},{
  "accession": "GCF_000142805.1",
  "files": [
    {
      "filePath": "GCF_000142805.1/GCF_000142805.1_ASM14280v1_genomic.fna",
      "fileType": "GENOMIC_NUCLEOTIDE_FASTA",
      "uncompressedLengthBytes": "10523401"
    }
  ]
},{
  "accession": "GCF_000143565.1",
  "files": [
    {
      "filePath": "GCF_000143565.1/GCF_000143565.1_V1.0_genomic.fna",
      "fileType": "GENOMIC_NUCLEOTIDE_FASTA",
      "uncompressedLengthBytes": "65761131"
    }
  ]
},{
  "accession": "GCF_000149425.1",
  "files": [
    {
      "filePath": "GCF_000149425.1/GCF_000149425.1_ASM14942v1_genomic.fna",
      "fileType": "GENOMIC_NUCLEOTIDE_FASTA",
      "uncompressedLengthBytes": "10743581"
    }
  ]
},{
  "accession": "GCF_000151145.1",
  "files": [
    {
      "filePath": "GCF_000151145.1/GCF_000151145.1_ASM15114v1_genomic.fna",
      "fileType": "GENOMIC_NUCLEOTIDE_FASTA",
      "uncompressedLengthBytes": "23555704"
    }
  ]
},{
  "accession": "GCF_000181695.2",
  "files": [
    {
      "filePath": "GCF_000181695.2/GCF_000181695.2_ASM18169v2_genomic.fna",
      "fileType": "GENOMIC_NUCLEOTIDE_FASTA",
      "uncompressedLengthBytes": "9073599"
    }
  ]
},{
  "accession": "GCF_000187425.2",
  "files": [
    {
      "filePath": "GCF_000187425.2/GCF_000187425.2_MAA_2.0_genomic.fna",
      "fileType": "GENOMIC_NUCLEOTIDE_FASTA",
      "uncompressedLengthBytes": "42187271"
    }
  ]
},{
  "accession": "GCF_000204055.1",
  "files": [
    {
      "filePath": "GCF_000204055.1/GCF_000204055.1_v1.0_genomic.fna",
      "fileType": "GENOMIC_NUCLEOTIDE_FASTA",
      "uncompressedLengthBytes": "102451014"
    }
  ]
},{
  "accession": "GCF_000304475.1",
  "files": [
    {
      "filePath": "GCF_000304475.1/GCF_000304475.1_Ka_CBS2517_genomic.fna",
      "fileType": "GENOMIC_NUCLEOTIDE_FASTA",
      "uncompressedLengthBytes": "11270164"
    }
  ]
},{
  "accession": "GCF_000349305.1",
  "files": [
    {
      "filePath": "GCF_000349305.1/GCF_000349305.1_ASM34930v2_genomic.fna",
      "fileType": "GENOMIC_NUCLEOTIDE_FASTA",
      "uncompressedLengthBytes": "7772669"
    }
  ]
},{
  "accession": "GCF_000497045.1",
  "files": [
    {
      "filePath": "GCF_000497045.1/GCF_000497045.1_PSEUBRA1_genomic.fna",
      "fileType": "GENOMIC_NUCLEOTIDE_FASTA",
      "uncompressedLengthBytes": "17547389"
    }
  ]
},{
  "accession": "GCF_000507465.2",
  "files": [
    {
      "filePath": "GCF_000507465.2/GCF_000507465.2_ASM50746v4_genomic.fna",
      "fileType": "GENOMIC_NUCLEOTIDE_FASTA",
      "uncompressedLengthBytes": "23082296"
    }
  ]
},{
  "accession": "GCF_000576695.1",
  "files": [
    {
      "filePath": "GCF_000576695.1/GCF_000576695.1_AUH_PRJEB4427_v1_genomic.fna",
      "fileType": "GENOMIC_NUCLEOTIDE_FASTA",
      "uncompressedLengthBytes": "11514264"
    }
  ]
},{
  "accession": "GCF_000708205.1",
  "files": [
    {
      "filePath": "GCF_000708205.1/GCF_000708205.1_Mixia_osmundae_v1.0_genomic.fna",
      "fileType": "GENOMIC_NUCLEOTIDE_FASTA",
      "uncompressedLengthBytes": "13822200"
    }
  ]
},{
  "accession": "GCF_000747765.1",
  "files": [
    {
      "filePath": "GCF_000747765.1/GCF_000747765.1_ASM74776v1_genomic.fna",
      "fileType": "GENOMIC_NUCLEOTIDE_FASTA",
      "uncompressedLengthBytes": "18362305"
    }
  ]
},{
  "accession": "GCF_000760515.2",
  "files": [
    {
      "filePath": "GCF_000760515.2/GCF_000760515.2_UGP1.1_genomic.fna",
      "fileType": "GENOMIC_NUCLEOTIDE_FASTA",
      "uncompressedLengthBytes": "5774013"
    }
  ]
},{
  "accession": "GCF_000804445.1",
  "files": [
    {
      "filePath": "GCF_000804445.1/GCF_000804445.1_MAM_1.0_for_version_1_of_the_Metarhizium_album_genome_genomic.fna",
      "fileType": "GENOMIC_NUCLEOTIDE_FASTA",
      "uncompressedLengthBytes": "30857456"
    }
  ]
},{
  "accession": "GCF_000938715.1",
  "files": [
    {
      "filePath": "GCF_000938715.1/GCF_000938715.1_LALA0_genomic.fna",
      "fileType": "GENOMIC_NUCLEOTIDE_FASTA",
      "uncompressedLengthBytes": "11233483"
    }
  ]
},{
  "accession": "GCF_001278385.1",
  "files": [
    {
      "filePath": "GCF_001278385.1/GCF_001278385.1_MalaPachy_genomic.fna",
      "fileType": "GENOMIC_NUCLEOTIDE_FASTA",
      "uncompressedLengthBytes": "8263324"
    }
  ]
},{
  "accession": "GCF_001417885.1",
  "files": [
    {
      "filePath": "GCF_001417885.1/GCF_001417885.1_Kmar_1.0_genomic.fna",
      "fileType": "GENOMIC_NUCLEOTIDE_FASTA",
      "uncompressedLengthBytes": "11104300"
    }
  ]
},{
  "accession": "GCF_001500285.1",
  "files": [
    {
      "filePath": "GCF_001500285.1/GCF_001500285.1_Phisc1_genomic.fna",
      "fileType": "GENOMIC_NUCLEOTIDE_FASTA",
      "uncompressedLengthBytes": "49495047"
    }
  ]
},{
  "accession": "GCF_001632365.1",
  "files": [
    {
      "filePath": "GCF_001632365.1/GCF_001632365.1_Laesu1_genomic.fna",
      "fileType": "GENOMIC_NUCLEOTIDE_FASTA",
      "uncompressedLengthBytes": "40456149"
    }
  ]
},{
  "accession": "GCF_001664035.1",
  "files": [
    {
      "filePath": "GCF_001664035.1/GCF_001664035.1_Metbi1_genomic.fna",
      "fileType": "GENOMIC_NUCLEOTIDE_FASTA",
      "uncompressedLengthBytes": "16262581"
    }
  ]
},{
  "accession": "GCF_002102565.1",
  "files": [
    {
      "filePath": "GCF_002102565.1/GCF_002102565.1_Kocim1_genomic.fna",
      "fileType": "GENOMIC_NUCLEOTIDE_FASTA",
      "uncompressedLengthBytes": "17688795"
    }
  ]
},{
  "accession": "GCF_002104995.1",
  "files": [
    {
      "filePath": "GCF_002104995.1/GCF_002104995.1_Linpe1_genomic.fna",
      "fileType": "GENOMIC_NUCLEOTIDE_FASTA",
      "uncompressedLengthBytes": "26557775"
    }
  ]
},{
  "accession": "GCF_002105155.1",
  "files": [
    {
      "filePath": "GCF_002105155.1/GCF_002105155.1_Lobtra1_genomic.fna",
      "fileType": "GENOMIC_NUCLEOTIDE_FASTA",
      "uncompressedLengthBytes": "43321322"
    }
  ]
},{
  "accession": "GCF_003144205.1",
  "files": [
    {
      "filePath": "GCF_003144205.1/GCF_003144205.1_Meimi1_genomic.fna",
      "fileType": "GENOMIC_NUCLEOTIDE_FASTA",
      "uncompressedLengthBytes": "17604784"
    }
  ]
},{
  "accession": "GCF_003144245.1",
  "files": [
    {
      "filePath": "GCF_003144245.1/GCF_003144245.1_Jamsp1_genomic.fna",
      "fileType": "GENOMIC_NUCLEOTIDE_FASTA",
      "uncompressedLengthBytes": "16825823"
    }
  ]
},{
  "accession": "GCF_003290485.1",
  "files": [
    {
      "filePath": "GCF_003290485.1/GCF_003290485.1_ASM329048v1_genomic.fna",
      "fileType": "GENOMIC_NUCLEOTIDE_FASTA",
      "uncompressedLengthBytes": "7462424"
    }
  ]
},{
  "accession": "GCF_003444635.1",
  "files": [
    {
      "filePath": "GCF_003444635.1/GCF_003444635.1_ASM344463v2_genomic.fna",
      "fileType": "GENOMIC_NUCLEOTIDE_FASTA",
      "uncompressedLengthBytes": "51575785"
    }
  ]
},{
  "accession": "GCF_003813185.1",
  "files": [
    {
      "filePath": "GCF_003813185.1/GCF_003813185.1_Lenti7_1_genomic.fna",
      "fileType": "GENOMIC_NUCLEOTIDE_FASTA",
      "uncompressedLengthBytes": "40048865"
    }
  ]
},{
  "accession": "GCF_007821495.1",
  "files": [
    {
      "filePath": "GCF_007821495.1/GCF_007821495.1_CFIA_Lhya_EG2017_genomic.fna",
      "fileType": "GENOMIC_NUCLEOTIDE_FASTA",
      "uncompressedLengthBytes": "34330994"
    }
  ]
},{
  "accession": "GCF_010093535.1",
  "files": [
    {
      "filePath": "GCF_010093535.1/GCF_010093535.1_Linin1_genomic.fna",
      "fileType": "GENOMIC_NUCLEOTIDE_FASTA",
      "uncompressedLengthBytes": "69920323"
    }
  ]
},{
  "accession": "GCF_010093625.1",
  "files": [
    {
      "filePath": "GCF_010093625.1/GCF_010093625.1_Macan1_genomic.fna",
      "fileType": "GENOMIC_NUCLEOTIDE_FASTA",
      "uncompressedLengthBytes": "33762814"
    }
  ]
},{
  "accession": "GCF_012971845.1",
  "files": [
    {
      "filePath": "GCF_012971845.1/GCF_012971845.1_ASM1297184v1_genomic.fna",
      "fileType": "GENOMIC_NUCLEOTIDE_FASTA",
      "uncompressedLengthBytes": "44275414"
    }
  ]
},{
  "accession": "GCF_013426205.1",
  "files": [
    {
      "filePath": "GCF_013426205.1/GCF_013426205.1_ASM1342620v1_genomic.fna",
      "fileType": "GENOMIC_NUCLEOTIDE_FASTA",
      "uncompressedLengthBytes": "38244531"
    }
  ]
},{
  "accession": "GCF_014066305.1",
  "files": [
    {
      "filePath": "GCF_014066305.1/GCF_014066305.1_Lecol_v1.0_genomic.fna",
      "fileType": "GENOMIC_NUCLEOTIDE_FASTA",
      "uncompressedLengthBytes": "52937713"
    }
  ]
},{
  "accession": "GCF_014066315.1",
  "files": [
    {
      "filePath": "GCF_014066315.1/GCF_014066315.1_Lelup_v1.1_genomic.fna",
      "fileType": "GENOMIC_NUCLEOTIDE_FASTA",
      "uncompressedLengthBytes": "49857611"
    }
  ]
},{
  "accession": "GCF_018924745.1",
  "files": [
    {
      "filePath": "GCF_018924745.1/GCF_018924745.1_UU_Maror_2_genomic.fna",
      "fileType": "GENOMIC_NUCLEOTIDE_FASTA",
      "uncompressedLengthBytes": "44930566"
    }
  ]
},{
  "accession": "GCF_019434415.1",
  "files": [
    {
      "filePath": "GCF_019434415.1/GCF_019434415.1_Coph_MacrARSEF324_H1_v1.0_genomic.fna",
      "fileType": "GENOMIC_NUCLEOTIDE_FASTA",
      "uncompressedLengthBytes": "45375473"
    }
  ]
},{
  "accession": "GCF_020137385.1",
  "files": [
    {
      "filePath": "GCF_020137385.1/GCF_020137385.1_ASM2013738v1_genomic.fna",
      "fileType": "GENOMIC_NUCLEOTIDE_FASTA",
      "uncompressedLengthBytes": "54243671"
    }
  ]
},{
  "accession": "GCF_020744255.1",
  "files": [
    {
      "filePath": "GCF_020744255.1/GCF_020744255.1_Mictri1_genomic.fna",
      "fileType": "GENOMIC_NUCLEOTIDE_FASTA",
      "uncompressedLengthBytes": "49902315"
    }
  ]
},{
  "accession": "GCF_021015755.1",
  "files": [
    {
      "filePath": "GCF_021015755.1/GCF_021015755.1_Lenedo1_genomic.fna",
      "fileType": "GENOMIC_NUCLEOTIDE_FASTA",
      "uncompressedLengthBytes": "46180493"
    }
  ]
},{
  "accession": "GCF_025024165.1",
  "files": [
    {
      "filePath": "GCF_025024165.1/GCF_025024165.1_Kicala1_genomic.fna",
      "fileType": "GENOMIC_NUCLEOTIDE_FASTA",
      "uncompressedLengthBytes": "22567340"
    }
  ]
},{
  "accession": "GCF_029532465.1",
  "files": [
    {
      "filePath": "GCF_029532465.1/GCF_029532465.1_Liptet1_genomic.fna",
      "fileType": "GENOMIC_NUCLEOTIDE_FASTA",
      "uncompressedLengthBytes": "21041193"
    }
  ]
},{
  "accession": "GCF_029542785.1",
  "files": [
    {
      "filePath": "GCF_029542785.1/GCF_029542785.1_ASM2954278v1_genomic.fna",
      "fileType": "GENOMIC_NUCLEOTIDE_FASTA",
      "uncompressedLengthBytes": "8539791"
    }
  ]
},{
  "accession": "GCF_029542925.1",
  "files": [
    {
      "filePath": "GCF_029542925.1/GCF_029542925.1_ASM2954292v1_genomic.fna",
      "fileType": "GENOMIC_NUCLEOTIDE_FASTA",
      "uncompressedLengthBytes": "7690787"
    }
  ]
},{
  "accession": "GCF_029851405.1",
  "files": [
    {
      "filePath": "GCF_029851405.1/GCF_029851405.1_ASM2985140v1_genomic.fna",
      "fileType": "GENOMIC_NUCLEOTIDE_FASTA",
      "uncompressedLengthBytes": "38074738"
    }
  ]
},{
  "accession": "GCF_030384665.1",
  "files": [
    {
      "filePath": "GCF_030384665.1/GCF_030384665.1_ASM3038466v1_genomic.fna",
      "fileType": "GENOMIC_NUCLEOTIDE_FASTA",
      "uncompressedLengthBytes": "16288113"
    }
  ]
},{
  "accession": "GCF_030549165.1",
  "files": [
    {
      "filePath": "GCF_030549165.1/GCF_030549165.1_Lasmin1_genomic.fna",
      "fileType": "GENOMIC_NUCLEOTIDE_FASTA",
      "uncompressedLengthBytes": "50037606"
    }
  ]
},{
  "accession": "GCF_035658355.1",
  "files": [
    {
      "filePath": "GCF_035658355.1/GCF_035658355.1_ASM3565835v1_genomic.fna",
      "fileType": "GENOMIC_NUCLEOTIDE_FASTA",
      "uncompressedLengthBytes": "22449417"
    }
  ]
},{
  "accession": "GCF_036327395.1",
  "files": [
    {
      "filePath": "GCF_036327395.1/GCF_036327395.1_ASM3632739v1_genomic.fna",
      "fileType": "GENOMIC_NUCLEOTIDE_FASTA",
      "uncompressedLengthBytes": "30896000"
    }
  ]
},{
  "accession": "GCF_036426115.1",
  "files": [
    {
      "filePath": "GCF_036426115.1/GCF_036426115.1_ASM3642611v1_genomic.fna",
      "fileType": "GENOMIC_NUCLEOTIDE_FASTA",
      "uncompressedLengthBytes": "23295042"
    }
  ]
},{
  "accession": "GCF_036872675.1",
  "files": [
    {
      "filePath": "GCF_036872675.1/GCF_036872675.1_ASM3687267v1_genomic.fna",
      "fileType": "GENOMIC_NUCLEOTIDE_FASTA",
      "uncompressedLengthBytes": "24762843"
    }
  ]
},{
  "accession": "GCF_902498895.1",
  "files": [
    {
      "filePath": "GCF_902498895.1/GCF_902498895.1_sapIngB_genomic.fna",
      "fileType": "GENOMIC_NUCLEOTIDE_FASTA",
      "uncompressedLengthBytes": "21454812"
    }
  ]
},{
  "accession": "GCF_903064755.1",
  "files": [
    {
      "filePath": "GCF_903064755.1/GCF_903064755.1_KABA2_genomic.fna",
      "fileType": "GENOMIC_NUCLEOTIDE_FASTA",
      "uncompressedLengthBytes": "12775405"
    }
  ]
},{
  "accession": "GCF_963989305.1",
  "files": [
    {
      "filePath": "GCF_963989305.1/GCF_963989305.1_lodBeiA1_genomic.fna",
      "fileType": "GENOMIC_NUCLEOTIDE_FASTA",
      "uncompressedLengthBytes": "15303923"
    }
  ]
},{
  "accession": "GCA_000222875.2",
  "files": [
    {
      "filePath": "GCA_000222875.2/GCA_000222875.2_PerIpo_1.0_genomic.fna",
      "fileType": "GENOMIC_NUCLEOTIDE_FASTA",
      "uncompressedLengthBytes": "35820138"
    }
  ]
},{
  "accession": "GCA_000296255.1",
  "files": [
    {
      "filePath": "GCA_000296255.1/GCA_000296255.1_OmpOle_1.0_genomic.fna",
      "fileType": "GENOMIC_NUCLEOTIDE_FASTA",
      "uncompressedLengthBytes": "28423842"
    }
  ]
},{
  "accession": "GCA_000347475.1",
  "files": [
    {
      "filePath": "GCA_000347475.1/GCA_000347475.1_Ppaxilli_v.1.0_genomic.fna",
      "fileType": "GENOMIC_NUCLEOTIDE_FASTA",
      "uncompressedLengthBytes": "35278021"
    }
  ]
},{
  "accession": "GCA_000383075.1",
  "files": [
    {
      "filePath": "GCA_000383075.1/GCA_000383075.1_NosBomCQ1_v1.0_genomic.fna",
      "fileType": "GENOMIC_NUCLEOTIDE_FASTA",
      "uncompressedLengthBytes": "16043068"
    }
  ]
},{
  "accession": "GCA_000412615.1",
  "files": [
    {
      "filePath": "GCA_000412615.1/GCA_000412615.1_Orpinomyces_sp._Strain_C1A_genomic.fna",
      "fileType": "GENOMIC_NUCLEOTIDE_FASTA",
      "uncompressedLengthBytes": "105456871"
    }
  ]
},{
  "accession": "GCA_000442125.1",
  "files": [
    {
      "filePath": "GCA_000442125.1/GCA_000442125.1_Cafla_v1_genomic.fna",
      "fileType": "GENOMIC_NUCLEOTIDE_FASTA",
      "uncompressedLengthBytes": "34904056"
    }
  ]
},{
  "accession": "GCA_000442785.1",
  "files": [
    {
      "filePath": "GCA_000442785.1/GCA_000442785.1_Cf_30_300r_Split10plusN_genomic.fna",
      "fileType": "GENOMIC_NUCLEOTIDE_FASTA",
      "uncompressedLengthBytes": "23188104"
    }
  ]
},{
  "accession": "GCA_000577495.1",
  "files": [
    {
      "filePath": "GCA_000577495.1/GCA_000577495.1_PCARLCP05634_20131217_genomic.fna",
      "fileType": "GENOMIC_NUCLEOTIDE_FASTA",
      "uncompressedLengthBytes": "26487515"
    }
  ]
},{
  "accession": "GCA_000577785.1",
  "files": [
    {
      "filePath": "GCA_000577785.1/GCA_000577785.1_PBIFFM169_20131217_genomic.fna",
      "fileType": "GENOMIC_NUCLEOTIDE_FASTA",
      "uncompressedLengthBytes": "35369605"
    }
  ]
},{
  "accession": "GCA_000587855.1",
  "files": [
    {
      "filePath": "GCA_000587855.1/GCA_000587855.1_B50_genomic.fna",
      "fileType": "GENOMIC_NUCLEOTIDE_FASTA",
      "uncompressedLengthBytes": "34464182"
    }
  ]
},{
  "accession": "GCA_000604185.2",
  "files": [
    {
      "filePath": "GCA_000604185.2/GCA_000604185.2_NSUB1_genomic.fna",
      "fileType": "GENOMIC_NUCLEOTIDE_FASTA",
      "uncompressedLengthBytes": "36451106"
    }
  ]
},{
  "accession": "GCA_000604205.2",
  "files": [
    {
      "filePath": "GCA_000604205.2/GCA_000604205.2_NAFR1_genomic.fna",
      "fileType": "GENOMIC_NUCLEOTIDE_FASTA",
      "uncompressedLengthBytes": "36727116"
    }
  ]
},{
  "accession": "GCA_000697295.1",
  "files": [
    {
      "filePath": "GCA_000697295.1/GCA_000697295.1_MucIndB7402-1.0_genomic.fna",
      "fileType": "GENOMIC_NUCLEOTIDE_FASTA",
      "uncompressedLengthBytes": "40573712"
    }
  ]
},{
  "accession": "GCA_000733025.2",
  "files": [
    {
      "filePath": "GCA_000733025.2/GCA_000733025.2_PnBFE487-1.0_genomic.fna",
      "fileType": "GENOMIC_NUCLEOTIDE_FASTA",
      "uncompressedLengthBytes": "30891608"
    }
  ]
},{
  "accession": "GCA_000812245.1",
  "files": [
    {
      "filePath": "GCA_000812245.1/GCA_000812245.1_ASM81224v1_genomic.fna",
      "fileType": "GENOMIC_NUCLEOTIDE_FASTA",
      "uncompressedLengthBytes": "22024037"
    }
  ]
},{
  "accession": "GCA_000827325.1",
  "files": [
    {
      "filePath": "GCA_000827325.1/GCA_000827325.1_Oidiodendron_maius_Zn_v1.0_genomic.fna",
      "fileType": "GENOMIC_NUCLEOTIDE_FASTA",
      "uncompressedLengthBytes": "47016928"
    }
  ]
},{
  "accession": "GCA_000827395.1",
  "files": [
    {
      "filePath": "GCA_000827395.1/GCA_000827395.1_Paxillus_rubicundulus_Ve08.2h10_v1.0_genomic.fna",
      "fileType": "GENOMIC_NUCLEOTIDE_FASTA",
      "uncompressedLengthBytes": "54474617"
    }
  ]
},{
  "accession": "GCA_000827475.1",
  "files": [
    {
      "filePath": "GCA_000827475.1/GCA_000827475.1_Paxillus_involutus_ATCC_200175_v1.0_genomic.fna",
      "fileType": "GENOMIC_NUCLEOTIDE_FASTA",
      "uncompressedLengthBytes": "59348752"
    }
  ]
},{
  "accession": "GCA_000832265.1",
  "files": [
    {
      "filePath": "GCA_000832265.1/GCA_000832265.1_Phlgi1_genomic.fna",
      "fileType": "GENOMIC_NUCLEOTIDE_FASTA",
      "uncompressedLengthBytes": "30590797"
    }
  ]
},{
  "accession": "GCA_000835435.1",
  "files": [
    {
      "filePath": "GCA_000835435.1/GCA_000835435.1_Capr_semi_CBS27337_V1_genomic.fna",
      "fileType": "GENOMIC_NUCLEOTIDE_FASTA",
      "uncompressedLengthBytes": "32012985"
    }
  ]
},{
  "accession": "GCA_000950595.1",
  "files": [
    {
      "filePath": "GCA_000950595.1/GCA_000950595.1_ASM95059v1_genomic.fna",
      "fileType": "GENOMIC_NUCLEOTIDE_FASTA",
      "uncompressedLengthBytes": "41384602"
    }
  ]
},{
  "accession": "GCA_000950635.1",
  "files": [
    {
      "filePath": "GCA_000950635.1/GCA_000950635.1_ASM95063v1_genomic.fna",
      "fileType": "GENOMIC_NUCLEOTIDE_FASTA",
      "uncompressedLengthBytes": "30876096"
    }
  ]
},{
  "accession": "GCA_001006345.1",
  "files": [
    {
      "filePath": "GCA_001006345.1/GCA_001006345.1_UCRPA7V1.0_genomic.fna",
      "fileType": "GENOMIC_NUCLEOTIDE_FASTA",
      "uncompressedLengthBytes": "27938238"
    }
  ]
},{
  "accession": "GCA_001007845.1",
  "files": [
    {
      "filePath": "GCA_001007845.1/GCA_001007845.1_E202H_v1_genomic.fna",
      "fileType": "GENOMIC_NUCLEOTIDE_FASTA",
      "uncompressedLengthBytes": "52405149"
    }
  ]
},{
  "accession": "GCA_001039675.1",
  "files": [
    {
      "filePath": "GCA_001039675.1/GCA_001039675.1_AGH_PRJEB150_V1_genomic.fna",
      "fileType": "GENOMIC_NUCLEOTIDE_FASTA",
      "uncompressedLengthBytes": "11025339"
    }
  ]
},{
  "accession": "GCA_001048715.1",
  "files": [
    {
      "filePath": "GCA_001048715.1/GCA_001048715.1_Pbras_Allpaths-LG_genomic.fna",
      "fileType": "GENOMIC_NUCLEOTIDE_FASTA",
      "uncompressedLengthBytes": "36347880"
    }
  ]
},{
  "accession": "GCA_001272575.2",
  "files": [
    {
      "filePath": "GCA_001272575.2/GCA_001272575.2_ASM127257v2_genomic.fna",
      "fileType": "GENOMIC_NUCLEOTIDE_FASTA",
      "uncompressedLengthBytes": "24471418"
    }
  ]
},{
  "accession": "GCA_001297265.1",
  "files": [
    {
      "filePath": "GCA_001297265.1/GCA_001297265.1_ASM129726v1_genomic.fna",
      "fileType": "GENOMIC_NUCLEOTIDE_FASTA",
      "uncompressedLengthBytes": "33711801"
    }
  ]
},{
  "accession": "GCA_001305505.1",
  "files": [
    {
      "filePath": "GCA_001305505.1/GCA_001305505.1_Nd324p1.0_genomic.fna",
      "fileType": "GENOMIC_NUCLEOTIDE_FASTA",
      "uncompressedLengthBytes": "45528674"
    }
  ]
},{
  "accession": "GCA_001592805.2",
  "files": [
    {
      "filePath": "GCA_001592805.2/GCA_001592805.2_ASM159280v2_genomic.fna",
      "fileType": "GENOMIC_NUCLEOTIDE_FASTA",
      "uncompressedLengthBytes": "19224781"
    }
  ]
},{
  "accession": "GCA_001599355.1",
  "files": [
    {
      "filePath": "GCA_001599355.1/GCA_001599355.1_JCM_9829_assembly_v001_genomic.fna",
      "fileType": "GENOMIC_NUCLEOTIDE_FASTA",
      "uncompressedLengthBytes": "11800714"
    }
  ]
},{
  "accession": "GCA_001599695.1",
  "files": [
    {
      "filePath": "GCA_001599695.1/GCA_001599695.1_JCM_9039_assembly_v001_genomic.fna",
      "fileType": "GENOMIC_NUCLEOTIDE_FASTA",
      "uncompressedLengthBytes": "21054739"
    }
  ]
},{
  "accession": "GCA_001599715.1",
  "files": [
    {
      "filePath": "GCA_001599715.1/GCA_001599715.1_JCM_13614_assembly_v001_genomic.fna",
      "fileType": "GENOMIC_NUCLEOTIDE_FASTA",
      "uncompressedLengthBytes": "22936403"
    }
  ]
},{
  "accession": "GCA_001599735.1",
  "files": [
    {
      "filePath": "GCA_001599735.1/GCA_001599735.1_JCM_2334_assembly_v001_genomic.fna",
      "fileType": "GENOMIC_NUCLEOTIDE_FASTA",
      "uncompressedLengthBytes": "20964462"
    }
  ]
},{
  "accession": "GCA_001600395.1",
  "files": [
    {
      "filePath": "GCA_001600395.1/GCA_001600395.1_JCM_7857_assembly_v001_genomic.fna",
      "fileType": "GENOMIC_NUCLEOTIDE_FASTA",
      "uncompressedLengthBytes": "28990075"
    }
  ]
},{
  "accession": "GCA_001600415.1",
  "files": [
    {
      "filePath": "GCA_001600415.1/GCA_001600415.1_JCM_10690_assembly_v001_genomic.fna",
      "fileType": "GENOMIC_NUCLEOTIDE_FASTA",
      "uncompressedLengthBytes": "34124146"
    }
  ]
},{
  "accession": "GCA_001600755.1",
  "files": [
    {
      "filePath": "GCA_001600755.1/GCA_001600755.1_JCM_10240_assembly_v001_genomic.fna",
      "fileType": "GENOMIC_NUCLEOTIDE_FASTA",
      "uncompressedLengthBytes": "15278569"
    }
  ]
},{
  "accession": "GCA_001632425.1",
  "files": [
    {
      "filePath": "GCA_001632425.1/GCA_001632425.1_Neole1_genomic.fna",
      "fileType": "GENOMIC_NUCLEOTIDE_FASTA",
      "uncompressedLengthBytes": "36126125"
    }
  ]
},{
  "accession": "GCA_001633055.2",
  "files": [
    {
      "filePath": "GCA_001633055.2/GCA_001633055.2_OPF_BCC54312_improved_genomic.fna",
      "fileType": "GENOMIC_NUCLEOTIDE_FASTA",
      "uncompressedLengthBytes": "43800530"
    }
  ]
},{
  "accession": "GCA_001636815.1",
  "files": [
    {
      "filePath": "GCA_001636815.1/GCA_001636815.1_SPI_1.0_genomic.fna",
      "fileType": "GENOMIC_NUCLEOTIDE_FASTA",
      "uncompressedLengthBytes": "35163195"
    }
  ]
},{
  "accession": "GCA_001661245.1",
  "files": [
    {
      "filePath": "GCA_001661245.1/GCA_001661245.1_Pacta1_2_genomic.fna",
      "fileType": "GENOMIC_NUCLEOTIDE_FASTA",
      "uncompressedLengthBytes": "12777918"
    }
  ]
},{
  "accession": "GCA_001661315.1",
  "files": [
    {
      "filePath": "GCA_001661315.1/GCA_001661315.1_Nadfu1_genomic.fna",
      "fileType": "GENOMIC_NUCLEOTIDE_FASTA",
      "uncompressedLengthBytes": "13921362"
    }
  ]
},{
  "accession": "GCA_001687445.1",
  "files": [
    {
      "filePath": "GCA_001687445.1/GCA_001687445.1_Obbri1_genomic.fna",
      "fileType": "GENOMIC_NUCLEOTIDE_FASTA",
      "uncompressedLengthBytes": "34543773"
    }
  ]
},{
  "accession": "GCA_001889225.1",
  "files": [
    {
      "filePath": "GCA_001889225.1/GCA_001889225.1_MPSYv1_genomic.fna",
      "fileType": "GENOMIC_NUCLEOTIDE_FASTA",
      "uncompressedLengthBytes": "28300788"
    }
  ]
},{
  "accession": "GCA_001910725.1",
  "files": [
    {
      "filePath": "GCA_001910725.1/GCA_001910725.1_ASM191072v1_genomic.fna",
      "fileType": "GENOMIC_NUCLEOTIDE_FASTA",
      "uncompressedLengthBytes": "39713093"
    }
  ]
},{
  "accession": "GCA_001929475.1",
  "files": [
    {
      "filePath": "GCA_001929475.1/GCA_001929475.1_NeoIirr1.0_genomic.fna",
      "fileType": "GENOMIC_NUCLEOTIDE_FASTA",
      "uncompressedLengthBytes": "14876010"
    }
  ]
},{
  "accession": "GCA_002072365.1",
  "files": [
    {
      "filePath": "GCA_002072365.1/GCA_002072365.1_ASM207236v1_genomic.fna",
      "fileType": "GENOMIC_NUCLEOTIDE_FASTA",
      "uncompressedLengthBytes": "33341729"
    }
  ]
},{
  "accession": "GCA_002099365.1",
  "files": [
    {
      "filePath": "GCA_002099365.1/GCA_002099365.1_ASM209936v1_genomic.fna",
      "fileType": "GENOMIC_NUCLEOTIDE_FASTA",
      "uncompressedLengthBytes": "35900668"
    }
  ]
},{
  "accession": "GCA_002104975.1",
  "files": [
    {
      "filePath": "GCA_002104975.1/GCA_002104975.1_Neocallimastix_sp._G1_v1.0_genomic.fna",
      "fileType": "GENOMIC_NUCLEOTIDE_FASTA",
      "uncompressedLengthBytes": "195630739"
    }
  ]
},{
  "accession": "GCA_002105065.1",
  "files": [
    {
      "filePath": "GCA_002105065.1/GCA_002105065.1_Treen1_genomic.fna",
      "fileType": "GENOMIC_NUCLEOTIDE_FASTA",
      "uncompressedLengthBytes": "20049003"
    }
  ]
},{
  "accession": "GCA_002116305.1",
  "files": [
    {
      "filePath": "GCA_002116305.1/GCA_002116305.1_ASM211630v1_genomic.fna",
      "fileType": "GENOMIC_NUCLEOTIDE_FASTA",
      "uncompressedLengthBytes": "31450905"
    }
  ]
},{
  "accession": "GCA_002162495.1",
  "files": [
    {
      "filePath": "GCA_002162495.1/GCA_002162495.1_ASM216249v1_genomic.fna",
      "fileType": "GENOMIC_NUCLEOTIDE_FASTA",
      "uncompressedLengthBytes": "41426405"
    }
  ]
},{
  "accession": "GCA_002162505.1",
  "files": [
    {
      "filePath": "GCA_002162505.1/GCA_002162505.1_ASM216250v1_genomic.fna",
      "fileType": "GENOMIC_NUCLEOTIDE_FASTA",
      "uncompressedLengthBytes": "44568746"
    }
  ]
},{
  "accession": "GCA_002162615.1",
  "files": [
    {
      "filePath": "GCA_002162615.1/GCA_002162615.1_ASM216261v1_genomic.fna",
      "fileType": "GENOMIC_NUCLEOTIDE_FASTA",
      "uncompressedLengthBytes": "44685578"
    }
  ]
},{
  "accession": "GCA_002382855.1",
  "files": [
    {
      "filePath": "GCA_002382855.1/GCA_002382855.1_ASM238285v1_genomic.fna",
      "fileType": "GENOMIC_NUCLEOTIDE_FASTA",
      "uncompressedLengthBytes": "36876135"
    }
  ]
},{
  "accession": "GCA_002591395.1",
  "files": [
    {
      "filePath": "GCA_002591395.1/GCA_002591395.1_Ophun1_genomic.fna",
      "fileType": "GENOMIC_NUCLEOTIDE_FASTA",
      "uncompressedLengthBytes": "22409496"
    }
  ]
},{
  "accession": "GCA_002591415.1",
  "files": [
    {
      "filePath": "GCA_002591415.1/GCA_002591415.1_OphauB2_genomic.fna",
      "fileType": "GENOMIC_NUCLEOTIDE_FASTA",
      "uncompressedLengthBytes": "23672843"
    }
  ]
},{
  "accession": "GCA_002785995.1",
  "files": [
    {
      "filePath": "GCA_002785995.1/GCA_002785995.1_ASM278599v1_genomic.fna",
      "fileType": "GENOMIC_NUCLEOTIDE_FASTA",
      "uncompressedLengthBytes": "34264315"
    }
  ]
},{
  "accession": "GCA_002794465.1",
  "files": [
    {
      "filePath": "GCA_002794465.1/GCA_002794465.1_KSL3_v6_genomic.fna",
      "fileType": "GENOMIC_NUCLEOTIDE_FASTA",
      "uncompressedLengthBytes": "7309604"
    }
  ]
},{
  "accession": "GCA_002938355.1",
  "files": [
    {
      "filePath": "GCA_002938355.1/GCA_002938355.1_ASM293835v1_genomic.fna",
      "fileType": "GENOMIC_NUCLEOTIDE_FASTA",
      "uncompressedLengthBytes": "45408496"
    }
  ]
},{
  "accession": "GCA_003008705.1",
  "files": [
    {
      "filePath": "GCA_003008705.1/GCA_003008705.1_ASM300870v1_genomic.fna",
      "fileType": "GENOMIC_NUCLEOTIDE_FASTA",
      "uncompressedLengthBytes": "63541467"
    }
  ]
},{
  "accession": "GCA_003012165.1",
  "files": [
    {
      "filePath": "GCA_003012165.1/GCA_003012165.1_Myrothecium_roridum_NRRL2183_MRORI_contigs_genomic.fna",
      "fileType": "GENOMIC_NUCLEOTIDE_FASTA",
      "uncompressedLengthBytes": "45956350"
    }
  ]
},{
  "accession": "GCA_003049435.1",
  "files": [
    {
      "filePath": "GCA_003049435.1/GCA_003049435.1_ASM304943v1_genomic.fna",
      "fileType": "GENOMIC_NUCLEOTIDE_FASTA",
      "uncompressedLengthBytes": "35387505"
    }
  ]
},{
  "accession": "GCA_003049485.1",
  "files": [
    {
      "filePath": "GCA_003049485.1/GCA_003049485.1_ASM304948v1_genomic.fna",
      "fileType": "GENOMIC_NUCLEOTIDE_FASTA",
      "uncompressedLengthBytes": "43630342"
    }
  ]
},{
  "accession": "GCA_003073855.1",
  "files": [
    {
      "filePath": "GCA_003073855.1/GCA_003073855.1_Perma1_genomic.fna",
      "fileType": "GENOMIC_NUCLEOTIDE_FASTA",
      "uncompressedLengthBytes": "55875790"
    }
  ]
},{
  "accession": "GCA_003116535.1",
  "files": [
    {
      "filePath": "GCA_003116535.1/GCA_003116535.1_ASM311653v1_genomic.fna",
      "fileType": "GENOMIC_NUCLEOTIDE_FASTA",
      "uncompressedLengthBytes": "36533450"
    }
  ]
},{
  "accession": "GCA_003316035.1",
  "files": [
    {
      "filePath": "GCA_003316035.1/GCA_003316035.1_ASM331603v1_genomic.fna",
      "fileType": "GENOMIC_NUCLEOTIDE_FASTA",
      "uncompressedLengthBytes": "53954297"
    }
  ]
},{
  "accession": "GCA_003316145.1",
  "files": [
    {
      "filePath": "GCA_003316145.1/GCA_003316145.1_ASM331614v1_genomic.fna",
      "fileType": "GENOMIC_NUCLEOTIDE_FASTA",
      "uncompressedLengthBytes": "41370197"
    }
  ]
},{
  "accession": "GCA_003339415.1",
  "files": [
    {
      "filePath": "GCA_003339415.1/GCA_003339415.1_ASM333941v1_genomic.fna",
      "fileType": "GENOMIC_NUCLEOTIDE_FASTA",
      "uncompressedLengthBytes": "50119704"
    }
  ]
},{
  "accession": "GCA_003339455.1",
  "files": [
    {
      "filePath": "GCA_003339455.1/GCA_003339455.1_ASM333945v1_genomic.fna",
      "fileType": "GENOMIC_NUCLEOTIDE_FASTA",
      "uncompressedLengthBytes": "38457809"
    }
  ]
},{
  "accession": "GCA_003385265.1",
  "files": [
    {
      "filePath": "GCA_003385265.1/GCA_003385265.1_ASM338526v1_genomic.fna",
      "fileType": "GENOMIC_NUCLEOTIDE_FASTA",
      "uncompressedLengthBytes": "43883912"
    }
  ]
},{
  "accession": "GCA_003671545.1",
  "files": [
    {
      "filePath": "GCA_003671545.1/GCA_003671545.1_ASM367154v1_genomic.fna",
      "fileType": "GENOMIC_NUCLEOTIDE_FASTA",
      "uncompressedLengthBytes": "53783537"
    }
  ]
},{
  "accession": "GCA_003705115.2",
  "files": [
    {
      "filePath": "GCA_003705115.2/GCA_003705115.2_ASM370511v2_genomic.fna",
      "fileType": "GENOMIC_NUCLEOTIDE_FASTA",
      "uncompressedLengthBytes": "12669364"
    }
  ]
},{
  "accession": "GCA_003706035.2",
  "files": [
    {
      "filePath": "GCA_003706035.2/GCA_003706035.2_ASM370603v2_genomic.fna",
      "fileType": "GENOMIC_NUCLEOTIDE_FASTA",
      "uncompressedLengthBytes": "13096456"
    }
  ]
},{
  "accession": "GCA_003706045.2",
  "files": [
    {
      "filePath": "GCA_003706045.2/GCA_003706045.2_ASM370604v2_genomic.fna",
      "fileType": "GENOMIC_NUCLEOTIDE_FASTA",
      "uncompressedLengthBytes": "13756085"
    }
  ]
},{
  "accession": "GCA_003706095.2",
  "files": [
    {
      "filePath": "GCA_003706095.2/GCA_003706095.2_ASM370609v2_genomic.fna",
      "fileType": "GENOMIC_NUCLEOTIDE_FASTA",
      "uncompressedLengthBytes": "11389775"
    }
  ]
},{
  "accession": "GCA_003706155.2",
  "files": [
    {
      "filePath": "GCA_003706155.2/GCA_003706155.2_ASM370615v2_genomic.fna",
      "fileType": "GENOMIC_NUCLEOTIDE_FASTA",
      "uncompressedLengthBytes": "13345627"
    }
  ]
},{
  "accession": "GCA_003706165.3",
  "files": [
    {
      "filePath": "GCA_003706165.3/GCA_003706165.3_ASM370616v3_genomic.fna",
      "fileType": "GENOMIC_NUCLEOTIDE_FASTA",
      "uncompressedLengthBytes": "8734001"
    }
  ]
},{
  "accession": "GCA_003706195.2",
  "files": [
    {
      "filePath": "GCA_003706195.2/GCA_003706195.2_ASM370619v2_genomic.fna",
      "fileType": "GENOMIC_NUCLEOTIDE_FASTA",
      "uncompressedLengthBytes": "9144665"
    }
  ]
},{
  "accession": "GCA_003706235.2",
  "files": [
    {
      "filePath": "GCA_003706235.2/GCA_003706235.2_ASM370623v2_genomic.fna",
      "fileType": "GENOMIC_NUCLEOTIDE_FASTA",
      "uncompressedLengthBytes": "12103798"
    }
  ]
},{
  "accession": "GCA_003706255.2",
  "files": [
    {
      "filePath": "GCA_003706255.2/GCA_003706255.2_ASM370625v2_genomic.fna",
      "fileType": "GENOMIC_NUCLEOTIDE_FASTA",
      "uncompressedLengthBytes": "8995323"
    }
  ]
},{
  "accession": "GCA_003706265.2",
  "files": [
    {
      "filePath": "GCA_003706265.2/GCA_003706265.2_ASM370626v2_genomic.fna",
      "fileType": "GENOMIC_NUCLEOTIDE_FASTA",
      "uncompressedLengthBytes": "13639006"
    }
  ]
},{
  "accession": "GCA_003707165.2",
  "files": [
    {
      "filePath": "GCA_003707165.2/GCA_003707165.2_ASM370716v2_genomic.fna",
      "fileType": "GENOMIC_NUCLEOTIDE_FASTA",
      "uncompressedLengthBytes": "13301970"
    }
  ]
},{
  "accession": "GCA_003707195.2",
  "files": [
    {
      "filePath": "GCA_003707195.2/GCA_003707195.2_ASM370719v2_genomic.fna",
      "fileType": "GENOMIC_NUCLEOTIDE_FASTA",
      "uncompressedLengthBytes": "12089586"
    }
  ]
},{
  "accession": "GCA_003707215.2",
  "files": [
    {
      "filePath": "GCA_003707215.2/GCA_003707215.2_ASM370721v2_genomic.fna",
      "fileType": "GENOMIC_NUCLEOTIDE_FASTA",
      "uncompressedLengthBytes": "11369266"
    }
  ]
},{
  "accession": "GCA_003707645.2",
  "files": [
    {
      "filePath": "GCA_003707645.2/GCA_003707645.2_ASM370764v2_genomic.fna",
      "fileType": "GENOMIC_NUCLEOTIDE_FASTA",
      "uncompressedLengthBytes": "14278959"
    }
  ]
},{
  "accession": "GCA_003707665.2",
  "files": [
    {
      "filePath": "GCA_003707665.2/GCA_003707665.2_ASM370766v2_genomic.fna",
      "fileType": "GENOMIC_NUCLEOTIDE_FASTA",
      "uncompressedLengthBytes": "11632470"
    }
  ]
},{
  "accession": "GCA_003707685.2",
  "files": [
    {
      "filePath": "GCA_003707685.2/GCA_003707685.2_ASM370768v2_genomic.fna",
      "fileType": "GENOMIC_NUCLEOTIDE_FASTA",
      "uncompressedLengthBytes": "14379192"
    }
  ]
},{
  "accession": "GCA_003709205.3",
  "files": [
    {
      "filePath": "GCA_003709205.3/GCA_003709205.3_ASM370920v3_genomic.fna",
      "fileType": "GENOMIC_NUCLEOTIDE_FASTA",
      "uncompressedLengthBytes": "11799355"
    }
  ]
},{
  "accession": "GCA_003833135.1",
  "files": [
    {
      "filePath": "GCA_003833135.1/GCA_003833135.1_ASM383313v1_genomic.fna",
      "fileType": "GENOMIC_NUCLEOTIDE_FASTA",
      "uncompressedLengthBytes": "174099434"
    }
  ]
},{
  "accession": "GCA_003957845.1",
  "files": [
    {
      "filePath": "GCA_003957845.1/GCA_003957845.1_ASM395784v1_genomic.fna",
      "fileType": "GENOMIC_NUCLEOTIDE_FASTA",
      "uncompressedLengthBytes": "64223181"
    }
  ]
},{
  "accession": "GCA_003987895.1",
  "files": [
    {
      "filePath": "GCA_003987895.1/GCA_003987895.1_ASM398789v1_genomic.fna",
      "fileType": "GENOMIC_NUCLEOTIDE_FASTA",
      "uncompressedLengthBytes": "106315032"
    }
  ]
},{
  "accession": "GCA_003988965.1",
  "files": [
    {
      "filePath": "GCA_003988965.1/GCA_003988965.1_ASM398896v1_genomic.fna",
      "fileType": "GENOMIC_NUCLEOTIDE_FASTA",
      "uncompressedLengthBytes": "40372174"
    }
  ]
},{
  "accession": "GCA_004802695.1",
  "files": [
    {
      "filePath": "GCA_004802695.1/GCA_004802695.1_ASM480269v1_genomic.fna",
      "fileType": "GENOMIC_NUCLEOTIDE_FASTA",
      "uncompressedLengthBytes": "29123272"
    }
  ]
},{
  "accession": "GCA_009805215.1",
  "files": [
    {
      "filePath": "GCA_009805215.1/GCA_009805215.1_ASM980521v1_genomic.fna",
      "fileType": "GENOMIC_NUCLEOTIDE_FASTA",
      "uncompressedLengthBytes": "37770940"
    }
  ]
},{
  "accession": "GCA_009805235.1",
  "files": [
    {
      "filePath": "GCA_009805235.1/GCA_009805235.1_ASM980523v1_genomic.fna",
      "fileType": "GENOMIC_NUCLEOTIDE_FASTA",
      "uncompressedLengthBytes": "42427050"
    }
  ]
},{
  "accession": "GCA_009805285.1",
  "files": [
    {
      "filePath": "GCA_009805285.1/GCA_009805285.1_ASM980528v1_genomic.fna",
      "fileType": "GENOMIC_NUCLEOTIDE_FASTA",
      "uncompressedLengthBytes": "42948638"
    }
  ]
},{
  "accession": "GCA_009805495.1",
  "files": [
    {
      "filePath": "GCA_009805495.1/GCA_009805495.1_ASM980549v1_genomic.fna",
      "fileType": "GENOMIC_NUCLEOTIDE_FASTA",
      "uncompressedLengthBytes": "54995927"
    }
  ]
},{
  "accession": "GCA_009806085.1",
  "files": [
    {
      "filePath": "GCA_009806085.1/GCA_009806085.1_ASM980608v1_genomic.fna",
      "fileType": "GENOMIC_NUCLEOTIDE_FASTA",
      "uncompressedLengthBytes": "39788828"
    }
  ]
},{
  "accession": "GCA_009829365.1",
  "files": [
    {
      "filePath": "GCA_009829365.1/GCA_009829365.1_ASM982936v1_genomic.fna",
      "fileType": "GENOMIC_NUCLEOTIDE_FASTA",
      "uncompressedLengthBytes": "42992748"
    }
  ]
},{
  "accession": "GCA_009829855.1",
  "files": [
    {
      "filePath": "GCA_009829855.1/GCA_009829855.1_ASM982985v1_genomic.fna",
      "fileType": "GENOMIC_NUCLEOTIDE_FASTA",
      "uncompressedLengthBytes": "44992270"
    }
  ]
},{
  "accession": "GCA_009830905.1",
  "files": [
    {
      "filePath": "GCA_009830905.1/GCA_009830905.1_ASM983090v1_genomic.fna",
      "fileType": "GENOMIC_NUCLEOTIDE_FASTA",
      "uncompressedLengthBytes": "44404605"
    }
  ]
},{
  "accession": "GCA_010093685.1",
  "files": [
    {
      "filePath": "GCA_010093685.1/GCA_010093685.1_Ophdi1_genomic.fna",
      "fileType": "GENOMIC_NUCLEOTIDE_FASTA",
      "uncompressedLengthBytes": "42213959"
    }
  ]
},{
  "accession": "GCA_010093705.1",
  "files": [
    {
      "filePath": "GCA_010093705.1/GCA_010093705.1_Patat1_genomic.fna",
      "fileType": "GENOMIC_NUCLEOTIDE_FASTA",
      "uncompressedLengthBytes": "29066565"
    }
  ]
},{
  "accession": "GCA_010093895.1",
  "files": [
    {
      "filePath": "GCA_010093895.1/GCA_010093895.1_Myrdu1_genomic.fna",
      "fileType": "GENOMIC_NUCLEOTIDE_FASTA",
      "uncompressedLengthBytes": "26007946"
    }
  ]
},{
  "accession": "GCA_011032875.1",
  "files": [
    {
      "filePath": "GCA_011032875.1/GCA_011032875.1_ASM1103287v1_genomic.fna",
      "fileType": "GENOMIC_NUCLEOTIDE_FASTA",
      "uncompressedLengthBytes": "36776173"
    }
  ]
},{
  "accession": "GCA_011392555.1",
  "files": [
    {
      "filePath": "GCA_011392555.1/GCA_011392555.1_CTC_F1880_1.0_genomic.fna",
      "fileType": "GENOMIC_NUCLEOTIDE_FASTA",
      "uncompressedLengthBytes": "32770978"
    }
  ]
},{
  "accession": "GCA_012922715.1",
  "files": [
    {
      "filePath": "GCA_012922715.1/GCA_012922715.1_ASM1292271v1_genomic.fna",
      "fileType": "GENOMIC_NUCLEOTIDE_FASTA",
      "uncompressedLengthBytes": "19661703"
    }
  ]
},{
  "accession": "GCA_012934285.1",
  "files": [
    {
      "filePath": "GCA_012934285.1/GCA_012934285.1_ASM1293428v1_genomic.fna",
      "fileType": "GENOMIC_NUCLEOTIDE_FASTA",
      "uncompressedLengthBytes": "112269339"
    }
  ]
},{
  "accession": "GCA_012980515.1",
  "files": [
    {
      "filePath": "GCA_012980515.1/GCA_012980515.1_Ophcf2_genomic.fna",
      "fileType": "GENOMIC_NUCLEOTIDE_FASTA",
      "uncompressedLengthBytes": "30847931"
    }
  ]
},{
  "accession": "GCA_013248845.1",
  "files": [
    {
      "filePath": "GCA_013248845.1/GCA_013248845.1_ASM1324884v1_genomic.fna",
      "fileType": "GENOMIC_NUCLEOTIDE_FASTA",
      "uncompressedLengthBytes": "32170588"
    }
  ]
},{
  "accession": "GCA_013387415.1",
  "files": [
    {
      "filePath": "GCA_013387415.1/GCA_013387415.1_ASM1338741v1_genomic.fna",
      "fileType": "GENOMIC_NUCLEOTIDE_FASTA",
      "uncompressedLengthBytes": "50300464"
    }
  ]
},{
  "accession": "GCA_013423385.1",
  "files": [
    {
      "filePath": "GCA_013423385.1/GCA_013423385.1_N_liquefaciens_N6_1.0_genomic.fna",
      "fileType": "GENOMIC_NUCLEOTIDE_FASTA",
      "uncompressedLengthBytes": "19742423"
    }
  ]
},{
  "accession": "GCA_013461525.1",
  "files": [
    {
      "filePath": "GCA_013461525.1/GCA_013461525.1_ASM1346152v1_genomic.fna",
      "fileType": "GENOMIC_NUCLEOTIDE_FASTA",
      "uncompressedLengthBytes": "20562136"
    }
  ]
},{
  "accession": "GCA_013759035.1",
  "files": [
    {
      "filePath": "GCA_013759035.1/GCA_013759035.1_ASM1375903v1_genomic.fna",
      "fileType": "GENOMIC_NUCLEOTIDE_FASTA",
      "uncompressedLengthBytes": "41967114"
    }
  ]
},{
  "accession": "GCA_014282315.1",
  "files": [
    {
      "filePath": "GCA_014282315.1/GCA_014282315.1_ASM1428231v1_genomic.fna",
      "fileType": "GENOMIC_NUCLEOTIDE_FASTA",
      "uncompressedLengthBytes": "45571943"
    }
  ]
},{
  "accession": "GCA_014461115.1",
  "files": [
    {
      "filePath": "GCA_014461115.1/GCA_014461115.1_ASM1446111v1_genomic.fna",
      "fileType": "GENOMIC_NUCLEOTIDE_FASTA",
      "uncompressedLengthBytes": "51528543"
    }
  ]
},{
  "accession": "GCA_014461125.1",
  "files": [
    {
      "filePath": "GCA_014461125.1/GCA_014461125.1_ASM1446112v1_genomic.fna",
      "fileType": "GENOMIC_NUCLEOTIDE_FASTA",
      "uncompressedLengthBytes": "65835170"
    }
  ]
},{
  "accession": "GCA_014462655.1",
  "files": [
    {
      "filePath": "GCA_014462655.1/GCA_014462655.1_ASM1446265v1_genomic.fna",
      "fileType": "GENOMIC_NUCLEOTIDE_FASTA",
      "uncompressedLengthBytes": "164222416"
    }
  ]
},{
  "accession": "GCA_014462675.1",
  "files": [
    {
      "filePath": "GCA_014462675.1/GCA_014462675.1_ASM1446267v1_genomic.fna",
      "fileType": "GENOMIC_NUCLEOTIDE_FASTA",
      "uncompressedLengthBytes": "169285987"
    }
  ]
},{
  "accession": "GCA_014621435.1",
  "files": [
    {
      "filePath": "GCA_014621435.1/GCA_014621435.1_ASM1462143v1_genomic.fna",
      "fileType": "GENOMIC_NUCLEOTIDE_FASTA",
      "uncompressedLengthBytes": "51166032"
    }
  ]
},{
  "accession": "GCA_014706385.1",
  "files": [
    {
      "filePath": "GCA_014706385.1/GCA_014706385.1_UChile_Xden_v1_genomic.fna",
      "fileType": "GENOMIC_NUCLEOTIDE_FASTA",
      "uncompressedLengthBytes": "20329538"
    }
  ]
},{
  "accession": "GCA_014825565.1",
  "files": [
    {
      "filePath": "GCA_014825565.1/GCA_014825565.1_ASM1482556v1_genomic.fna",
      "fileType": "GENOMIC_NUCLEOTIDE_FASTA",
      "uncompressedLengthBytes": "19515176"
    }
  ]
},{
  "accession": "GCA_014825575.1",
  "files": [
    {
      "filePath": "GCA_014825575.1/GCA_014825575.1_ASM1482557v1_genomic.fna",
      "fileType": "GENOMIC_NUCLEOTIDE_FASTA",
      "uncompressedLengthBytes": "18956345"
    }
  ]
},{
  "accession": "GCA_014839625.1",
  "files": [
    {
      "filePath": "GCA_014839625.1/GCA_014839625.1_UCS_PECM_1.0_genomic.fna",
      "fileType": "GENOMIC_NUCLEOTIDE_FASTA",
      "uncompressedLengthBytes": "30852311"
    }
  ]
},{
  "accession": "GCA_014839975.1",
  "files": [
    {
      "filePath": "GCA_014839975.1/GCA_014839975.1_PcamFM013r2_polished_genomic.fna",
      "fileType": "GENOMIC_NUCLEOTIDE_FASTA",
      "uncompressedLengthBytes": "35794169"
    }
  ]
},{
  "accession": "GCA_014904835.1",
  "files": [
    {
      "filePath": "GCA_014904835.1/GCA_014904835.1_Paxam1_genomic.fna",
      "fileType": "GENOMIC_NUCLEOTIDE_FASTA",
      "uncompressedLengthBytes": "36363127"
    }
  ]
},{
  "accession": "GCA_014925785.1",
  "files": [
    {
      "filePath": "GCA_014925785.1/GCA_014925785.1_Mycgal1_genomic.fna",
      "fileType": "GENOMIC_NUCLEOTIDE_FASTA",
      "uncompressedLengthBytes": "214127503"
    }
  ]
},{
  "accession": "GCA_014964245.1",
  "files": [
    {
      "filePath": "GCA_014964245.1/GCA_014964245.1_Nbarb_1.0_genomic.fna",
      "fileType": "GENOMIC_NUCLEOTIDE_FASTA",
      "uncompressedLengthBytes": "31938701"
    }
  ]
},{
  "accession": "GCA_015501055.1",
  "files": [
    {
      "filePath": "GCA_015501055.1/GCA_015501055.1_Oudmuc1_genomic.fna",
      "fileType": "GENOMIC_NUCLEOTIDE_FASTA",
      "uncompressedLengthBytes": "62646962"
    }
  ]
},{
  "accession": "GCA_015501605.1",
  "files": [
    {
      "filePath": "GCA_015501605.1/GCA_015501605.1_Panpap1_genomic.fna",
      "fileType": "GENOMIC_NUCLEOTIDE_FASTA",
      "uncompressedLengthBytes": "51534730"
    }
  ]
},{
  "accession": "GCA_015585785.1",
  "files": [
    {
      "filePath": "GCA_015585785.1/GCA_015585785.1_ASM1558578v1_genomic.fna",
      "fileType": "GENOMIC_NUCLEOTIDE_FASTA",
      "uncompressedLengthBytes": "32567982"
    }
  ]
},{
  "accession": "GCA_015586035.1",
  "files": [
    {
      "filePath": "GCA_015586035.1/GCA_015586035.1_ASM1558603v1_genomic.fna",
      "fileType": "GENOMIC_NUCLEOTIDE_FASTA",
      "uncompressedLengthBytes": "32500364"
    }
  ]
},{
  "accession": "GCA_015680625.1",
  "files": [
    {
      "filePath": "GCA_015680625.1/GCA_015680625.1_UCR_MhylaNRRL2591_1.0_genomic.fna",
      "fileType": "GENOMIC_NUCLEOTIDE_FASTA",
      "uncompressedLengthBytes": "46792103"
    }
  ]
},{
  "accession": "GCA_015708705.1",
  "files": [
    {
      "filePath": "GCA_015708705.1/GCA_015708705.1_Nagvi1_genomic.fna",
      "fileType": "GENOMIC_NUCLEOTIDE_FASTA",
      "uncompressedLengthBytes": "19929689"
    }
  ]
},{
  "accession": "GCA_015832175.1",
  "files": [
    {
      "filePath": "GCA_015832175.1/GCA_015832175.1_ASM1583217v1_genomic.fna",
      "fileType": "GENOMIC_NUCLEOTIDE_FASTA",
      "uncompressedLengthBytes": "48525702"
    }
  ]
},{
  "accession": "GCA_015832245.1",
  "files": [
    {
      "filePath": "GCA_015832245.1/GCA_015832245.1_ASM1583224v1_genomic.fna",
      "fileType": "GENOMIC_NUCLEOTIDE_FASTA",
      "uncompressedLengthBytes": "9132693"
    }
  ]
},{
  "accession": "GCA_015849325.1",
  "files": [
    {
      "filePath": "GCA_015849325.1/GCA_015849325.1_UCR_MspKOD1229_1.0_genomic.fna",
      "fileType": "GENOMIC_NUCLEOTIDE_FASTA",
      "uncompressedLengthBytes": "36121666"
    }
  ]
},{
  "accession": "GCA_016098165.1",
  "files": [
    {
      "filePath": "GCA_016098165.1/GCA_016098165.1_UCR_MpolyKOD948_1.0_genomic.fna",
      "fileType": "GENOMIC_NUCLEOTIDE_FASTA",
      "uncompressedLengthBytes": "33300299"
    }
  ]
},{
  "accession": "GCA_016109495.1",
  "files": [
    {
      "filePath": "GCA_016109495.1/GCA_016109495.1_ASM1610949v1_genomic.fna",
      "fileType": "GENOMIC_NUCLEOTIDE_FASTA",
      "uncompressedLengthBytes": "35682344"
    }
  ]
},{
  "accession": "GCA_016109575.1",
  "files": [
    {
      "filePath": "GCA_016109575.1/GCA_016109575.1_ASM1610957v1_genomic.fna",
      "fileType": "GENOMIC_NUCLEOTIDE_FASTA",
      "uncompressedLengthBytes": "35749139"
    }
  ]
},{
  "accession": "GCA_016109585.1",
  "files": [
    {
      "filePath": "GCA_016109585.1/GCA_016109585.1_ASM1610958v1_genomic.fna",
      "fileType": "GENOMIC_NUCLEOTIDE_FASTA",
      "uncompressedLengthBytes": "33915071"
    }
  ]
},{
  "accession": "GCA_016110215.1",
  "files": [
    {
      "filePath": "GCA_016110215.1/GCA_016110215.1_ASM1611021v1_genomic.fna",
      "fileType": "GENOMIC_NUCLEOTIDE_FASTA",
      "uncompressedLengthBytes": "36629688"
    }
  ]
},{
  "accession": "GCA_016758845.1",
  "files": [
    {
      "filePath": "GCA_016758845.1/GCA_016758845.1_ASM1675884v1_genomic.fna",
      "fileType": "GENOMIC_NUCLEOTIDE_FASTA",
      "uncompressedLengthBytes": "43755995"
    }
  ]
},{
  "accession": "GCA_016758945.1",
  "files": [
    {
      "filePath": "GCA_016758945.1/GCA_016758945.1_ASM1675894v1_genomic.fna",
      "fileType": "GENOMIC_NUCLEOTIDE_FASTA",
      "uncompressedLengthBytes": "49536707"
    }
  ]
},{
  "accession": "GCA_016758985.1",
  "files": [
    {
      "filePath": "GCA_016758985.1/GCA_016758985.1_ASM1675898v1_genomic.fna",
      "fileType": "GENOMIC_NUCLEOTIDE_FASTA",
      "uncompressedLengthBytes": "40188066"
    }
  ]
},{
  "accession": "GCA_016906335.1",
  "files": [
    {
      "filePath": "GCA_016906335.1/GCA_016906335.1_ASM1690633v1_genomic.fna",
      "fileType": "GENOMIC_NUCLEOTIDE_FASTA",
      "uncompressedLengthBytes": "14520500"
    }
  ]
},{
  "accession": "GCA_016946835.1",
  "files": [
    {
      "filePath": "GCA_016946835.1/GCA_016946835.1_ASM1694683v1_genomic.fna",
      "fileType": "GENOMIC_NUCLEOTIDE_FASTA",
      "uncompressedLengthBytes": "203593557"
    }
  ]
},{
  "accession": "GCA_017309295.1",
  "files": [
    {
      "filePath": "GCA_017309295.1/GCA_017309295.1_JHU_Cniv_v1_genomic.fna",
      "fileType": "GENOMIC_NUCLEOTIDE_FASTA",
      "uncompressedLengthBytes": "11982084"
    }
  ]
},{
  "accession": "GCA_017911155.1",
  "files": [
    {
      "filePath": "GCA_017911155.1/GCA_017911155.1_Olpbor1_genomic.fna",
      "fileType": "GENOMIC_NUCLEOTIDE_FASTA",
      "uncompressedLengthBytes": "30287486"
    }
  ]
},{
  "accession": "GCA_018221655.1",
  "files": [
    {
      "filePath": "GCA_018221655.1/GCA_018221655.1_ASM1822165v1_genomic.fna",
      "fileType": "GENOMIC_NUCLEOTIDE_FASTA",
      "uncompressedLengthBytes": "55352625"
    }
  ]
},{
  "accession": "GCA_018287875.1",
  "files": [
    {
      "filePath": "GCA_018287875.1/GCA_018287875.1_ASM1828787v1_genomic.fna",
      "fileType": "GENOMIC_NUCLEOTIDE_FASTA",
      "uncompressedLengthBytes": "52402688"
    }
  ]
},{
  "accession": "GCA_018340795.1",
  "files": [
    {
      "filePath": "GCA_018340795.1/GCA_018340795.1_PS_2648_genomic.fna",
      "fileType": "GENOMIC_NUCLEOTIDE_FASTA",
      "uncompressedLengthBytes": "33912968"
    }
  ]
},{
  "accession": "GCA_018410145.1",
  "files": [
    {
      "filePath": "GCA_018410145.1/GCA_018410145.1_ASM1841014v1_genomic.fna",
      "fileType": "GENOMIC_NUCLEOTIDE_FASTA",
      "uncompressedLengthBytes": "28589502"
    }
  ]
},{
  "accession": "GCA_018831755.1",
  "files": [
    {
      "filePath": "GCA_018831755.1/GCA_018831755.1_ASM1883175v1_genomic.fna",
      "fileType": "GENOMIC_NUCLEOTIDE_FASTA",
      "uncompressedLengthBytes": "32498199"
    }
  ]
},{
  "accession": "GCA_019137265.1",
  "files": [
    {
      "filePath": "GCA_019137265.1/GCA_019137265.1_ASM1913726v1_genomic.fna",
      "fileType": "GENOMIC_NUCLEOTIDE_FASTA",
      "uncompressedLengthBytes": "43349309"
    }
  ]
},{
  "accession": "GCA_019190355.1",
  "files": [
    {
      "filePath": "GCA_019190355.1/GCA_019190355.1_ASM1919035v1_genomic.fna",
      "fileType": "GENOMIC_NUCLEOTIDE_FASTA",
      "uncompressedLengthBytes": "37026028"
    }
  ]
},{
  "accession": "GCA_019232045.1",
  "files": [
    {
      "filePath": "GCA_019232045.1/GCA_019232045.1_Wolfe_Odeg_UCD465_genomic.fna",
      "fileType": "GENOMIC_NUCLEOTIDE_FASTA",
      "uncompressedLengthBytes": "14831651"
    }
  ]
},{
  "accession": "GCA_019381815.1",
  "files": [
    {
      "filePath": "GCA_019381815.1/GCA_019381815.1_ASM1938181v1_genomic.fna",
      "fileType": "GENOMIC_NUCLEOTIDE_FASTA",
      "uncompressedLengthBytes": "28665772"
    }
  ]
},{
  "accession": "GCA_019805375.1",
  "files": [
    {
      "filePath": "GCA_019805375.1/GCA_019805375.1_ASM1980537v1_genomic.fna",
      "fileType": "GENOMIC_NUCLEOTIDE_FASTA",
      "uncompressedLengthBytes": "30824106"
    }
  ]
},{
  "accession": "GCA_019857685.1",
  "files": [
    {
      "filePath": "GCA_019857685.1/GCA_019857685.1_ASM1985768v1_genomic.fna",
      "fileType": "GENOMIC_NUCLEOTIDE_FASTA",
      "uncompressedLengthBytes": "21725299"
    }
  ]
},{
  "accession": "GCA_019925105.1",
  "files": [
    {
      "filePath": "GCA_019925105.1/GCA_019925105.1_ASM1992510v1_genomic.fna",
      "fileType": "GENOMIC_NUCLEOTIDE_FASTA",
      "uncompressedLengthBytes": "51203586"
    }
  ]
},{
  "accession": "GCA_019925425.1",
  "files": [
    {
      "filePath": "GCA_019925425.1/GCA_019925425.1_ASM1992542v1_genomic.fna",
      "fileType": "GENOMIC_NUCLEOTIDE_FASTA",
      "uncompressedLengthBytes": "33116499"
    }
  ]
},{
  "accession": "GCA_019925475.1",
  "files": [
    {
      "filePath": "GCA_019925475.1/GCA_019925475.1_ASM1992547v1_genomic.fna",
      "fileType": "GENOMIC_NUCLEOTIDE_FASTA",
      "uncompressedLengthBytes": "26352263"
    }
  ]
},{
  "accession": "GCA_019925495.1",
  "files": [
    {
      "filePath": "GCA_019925495.1/GCA_019925495.1_ASM1992549v1_genomic.fna",
      "fileType": "GENOMIC_NUCLEOTIDE_FASTA",
      "uncompressedLengthBytes": "22828046"
    }
  ]
},{
  "accession": "GCA_019925545.1",
  "files": [
    {
      "filePath": "GCA_019925545.1/GCA_019925545.1_ASM1992554v1_genomic.fna",
      "fileType": "GENOMIC_NUCLEOTIDE_FASTA",
      "uncompressedLengthBytes": "24134974"
    }
  ]
},{
  "accession": "GCA_019973155.2",
  "files": [
    {
      "filePath": "GCA_019973155.2/GCA_019973155.2_ASM1997315v2_genomic.fna",
      "fileType": "GENOMIC_NUCLEOTIDE_FASTA",
      "uncompressedLengthBytes": "41892206"
    }
  ]
},{
  "accession": "GCA_019977855.1",
  "files": [
    {
      "filePath": "GCA_019977855.1/GCA_019977855.1_ASM1997785v1_genomic.fna",
      "fileType": "GENOMIC_NUCLEOTIDE_FASTA",
      "uncompressedLengthBytes": "33037598"
    }
  ]
},{
  "accession": "GCA_020086695.1",
  "files": [
    {
      "filePath": "GCA_020086695.1/GCA_020086695.1_ASM2008669v1_genomic.fna",
      "fileType": "GENOMIC_NUCLEOTIDE_FASTA",
      "uncompressedLengthBytes": "37314286"
    }
  ]
},{
  "accession": "GCA_020744225.1",
  "files": [
    {
      "filePath": "GCA_020744225.1/GCA_020744225.1_Parch1_genomic.fna",
      "fileType": "GENOMIC_NUCLEOTIDE_FASTA",
      "uncompressedLengthBytes": "41175634"
    }
  ]
},{
  "accession": "GCA_020912385.1",
  "files": [
    {
      "filePath": "GCA_020912385.1/GCA_020912385.1_ASM2091238v1_genomic.fna",
      "fileType": "GENOMIC_NUCLEOTIDE_FASTA",
      "uncompressedLengthBytes": "44550111"
    }
  ]
},{
  "accession": "GCA_020975735.1",
  "files": [
    {
      "filePath": "GCA_020975735.1/GCA_020975735.1_ASM2097573v1_genomic.fna",
      "fileType": "GENOMIC_NUCLEOTIDE_FASTA",
      "uncompressedLengthBytes": "24539376"
    }
  ]
},{
  "accession": "GCA_021029095.1",
  "files": [
    {
      "filePath": "GCA_021029095.1/GCA_021029095.1_Pheni1_genomic.fna",
      "fileType": "GENOMIC_NUCLEOTIDE_FASTA",
      "uncompressedLengthBytes": "57553329"
    }
  ]
},{
  "accession": "GCA_021527695.1",
  "files": [
    {
      "filePath": "GCA_021527695.1/GCA_021527695.1_ASM2152769v1_genomic.fna",
      "fileType": "GENOMIC_NUCLEOTIDE_FASTA",
      "uncompressedLengthBytes": "21262262"
    }
  ]
},{
  "accession": "GCA_021596325.1",
  "files": [
    {
      "filePath": "GCA_021596325.1/GCA_021596325.1_ASM2159632v1_genomic.fna",
      "fileType": "GENOMIC_NUCLEOTIDE_FASTA",
      "uncompressedLengthBytes": "34876036"
    }
  ]
},{
  "accession": "GCA_022160315.1",
  "files": [
    {
      "filePath": "GCA_022160315.1/GCA_022160315.1_Panru1_genomic.fna",
      "fileType": "GENOMIC_NUCLEOTIDE_FASTA",
      "uncompressedLengthBytes": "36888781"
    }
  ]
},{
  "accession": "GCA_022190145.1",
  "files": [
    {
      "filePath": "GCA_022190145.1/GCA_022190145.1_ASM2219014v1_genomic.fna",
      "fileType": "GENOMIC_NUCLEOTIDE_FASTA",
      "uncompressedLengthBytes": "55814040"
    }
  ]
},{
  "accession": "GCA_022345685.2",
  "files": [
    {
      "filePath": "GCA_022345685.2/GCA_022345685.2_ASM2234568v2_genomic.fna",
      "fileType": "GENOMIC_NUCLEOTIDE_FASTA",
      "uncompressedLengthBytes": "236614820"
    }
  ]
},{
  "accession": "GCA_022392925.1",
  "files": [
    {
      "filePath": "GCA_022392925.1/GCA_022392925.1_ASM2239292v1_genomic.fna",
      "fileType": "GENOMIC_NUCLEOTIDE_FASTA",
      "uncompressedLengthBytes": "32981922"
    }
  ]
},{
  "accession": "GCA_022392945.1",
  "files": [
    {
      "filePath": "GCA_022392945.1/GCA_022392945.1_ASM2239294v1_genomic.fna",
      "fileType": "GENOMIC_NUCLEOTIDE_FASTA",
      "uncompressedLengthBytes": "31817901"
    }
  ]
},{
  "accession": "GCA_022496185.1",
  "files": [
    {
      "filePath": "GCA_022496185.1/GCA_022496185.1_Muloch1_genomic.fna",
      "fileType": "GENOMIC_NUCLEOTIDE_FASTA",
      "uncompressedLengthBytes": "55462211"
    }
  ]
},{
  "accession": "GCA_022559985.1",
  "files": [
    {
      "filePath": "GCA_022559985.1/GCA_022559985.1_ASM2255998v1_genomic.fna",
      "fileType": "GENOMIC_NUCLEOTIDE_FASTA",
      "uncompressedLengthBytes": "37576470"
    }
  ]
},{
  "accession": "GCA_022578505.1",
  "files": [
    {
      "filePath": "GCA_022578505.1/GCA_022578505.1_Nemabo1_genomic.fna",
      "fileType": "GENOMIC_NUCLEOTIDE_FASTA",
      "uncompressedLengthBytes": "50332698"
    }
  ]
},{
  "accession": "GCA_022578855.1",
  "files": [
    {
      "filePath": "GCA_022578855.1/GCA_022578855.1_NsAZ0576_1_genomic.fna",
      "fileType": "GENOMIC_NUCLEOTIDE_FASTA",
      "uncompressedLengthBytes": "50159760"
    }
  ]
},{
  "accession": "GCA_022701365.1",
  "files": [
    {
      "filePath": "GCA_022701365.1/GCA_022701365.1_ASM2270136v1_genomic.fna",
      "fileType": "GENOMIC_NUCLEOTIDE_FASTA",
      "uncompressedLengthBytes": "37001663"
    }
  ]
},{
  "accession": "GCA_022750515.1",
  "files": [
    {
      "filePath": "GCA_022750515.1/GCA_022750515.1_UCR_MspNRRL2760_1.0_genomic.fna",
      "fileType": "GENOMIC_NUCLEOTIDE_FASTA",
      "uncompressedLengthBytes": "38082315"
    }
  ]
},{
  "accession": "GCA_022813165.1",
  "files": [
    {
      "filePath": "GCA_022813165.1/GCA_022813165.1_ASM2281316v1_genomic.fna",
      "fileType": "GENOMIC_NUCLEOTIDE_FASTA",
      "uncompressedLengthBytes": "36436796"
    }
  ]
},{
  "accession": "GCA_022813445.1",
  "files": [
    {
      "filePath": "GCA_022813445.1/GCA_022813445.1_ASM2281344v1_genomic.fna",
      "fileType": "GENOMIC_NUCLEOTIDE_FASTA",
      "uncompressedLengthBytes": "26651127"
    }
  ]
},{
  "accession": "GCA_022813495.1",
  "files": [
    {
      "filePath": "GCA_022813495.1/GCA_022813495.1_ASM2281349v1_genomic.fna",
      "fileType": "GENOMIC_NUCLEOTIDE_FASTA",
      "uncompressedLengthBytes": "28799533"
    }
  ]
},{
  "accession": "GCA_022813745.1",
  "files": [
    {
      "filePath": "GCA_022813745.1/GCA_022813745.1_ASM2281374v1_genomic.fna",
      "fileType": "GENOMIC_NUCLEOTIDE_FASTA",
      "uncompressedLengthBytes": "28269173"
    }
  ]
},{
  "accession": "GCA_022814155.1",
  "files": [
    {
      "filePath": "GCA_022814155.1/GCA_022814155.1_ASM2281415v1_genomic.fna",
      "fileType": "GENOMIC_NUCLEOTIDE_FASTA",
      "uncompressedLengthBytes": "45739926"
    }
  ]
},{
  "accession": "GCA_022814195.1",
  "files": [
    {
      "filePath": "GCA_022814195.1/GCA_022814195.1_ASM2281419v1_genomic.fna",
      "fileType": "GENOMIC_NUCLEOTIDE_FASTA",
      "uncompressedLengthBytes": "53201548"
    }
  ]
},{
  "accession": "GCA_022814565.1",
  "files": [
    {
      "filePath": "GCA_022814565.1/GCA_022814565.1_ASM2281456v1_genomic.fna",
      "fileType": "GENOMIC_NUCLEOTIDE_FASTA",
      "uncompressedLengthBytes": "31981184"
    }
  ]
},{
  "accession": "GCA_022814695.1",
  "files": [
    {
      "filePath": "GCA_022814695.1/GCA_022814695.1_ASM2281469v1_genomic.fna",
      "fileType": "GENOMIC_NUCLEOTIDE_FASTA",
      "uncompressedLengthBytes": "66876931"
    }
  ]
},{
  "accession": "GCA_022817945.1",
  "files": [
    {
      "filePath": "GCA_022817945.1/GCA_022817945.1_ASM2281794v1_genomic.fna",
      "fileType": "GENOMIC_NUCLEOTIDE_FASTA",
      "uncompressedLengthBytes": "12241338"
    }
  ]
},{
  "accession": "GCA_022985105.1",
  "files": [
    {
      "filePath": "GCA_022985105.1/GCA_022985105.1_UFV_RLS11_1.0_genomic.fna",
      "fileType": "GENOMIC_NUCLEOTIDE_FASTA",
      "uncompressedLengthBytes": "38753546"
    }
  ]
},{
  "accession": "GCA_023078685.1",
  "files": [
    {
      "filePath": "GCA_023078685.1/GCA_023078685.1_ASM2307868v1_genomic.fna",
      "fileType": "GENOMIC_NUCLEOTIDE_FASTA",
      "uncompressedLengthBytes": "54453280"
    }
  ]
},{
  "accession": "GCA_023375755.1",
  "files": [
    {
      "filePath": "GCA_023375755.1/GCA_023375755.1_ASM2337575v1_genomic.fna",
      "fileType": "GENOMIC_NUCLEOTIDE_FASTA",
      "uncompressedLengthBytes": "47881608"
    }
  ]
},{
  "accession": "GCA_023627375.1",
  "files": [
    {
      "filePath": "GCA_023627375.1/GCA_023627375.1_ASM2362737v1_genomic.fna",
      "fileType": "GENOMIC_NUCLEOTIDE_FASTA",
      "uncompressedLengthBytes": "27542750"
    }
  ]
},{
  "accession": "GCA_023647555.1",
  "files": [
    {
      "filePath": "GCA_023647555.1/GCA_023647555.1_nphi_JUm1505_genomic.fna",
      "fileType": "GENOMIC_NUCLEOTIDE_FASTA",
      "uncompressedLengthBytes": "4305038"
    }
  ]
},{
  "accession": "GCA_024243955.1",
  "files": [
    {
      "filePath": "GCA_024243955.1/GCA_024243955.1_peph_JUm1396_genomic.fna",
      "fileType": "GENOMIC_NUCLEOTIDE_FASTA",
      "uncompressedLengthBytes": "4742031"
    }
  ]
},{
  "accession": "GCA_024271865.1",
  "files": [
    {
      "filePath": "GCA_024271865.1/GCA_024271865.1_ASM2427186v1_genomic.fna",
      "fileType": "GENOMIC_NUCLEOTIDE_FASTA",
      "uncompressedLengthBytes": "13891478"
    }
  ]
},{
  "accession": "GCA_024271885.1",
  "files": [
    {
      "filePath": "GCA_024271885.1/GCA_024271885.1_ASM2427188v1_genomic.fna",
      "fileType": "GENOMIC_NUCLEOTIDE_FASTA",
      "uncompressedLengthBytes": "12766928"
    }
  ]
},{
  "accession": "GCA_024345305.1",
  "files": [
    {
      "filePath": "GCA_024345305.1/GCA_024345305.1_MgelidaMGH-2_01_genomic.fna",
      "fileType": "GENOMIC_NUCLEOTIDE_FASTA",
      "uncompressedLengthBytes": "35327241"
    }
  ]
},{
  "accession": "GCA_024516245.1",
  "files": [
    {
      "filePath": "GCA_024516245.1/GCA_024516245.1_Pezech1_genomic.fna",
      "fileType": "GENOMIC_NUCLEOTIDE_FASTA",
      "uncompressedLengthBytes": "64591244"
    }
  ]
},{
  "accession": "GCA_024521645.1",
  "files": [
    {
      "filePath": "GCA_024521645.1/GCA_024521645.1_Morsny1_genomic.fna",
      "fileType": "GENOMIC_NUCLEOTIDE_FASTA",
      "uncompressedLengthBytes": "55464909"
    }
  ]
},{
  "accession": "GCA_024706585.1",
  "files": [
    {
      "filePath": "GCA_024706585.1/GCA_024706585.1_ASM2470658v1_genomic.fna",
      "fileType": "GENOMIC_NUCLEOTIDE_FASTA",
      "uncompressedLengthBytes": "39469593"
    }
  ]
},{
  "accession": "GCA_025201805.1",
  "files": [
    {
      "filePath": "GCA_025201805.1/GCA_025201805.1_Parpar1_genomic.fna",
      "fileType": "GENOMIC_NUCLEOTIDE_FASTA",
      "uncompressedLengthBytes": "33233986"
    }
  ]
},{
  "accession": "GCA_025331125.1",
  "files": [
    {
      "filePath": "GCA_025331125.1/GCA_025331125.1_ASM2533112v1_genomic.fna",
      "fileType": "GENOMIC_NUCLEOTIDE_FASTA",
      "uncompressedLengthBytes": "40446692"
    }
  ]
},{
  "accession": "GCA_025388405.1",
  "files": [
    {
      "filePath": "GCA_025388405.1/GCA_025388405.1_ASM2538840v1_genomic.fna",
      "fileType": "GENOMIC_NUCLEOTIDE_FASTA",
      "uncompressedLengthBytes": "39984826"
    }
  ]
},{
  "accession": "GCA_025586815.1",
  "files": [
    {
      "filePath": "GCA_025586815.1/GCA_025586815.1_ASM2558681v1_genomic.fna",
      "fileType": "GENOMIC_NUCLEOTIDE_FASTA",
      "uncompressedLengthBytes": "31417788"
    }
  ]
},{
  "accession": "GCA_025602915.1",
  "files": [
    {
      "filePath": "GCA_025602915.1/GCA_025602915.1_Parsed1_genomic.fna",
      "fileType": "GENOMIC_NUCLEOTIDE_FASTA",
      "uncompressedLengthBytes": "28266680"
    }
  ]
},{
  "accession": "GCA_025603075.1",
  "files": [
    {
      "filePath": "GCA_025603075.1/GCA_025603075.1_Conth1_genomic.fna",
      "fileType": "GENOMIC_NUCLEOTIDE_FASTA",
      "uncompressedLengthBytes": "25041296"
    }
  ]
},{
  "accession": "GCA_025677815.1",
  "files": [
    {
      "filePath": "GCA_025677815.1/GCA_025677815.1_Phaart1_genomic.fna",
      "fileType": "GENOMIC_NUCLEOTIDE_FASTA",
      "uncompressedLengthBytes": "48217377"
    }
  ]
},{
  "accession": "GCA_025728135.1",
  "files": [
    {
      "filePath": "GCA_025728135.1/GCA_025728135.1_ASM2572813v1_genomic.fna",
      "fileType": "GENOMIC_NUCLEOTIDE_FASTA",
      "uncompressedLengthBytes": "21842671"
    }
  ]
},{
  "accession": "GCA_025758675.1",
  "files": [
    {
      "filePath": "GCA_025758675.1/GCA_025758675.1_ASM2575867v1_genomic.fna",
      "fileType": "GENOMIC_NUCLEOTIDE_FASTA",
      "uncompressedLengthBytes": "21527291"
    }
  ]
},{
  "accession": "GCA_025765595.1",
  "files": [
    {
      "filePath": "GCA_025765595.1/GCA_025765595.1_Obemuc1_genomic.fna",
      "fileType": "GENOMIC_NUCLEOTIDE_FASTA",
      "uncompressedLengthBytes": "50170250"
    }
  ]
},{
  "accession": "GCA_026119845.1",
  "files": [
    {
      "filePath": "GCA_026119845.1/GCA_026119845.1_ASM2611984v1_genomic.fna",
      "fileType": "GENOMIC_NUCLEOTIDE_FASTA",
      "uncompressedLengthBytes": "44775289"
    }
  ]
},{
  "accession": "GCA_026122735.1",
  "files": [
    {
      "filePath": "GCA_026122735.1/GCA_026122735.1_ASM2612273v1_genomic.fna",
      "fileType": "GENOMIC_NUCLEOTIDE_FASTA",
      "uncompressedLengthBytes": "31561132"
    }
  ]
},{
  "accession": "GCA_027405735.1",
  "files": [
    {
      "filePath": "GCA_027405735.1/GCA_027405735.1_ASM2740573v1_genomic.fna",
      "fileType": "GENOMIC_NUCLEOTIDE_FASTA",
      "uncompressedLengthBytes": "53918401"
    }
  ]
},{
  "accession": "GCA_027405785.1",
  "files": [
    {
      "filePath": "GCA_027405785.1/GCA_027405785.1_UoM4_assembly_genomic.fna",
      "fileType": "GENOMIC_NUCLEOTIDE_FASTA",
      "uncompressedLengthBytes": "104608613"
    }
  ]
},{
  "accession": "GCA_027569385.1",
  "files": [
    {
      "filePath": "GCA_027569385.1/GCA_027569385.1_ASM2756938v1_genomic.fna",
      "fileType": "GENOMIC_NUCLEOTIDE_FASTA",
      "uncompressedLengthBytes": "24454112"
    }
  ]
},{
  "accession": "GCA_027569415.1",
  "files": [
    {
      "filePath": "GCA_027569415.1/GCA_027569415.1_ASM2756941v1_genomic.fna",
      "fileType": "GENOMIC_NUCLEOTIDE_FASTA",
      "uncompressedLengthBytes": "34922792"
    }
  ]
},{
  "accession": "GCA_027569585.1",
  "files": [
    {
      "filePath": "GCA_027569585.1/GCA_027569585.1_ASM2756958v1_genomic.fna",
      "fileType": "GENOMIC_NUCLEOTIDE_FASTA",
      "uncompressedLengthBytes": "27327168"
    }
  ]
},{
  "accession": "GCA_027569675.1",
  "files": [
    {
      "filePath": "GCA_027569675.1/GCA_027569675.1_ASM2756967v1_genomic.fna",
      "fileType": "GENOMIC_NUCLEOTIDE_FASTA",
      "uncompressedLengthBytes": "27430803"
    }
  ]
},{
  "accession": "GCA_027575805.1",
  "files": [
    {
      "filePath": "GCA_027575805.1/GCA_027575805.1_UCR_MyscNBRC100468_1.0_genomic.fna",
      "fileType": "GENOMIC_NUCLEOTIDE_FASTA",
      "uncompressedLengthBytes": "23430117"
    }
  ]
},{
  "accession": "GCA_027627325.1",
  "files": [
    {
      "filePath": "GCA_027627325.1/GCA_027627325.1_Phlebia_brevispora_MPL23_reassembly_enz_genomic.fna",
      "fileType": "GENOMIC_NUCLEOTIDE_FASTA",
      "uncompressedLengthBytes": "29291921"
    }
  ]
},{
  "accession": "GCA_027946455.1",
  "files": [
    {
      "filePath": "GCA_027946455.1/GCA_027946455.1_ASM2794645v1_genomic.fna",
      "fileType": "GENOMIC_NUCLEOTIDE_FASTA",
      "uncompressedLengthBytes": "35284003"
    }
  ]
},{
  "accession": "GCA_028335825.1",
  "files": [
    {
      "filePath": "GCA_028335825.1/GCA_028335825.1_nosMus_AU001_v1_genomic.fna",
      "fileType": "GENOMIC_NUCLEOTIDE_FASTA",
      "uncompressedLengthBytes": "14579977"
    }
  ]
},{
  "accession": "GCA_028456235.1",
  "files": [
    {
      "filePath": "GCA_028456235.1/GCA_028456235.1_ASM2845623v1_genomic.fna",
      "fileType": "GENOMIC_NUCLEOTIDE_FASTA",
      "uncompressedLengthBytes": "45184101"
    }
  ]
},{
  "accession": "GCA_028456385.1",
  "files": [
    {
      "filePath": "GCA_028456385.1/GCA_028456385.1_ASM2845638v1_genomic.fna",
      "fileType": "GENOMIC_NUCLEOTIDE_FASTA",
      "uncompressedLengthBytes": "69163992"
    }
  ]
},{
  "accession": "GCA_028458525.1",
  "files": [
    {
      "filePath": "GCA_028458525.1/GCA_028458525.1_ASM2845852v1_genomic.fna",
      "fileType": "GENOMIC_NUCLEOTIDE_FASTA",
      "uncompressedLengthBytes": "55756329"
    }
  ]
},{
  "accession": "GCA_028554645.1",
  "files": [
    {
      "filePath": "GCA_028554645.1/GCA_028554645.1_ASM2855464v1_genomic.fna",
      "fileType": "GENOMIC_NUCLEOTIDE_FASTA",
      "uncompressedLengthBytes": "43053865"
    }
  ]
},{
  "accession": "GCA_028827375.1",
  "files": [
    {
      "filePath": "GCA_028827375.1/GCA_028827375.1_ASM2882737v1_genomic.fna",
      "fileType": "GENOMIC_NUCLEOTIDE_FASTA",
      "uncompressedLengthBytes": "34441801"
    }
  ]
},{
  "accession": "GCA_028827385.1",
  "files": [
    {
      "filePath": "GCA_028827385.1/GCA_028827385.1_ASM2882738v1_genomic.fna",
      "fileType": "GENOMIC_NUCLEOTIDE_FASTA",
      "uncompressedLengthBytes": "35829615"
    }
  ]
},{
  "accession": "GCA_028827645.1",
  "files": [
    {
      "filePath": "GCA_028827645.1/GCA_028827645.1_ASM2882764v1_genomic.fna",
      "fileType": "GENOMIC_NUCLEOTIDE_FASTA",
      "uncompressedLengthBytes": "32026019"
    }
  ]
},{
  "accession": "GCA_028828185.1",
  "files": [
    {
      "filePath": "GCA_028828185.1/GCA_028828185.1_ASM2882818v1_genomic.fna",
      "fileType": "GENOMIC_NUCLEOTIDE_FASTA",
      "uncompressedLengthBytes": "33279547"
    }
  ]
},{
  "accession": "GCA_028828245.1",
  "files": [
    {
      "filePath": "GCA_028828245.1/GCA_028828245.1_ASM2882824v1_genomic.fna",
      "fileType": "GENOMIC_NUCLEOTIDE_FASTA",
      "uncompressedLengthBytes": "34965772"
    }
  ]
},{
  "accession": "GCA_028828255.1",
  "files": [
    {
      "filePath": "GCA_028828255.1/GCA_028828255.1_ASM2882825v1_genomic.fna",
      "fileType": "GENOMIC_NUCLEOTIDE_FASTA",
      "uncompressedLengthBytes": "28914746"
    }
  ]
},{
  "accession": "GCA_028828275.1",
  "files": [
    {
      "filePath": "GCA_028828275.1/GCA_028828275.1_ASM2882827v1_genomic.fna",
      "fileType": "GENOMIC_NUCLEOTIDE_FASTA",
      "uncompressedLengthBytes": "38551142"
    }
  ]
},{
  "accession": "GCA_028828285.1",
  "files": [
    {
      "filePath": "GCA_028828285.1/GCA_028828285.1_ASM2882828v1_genomic.fna",
      "fileType": "GENOMIC_NUCLEOTIDE_FASTA",
      "uncompressedLengthBytes": "34287114"
    }
  ]
},{
  "accession": "GCA_028828875.1",
  "files": [
    {
      "filePath": "GCA_028828875.1/GCA_028828875.1_ASM2882887v1_genomic.fna",
      "fileType": "GENOMIC_NUCLEOTIDE_FASTA",
      "uncompressedLengthBytes": "28006952"
    }
  ]
},{
  "accession": "GCA_028829675.1",
  "files": [
    {
      "filePath": "GCA_028829675.1/GCA_028829675.1_ASM2882967v1_genomic.fna",
      "fileType": "GENOMIC_NUCLEOTIDE_FASTA",
      "uncompressedLengthBytes": "32539905"
    }
  ]
},{
  "accession": "GCA_029203975.1",
  "files": [
    {
      "filePath": "GCA_029203975.1/GCA_029203975.1_Mycvit1_genomic.fna",
      "fileType": "GENOMIC_NUCLEOTIDE_FASTA",
      "uncompressedLengthBytes": "84750695"
    }
  ]
},{
  "accession": "GCA_029204075.1",
  "files": [
    {
      "filePath": "GCA_029204075.1/GCA_029204075.1_Mycrub1_genomic.fna",
      "fileType": "GENOMIC_NUCLEOTIDE_FASTA",
      "uncompressedLengthBytes": "121416721"
    }
  ]
},{
  "accession": "GCA_029204335.1",
  "files": [
    {
      "filePath": "GCA_029204335.1/GCA_029204335.1_Mycvul1_genomic.fna",
      "fileType": "GENOMIC_NUCLEOTIDE_FASTA",
      "uncompressedLengthBytes": "196251370"
    }
  ]
},{
  "accession": "GCA_029233265.1",
  "files": [
    {
      "filePath": "GCA_029233265.1/GCA_029233265.1_Mycale1_genomic.fna",
      "fileType": "GENOMIC_NUCLEOTIDE_FASTA",
      "uncompressedLengthBytes": "134057170"
    }
  ]
},{
  "accession": "GCA_029281405.1",
  "files": [
    {
      "filePath": "GCA_029281405.1/GCA_029281405.1_Mycpur1_genomic.fna",
      "fileType": "GENOMIC_NUCLEOTIDE_FASTA",
      "uncompressedLengthBytes": "97910977"
    }
  ]
},{
  "accession": "GCA_029281435.1",
  "files": [
    {
      "filePath": "GCA_029281435.1/GCA_029281435.1_Mychae1_genomic.fna",
      "fileType": "GENOMIC_NUCLEOTIDE_FASTA",
      "uncompressedLengthBytes": "63700138"
    }
  ]
},{
  "accession": "GCA_029281465.1",
  "files": [
    {
      "filePath": "GCA_029281465.1/GCA_029281465.1_Mycepi1_genomic.fna",
      "fileType": "GENOMIC_NUCLEOTIDE_FASTA",
      "uncompressedLengthBytes": "120151842"
    }
  ]
},{
  "accession": "GCA_029281495.1",
  "files": [
    {
      "filePath": "GCA_029281495.1/GCA_029281495.1_Mycfil1_genomic.fna",
      "fileType": "GENOMIC_NUCLEOTIDE_FASTA",
      "uncompressedLengthBytes": "113432380"
    }
  ]
},{
  "accession": "GCA_029281795.1",
  "files": [
    {
      "filePath": "GCA_029281795.1/GCA_029281795.1_Myccro1_genomic.fna",
      "fileType": "GENOMIC_NUCLEOTIDE_FASTA",
      "uncompressedLengthBytes": "95197489"
    }
  ]
},{
  "accession": "GCA_029282125.1",
  "files": [
    {
      "filePath": "GCA_029282125.1/GCA_029282125.1_Mycami1_genomic.fna",
      "fileType": "GENOMIC_NUCLEOTIDE_FASTA",
      "uncompressedLengthBytes": "82487081"
    }
  ]
},{
  "accession": "GCA_029282135.1",
  "files": [
    {
      "filePath": "GCA_029282135.1/GCA_029282135.1_Mycbel1_genomic.fna",
      "fileType": "GENOMIC_NUCLEOTIDE_FASTA",
      "uncompressedLengthBytes": "57177235"
    }
  ]
},{
  "accession": "GCA_029282285.1",
  "files": [
    {
      "filePath": "GCA_029282285.1/GCA_029282285.1_Mycreb1_genomic.fna",
      "fileType": "GENOMIC_NUCLEOTIDE_FASTA",
      "uncompressedLengthBytes": "221401686"
    }
  ]
},{
  "accession": "GCA_029282495.1",
  "files": [
    {
      "filePath": "GCA_029282495.1/GCA_029282495.1_Mycalb1_genomic.fna",
      "fileType": "GENOMIC_NUCLEOTIDE_FASTA",
      "uncompressedLengthBytes": "128320917"
    }
  ]
},{
  "accession": "GCA_029289555.1",
  "files": [
    {
      "filePath": "GCA_029289555.1/GCA_029289555.1_Myclat1_genomic.fna",
      "fileType": "GENOMIC_NUCLEOTIDE_FASTA",
      "uncompressedLengthBytes": "150722896"
    }
  ]
},{
  "accession": "GCA_029289565.1",
  "files": [
    {
      "filePath": "GCA_029289565.1/GCA_029289565.1_ASM2928956v1_genomic.fna",
      "fileType": "GENOMIC_NUCLEOTIDE_FASTA",
      "uncompressedLengthBytes": "199686441"
    }
  ]
},{
  "accession": "GCA_029298705.1",
  "files": [
    {
      "filePath": "GCA_029298705.1/GCA_029298705.1_OphTri_1.0_genomic.fna",
      "fileType": "GENOMIC_NUCLEOTIDE_FASTA",
      "uncompressedLengthBytes": "29599323"
    }
  ]
},{
  "accession": "GCA_029298715.1",
  "files": [
    {
      "filePath": "GCA_029298715.1/GCA_029298715.1_OphUlm_1.0_genomic.fna",
      "fileType": "GENOMIC_NUCLEOTIDE_FASTA",
      "uncompressedLengthBytes": "32301947"
    }
  ]
},{
  "accession": "GCA_029298825.1",
  "files": [
    {
      "filePath": "GCA_029298825.1/GCA_029298825.1_OphQue15807_1.0_genomic.fna",
      "fileType": "GENOMIC_NUCLEOTIDE_FASTA",
      "uncompressedLengthBytes": "32534747"
    }
  ]
},{
  "accession": "GCA_029298845.1",
  "files": [
    {
      "filePath": "GCA_029298845.1/GCA_029298845.1_OphPer_1.0_genomic.fna",
      "fileType": "GENOMIC_NUCLEOTIDE_FASTA",
      "uncompressedLengthBytes": "33116003"
    }
  ]
},{
  "accession": "GCA_029298855.1",
  "files": [
    {
      "filePath": "GCA_029298855.1/GCA_029298855.1_OphPop_1.0_genomic.fna",
      "fileType": "GENOMIC_NUCLEOTIDE_FASTA",
      "uncompressedLengthBytes": "28124817"
    }
  ]
},{
  "accession": "GCA_029298975.1",
  "files": [
    {
      "filePath": "GCA_029298975.1/GCA_029298975.1_OphNovH234D_1.0_genomic.fna",
      "fileType": "GENOMIC_NUCLEOTIDE_FASTA",
      "uncompressedLengthBytes": "31911926"
    }
  ]
},{
  "accession": "GCA_029299015.1",
  "files": [
    {
      "filePath": "GCA_029299015.1/GCA_029299015.1_OphMon_1.0_genomic.fna",
      "fileType": "GENOMIC_NUCLEOTIDE_FASTA",
      "uncompressedLengthBytes": "27519343"
    }
  ]
},{
  "accession": "GCA_029299165.1",
  "files": [
    {
      "filePath": "GCA_029299165.1/GCA_029299165.1_OphHim_1.0_genomic.fna",
      "fileType": "GENOMIC_NUCLEOTIDE_FASTA",
      "uncompressedLengthBytes": "32595204"
    }
  ]
},{
  "accession": "GCA_029320655.1",
  "files": [
    {
      "filePath": "GCA_029320655.1/GCA_029320655.1_Mycflo1_genomic.fna",
      "fileType": "GENOMIC_NUCLEOTIDE_FASTA",
      "uncompressedLengthBytes": "120040405"
    }
  ]
},{
  "accession": "GCA_029378255.1",
  "files": [
    {
      "filePath": "GCA_029378255.1/GCA_029378255.1_Mycros1_genomic.fna",
      "fileType": "GENOMIC_NUCLEOTIDE_FASTA",
      "uncompressedLengthBytes": "131281026"
    }
  ]
},{
  "accession": "GCA_029378375.1",
  "files": [
    {
      "filePath": "GCA_029378375.1/GCA_029378375.1_Mycoli1_genomic.fna",
      "fileType": "GENOMIC_NUCLEOTIDE_FASTA",
      "uncompressedLengthBytes": "507944056"
    }
  ]
},{
  "accession": "GCA_029378385.1",
  "files": [
    {
      "filePath": "GCA_029378385.1/GCA_029378385.1_Mycmet1_genomic.fna",
      "fileType": "GENOMIC_NUCLEOTIDE_FASTA",
      "uncompressedLengthBytes": "166277870"
    }
  ]
},{
  "accession": "GCA_029378395.1",
  "files": [
    {
      "filePath": "GCA_029378395.1/GCA_029378395.1_Myclep1_genomic.fna",
      "fileType": "GENOMIC_NUCLEOTIDE_FASTA",
      "uncompressedLengthBytes": "382529759"
    }
  ]
},{
  "accession": "GCA_029448575.1",
  "files": [
    {
      "filePath": "GCA_029448575.1/GCA_029448575.1_Mycmac1_genomic.fna",
      "fileType": "GENOMIC_NUCLEOTIDE_FASTA",
      "uncompressedLengthBytes": "105406059"
    }
  ]
},{
  "accession": "GCA_029449245.1",
  "files": [
    {
      "filePath": "GCA_029449245.1/GCA_029449245.1_ASM2944924v1_genomic.fna",
      "fileType": "GENOMIC_NUCLEOTIDE_FASTA",
      "uncompressedLengthBytes": "40725993"
    }
  ]
},{
  "accession": "GCA_029449255.1",
  "files": [
    {
      "filePath": "GCA_029449255.1/GCA_029449255.1_Mycpol1_genomic.fna",
      "fileType": "GENOMIC_NUCLEOTIDE_FASTA",
      "uncompressedLengthBytes": "133949851"
    }
  ]
},{
  "accession": "GCA_029489945.1",
  "files": [
    {
      "filePath": "GCA_029489945.1/GCA_029489945.1_ASM2948994v1_genomic.fna",
      "fileType": "GENOMIC_NUCLEOTIDE_FASTA",
      "uncompressedLengthBytes": "46517242"
    }
  ]
},{
  "accession": "GCA_029590615.1",
  "files": [
    {
      "filePath": "GCA_029590615.1/GCA_029590615.1_Nemania_bipapillata_reassambly_v1_genomic.fna",
      "fileType": "GENOMIC_NUCLEOTIDE_FASTA",
      "uncompressedLengthBytes": "38111673"
    }
  ]
},{
  "accession": "GCA_029606115.1",
  "files": [
    {
      "filePath": "GCA_029606115.1/GCA_029606115.1_ASM2960611v1_genomic.fna",
      "fileType": "GENOMIC_NUCLEOTIDE_FASTA",
      "uncompressedLengthBytes": "27705377"
    }
  ]
},{
  "accession": "GCA_029606185.1",
  "files": [
    {
      "filePath": "GCA_029606185.1/GCA_029606185.1_ASM2960618v1_genomic.fna",
      "fileType": "GENOMIC_NUCLEOTIDE_FASTA",
      "uncompressedLengthBytes": "29936653"
    }
  ]
},{
  "accession": "GCA_029606215.1",
  "files": [
    {
      "filePath": "GCA_029606215.1/GCA_029606215.1_ASM2960621v1_genomic.fna",
      "fileType": "GENOMIC_NUCLEOTIDE_FASTA",
      "uncompressedLengthBytes": "33823284"
    }
  ]
},{
  "accession": "GCA_029606225.1",
  "files": [
    {
      "filePath": "GCA_029606225.1/GCA_029606225.1_ASM2960622v1_genomic.fna",
      "fileType": "GENOMIC_NUCLEOTIDE_FASTA",
      "uncompressedLengthBytes": "32444769"
    }
  ]
},{
  "accession": "GCA_029606265.1",
  "files": [
    {
      "filePath": "GCA_029606265.1/GCA_029606265.1_ASM2960626v1_genomic.fna",
      "fileType": "GENOMIC_NUCLEOTIDE_FASTA",
      "uncompressedLengthBytes": "34993654"
    }
  ]
},{
  "accession": "GCA_029606305.1",
  "files": [
    {
      "filePath": "GCA_029606305.1/GCA_029606305.1_ASM2960630v1_genomic.fna",
      "fileType": "GENOMIC_NUCLEOTIDE_FASTA",
      "uncompressedLengthBytes": "31922922"
    }
  ]
},{
  "accession": "GCA_029635245.1",
  "files": [
    {
      "filePath": "GCA_029635245.1/GCA_029635245.1_ASM2963524v1_genomic.fna",
      "fileType": "GENOMIC_NUCLEOTIDE_FASTA",
      "uncompressedLengthBytes": "24549638"
    }
  ]
},{
  "accession": "GCA_029717555.1",
  "files": [
    {
      "filePath": "GCA_029717555.1/GCA_029717555.1_ASM2971755v1_genomic.fna",
      "fileType": "GENOMIC_NUCLEOTIDE_FASTA",
      "uncompressedLengthBytes": "23044643"
    }
  ]
},{
  "accession": "GCA_029717575.1",
  "files": [
    {
      "filePath": "GCA_029717575.1/GCA_029717575.1_ASM2971757v1_genomic.fna",
      "fileType": "GENOMIC_NUCLEOTIDE_FASTA",
      "uncompressedLengthBytes": "23536637"
    }
  ]
},{
  "accession": "GCA_029906385.1",
  "files": [
    {
      "filePath": "GCA_029906385.1/GCA_029906385.1_ASM2990638v1_genomic.fna",
      "fileType": "GENOMIC_NUCLEOTIDE_FASTA",
      "uncompressedLengthBytes": "43007211"
    }
  ]
},{
  "accession": "GCA_030035635.1",
  "files": [
    {
      "filePath": "GCA_030035635.1/GCA_030035635.1_ASM3003563v1_genomic.fna",
      "fileType": "GENOMIC_NUCLEOTIDE_FASTA",
      "uncompressedLengthBytes": "26089275"
    }
  ]
},{
  "accession": "GCA_030039215.1",
  "files": [
    {
      "filePath": "GCA_030039215.1/GCA_030039215.1_DBVPG_5303_genomic.fna",
      "fileType": "GENOMIC_NUCLEOTIDE_FASTA",
      "uncompressedLengthBytes": "24088567"
    }
  ]
},{
  "accession": "GCA_030039245.1",
  "files": [
    {
      "filePath": "GCA_030039245.1/GCA_030039245.1_MNACCFEE_5425_genomic.fna",
      "fileType": "GENOMIC_NUCLEOTIDE_FASTA",
      "uncompressedLengthBytes": "23298728"
    }
  ]
},{
  "accession": "GCA_030039255.1",
  "files": [
    {
      "filePath": "GCA_030039255.1/GCA_030039255.1_MNACCFEE_5423_genomic.fna",
      "fileType": "GENOMIC_NUCLEOTIDE_FASTA",
      "uncompressedLengthBytes": "24148092"
    }
  ]
},{
  "accession": "GCA_030039265.1",
  "files": [
    {
      "filePath": "GCA_030039265.1/GCA_030039265.1_MNACCFEE_5261_genomic.fna",
      "fileType": "GENOMIC_NUCLEOTIDE_FASTA",
      "uncompressedLengthBytes": "25306017"
    }
  ]
},{
  "accession": "GCA_030142185.1",
  "files": [
    {
      "filePath": "GCA_030142185.1/GCA_030142185.1_ASM3014218v1_genomic.fna",
      "fileType": "GENOMIC_NUCLEOTIDE_FASTA",
      "uncompressedLengthBytes": "34522396"
    }
  ]
},{
  "accession": "GCA_030247915.1",
  "files": [
    {
      "filePath": "GCA_030247915.1/GCA_030247915.1_UCR_JES112_genomic.fna",
      "fileType": "GENOMIC_NUCLEOTIDE_FASTA",
      "uncompressedLengthBytes": "33053394"
    }
  ]
},{
  "accession": "GCA_030412595.1",
  "files": [
    {
      "filePath": "GCA_030412595.1/GCA_030412595.1_ASM3041259v1_genomic.fna",
      "fileType": "GENOMIC_NUCLEOTIDE_FASTA",
      "uncompressedLengthBytes": "48960962"
    }
  ]
},{
  "accession": "GCA_030412615.1",
  "files": [
    {
      "filePath": "GCA_030412615.1/GCA_030412615.1_ASM3041261v1_genomic.fna",
      "fileType": "GENOMIC_NUCLEOTIDE_FASTA",
      "uncompressedLengthBytes": "27575239"
    }
  ]
},{
  "accession": "GCA_030555865.1",
  "files": [
    {
      "filePath": "GCA_030555865.1/GCA_030555865.1_ASM3055586v1_genomic.fna",
      "fileType": "GENOMIC_NUCLEOTIDE_FASTA",
      "uncompressedLengthBytes": "11222203"
    }
  ]
},{
  "accession": "GCA_030555885.1",
  "files": [
    {
      "filePath": "GCA_030555885.1/GCA_030555885.1_ASM3055588v1_genomic.fna",
      "fileType": "GENOMIC_NUCLEOTIDE_FASTA",
      "uncompressedLengthBytes": "8980844"
    }
  ]
},{
  "accession": "GCA_030556335.1",
  "files": [
    {
      "filePath": "GCA_030556335.1/GCA_030556335.1_ASM3055633v1_genomic.fna",
      "fileType": "GENOMIC_NUCLEOTIDE_FASTA",
      "uncompressedLengthBytes": "15739915"
    }
  ]
},{
  "accession": "GCA_030556345.1",
  "files": [
    {
      "filePath": "GCA_030556345.1/GCA_030556345.1_ASM3055634v1_genomic.fna",
      "fileType": "GENOMIC_NUCLEOTIDE_FASTA",
      "uncompressedLengthBytes": "10382514"
    }
  ]
},{
  "accession": "GCA_030556385.1",
  "files": [
    {
      "filePath": "GCA_030556385.1/GCA_030556385.1_ASM3055638v1_genomic.fna",
      "fileType": "GENOMIC_NUCLEOTIDE_FASTA",
      "uncompressedLengthBytes": "11898608"
    }
  ]
},{
  "accession": "GCA_030556755.1",
  "files": [
    {
      "filePath": "GCA_030556755.1/GCA_030556755.1_ASM3055675v1_genomic.fna",
      "fileType": "GENOMIC_NUCLEOTIDE_FASTA",
      "uncompressedLengthBytes": "14100785"
    }
  ]
},{
  "accession": "GCA_030557235.1",
  "files": [
    {
      "filePath": "GCA_030557235.1/GCA_030557235.1_ASM3055723v1_genomic.fna",
      "fileType": "GENOMIC_NUCLEOTIDE_FASTA",
      "uncompressedLengthBytes": "13732487"
    }
  ]
},{
  "accession": "GCA_030557545.1",
  "files": [
    {
      "filePath": "GCA_030557545.1/GCA_030557545.1_ASM3055754v1_genomic.fna",
      "fileType": "GENOMIC_NUCLEOTIDE_FASTA",
      "uncompressedLengthBytes": "14120931"
    }
  ]
},{
  "accession": "GCA_030559035.1",
  "files": [
    {
      "filePath": "GCA_030559035.1/GCA_030559035.1_ASM3055903v1_genomic.fna",
      "fileType": "GENOMIC_NUCLEOTIDE_FASTA",
      "uncompressedLengthBytes": "10658872"
    }
  ]
},{
  "accession": "GCA_030560865.1",
  "files": [
    {
      "filePath": "GCA_030560865.1/GCA_030560865.1_ASM3056086v1_genomic.fna",
      "fileType": "GENOMIC_NUCLEOTIDE_FASTA",
      "uncompressedLengthBytes": "15090324"
    }
  ]
},{
  "accession": "GCA_030563525.1",
  "files": [
    {
      "filePath": "GCA_030563525.1/GCA_030563525.1_ASM3056352v1_genomic.fna",
      "fileType": "GENOMIC_NUCLEOTIDE_FASTA",
      "uncompressedLengthBytes": "13845120"
    }
  ]
},{
  "accession": "GCA_030564085.1",
  "files": [
    {
      "filePath": "GCA_030564085.1/GCA_030564085.1_ASM3056408v1_genomic.fna",
      "fileType": "GENOMIC_NUCLEOTIDE_FASTA",
      "uncompressedLengthBytes": "12646519"
    }
  ]
},{
  "accession": "GCA_030564125.1",
  "files": [
    {
      "filePath": "GCA_030564125.1/GCA_030564125.1_ASM3056412v1_genomic.fna",
      "fileType": "GENOMIC_NUCLEOTIDE_FASTA",
      "uncompressedLengthBytes": "15158964"
    }
  ]
},{
  "accession": "GCA_030564965.1",
  "files": [
    {
      "filePath": "GCA_030564965.1/GCA_030564965.1_ASM3056496v1_genomic.fna",
      "fileType": "GENOMIC_NUCLEOTIDE_FASTA",
      "uncompressedLengthBytes": "8879013"
    }
  ]
},{
  "accession": "GCA_030565165.1",
  "files": [
    {
      "filePath": "GCA_030565165.1/GCA_030565165.1_ASM3056516v1_genomic.fna",
      "fileType": "GENOMIC_NUCLEOTIDE_FASTA",
      "uncompressedLengthBytes": "12234965"
    }
  ]
},{
  "accession": "GCA_030565405.1",
  "files": [
    {
      "filePath": "GCA_030565405.1/GCA_030565405.1_ASM3056540v1_genomic.fna",
      "fileType": "GENOMIC_NUCLEOTIDE_FASTA",
      "uncompressedLengthBytes": "14157853"
    }
  ]
},{
  "accession": "GCA_030567635.1",
  "files": [
    {
      "filePath": "GCA_030567635.1/GCA_030567635.1_ASM3056763v1_genomic.fna",
      "fileType": "GENOMIC_NUCLEOTIDE_FASTA",
      "uncompressedLengthBytes": "10931593"
    }
  ]
},{
  "accession": "GCA_030567655.1",
  "files": [
    {
      "filePath": "GCA_030567655.1/GCA_030567655.1_ASM3056765v1_genomic.fna",
      "fileType": "GENOMIC_NUCLEOTIDE_FASTA",
      "uncompressedLengthBytes": "13542272"
    }
  ]
},{
  "accession": "GCA_030567715.1",
  "files": [
    {
      "filePath": "GCA_030567715.1/GCA_030567715.1_ASM3056771v1_genomic.fna",
      "fileType": "GENOMIC_NUCLEOTIDE_FASTA",
      "uncompressedLengthBytes": "14127982"
    }
  ]
},{
  "accession": "GCA_030567755.1",
  "files": [
    {
      "filePath": "GCA_030567755.1/GCA_030567755.1_ASM3056775v1_genomic.fna",
      "fileType": "GENOMIC_NUCLEOTIDE_FASTA",
      "uncompressedLengthBytes": "12890255"
    }
  ]
},{
  "accession": "GCA_030568015.1",
  "files": [
    {
      "filePath": "GCA_030568015.1/GCA_030568015.1_ASM3056801v1_genomic.fna",
      "fileType": "GENOMIC_NUCLEOTIDE_FASTA",
      "uncompressedLengthBytes": "8951889"
    }
  ]
},{
  "accession": "GCA_030568095.1",
  "files": [
    {
      "filePath": "GCA_030568095.1/GCA_030568095.1_ASM3056809v1_genomic.fna",
      "fileType": "GENOMIC_NUCLEOTIDE_FASTA",
      "uncompressedLengthBytes": "11680187"
    }
  ]
},{
  "accession": "GCA_030568295.1",
  "files": [
    {
      "filePath": "GCA_030568295.1/GCA_030568295.1_ASM3056829v1_genomic.fna",
      "fileType": "GENOMIC_NUCLEOTIDE_FASTA",
      "uncompressedLengthBytes": "15293345"
    }
  ]
},{
  "accession": "GCA_030568315.1",
  "files": [
    {
      "filePath": "GCA_030568315.1/GCA_030568315.1_ASM3056831v1_genomic.fna",
      "fileType": "GENOMIC_NUCLEOTIDE_FASTA",
      "uncompressedLengthBytes": "13730404"
    }
  ]
},{
  "accession": "GCA_030568365.1",
  "files": [
    {
      "filePath": "GCA_030568365.1/GCA_030568365.1_ASM3056836v1_genomic.fna",
      "fileType": "GENOMIC_NUCLEOTIDE_FASTA",
      "uncompressedLengthBytes": "15336136"
    }
  ]
},{
  "accession": "GCA_030568405.1",
  "files": [
    {
      "filePath": "GCA_030568405.1/GCA_030568405.1_ASM3056840v1_genomic.fna",
      "fileType": "GENOMIC_NUCLEOTIDE_FASTA",
      "uncompressedLengthBytes": "16579166"
    }
  ]
},{
  "accession": "GCA_030569155.1",
  "files": [
    {
      "filePath": "GCA_030569155.1/GCA_030569155.1_ASM3056915v1_genomic.fna",
      "fileType": "GENOMIC_NUCLEOTIDE_FASTA",
      "uncompressedLengthBytes": "11889476"
    }
  ]
},{
  "accession": "GCA_030569375.1",
  "files": [
    {
      "filePath": "GCA_030569375.1/GCA_030569375.1_ASM3056937v1_genomic.fna",
      "fileType": "GENOMIC_NUCLEOTIDE_FASTA",
      "uncompressedLengthBytes": "11765634"
    }
  ]
},{
  "accession": "GCA_030569775.1",
  "files": [
    {
      "filePath": "GCA_030569775.1/GCA_030569775.1_ASM3056977v1_genomic.fna",
      "fileType": "GENOMIC_NUCLEOTIDE_FASTA",
      "uncompressedLengthBytes": "9900436"
    }
  ]
},{
  "accession": "GCA_030570175.1",
  "files": [
    {
      "filePath": "GCA_030570175.1/GCA_030570175.1_ASM3057017v1_genomic.fna",
      "fileType": "GENOMIC_NUCLEOTIDE_FASTA",
      "uncompressedLengthBytes": "12121186"
    }
  ]
},{
  "accession": "GCA_030570675.1",
  "files": [
    {
      "filePath": "GCA_030570675.1/GCA_030570675.1_ASM3057067v1_genomic.fna",
      "fileType": "GENOMIC_NUCLEOTIDE_FASTA",
      "uncompressedLengthBytes": "16360110"
    }
  ]
},{
  "accession": "GCA_030570775.1",
  "files": [
    {
      "filePath": "GCA_030570775.1/GCA_030570775.1_ASM3057077v1_genomic.fna",
      "fileType": "GENOMIC_NUCLEOTIDE_FASTA",
      "uncompressedLengthBytes": "14847938"
    }
  ]
},{
  "accession": "GCA_030571195.1",
  "files": [
    {
      "filePath": "GCA_030571195.1/GCA_030571195.1_ASM3057119v1_genomic.fna",
      "fileType": "GENOMIC_NUCLEOTIDE_FASTA",
      "uncompressedLengthBytes": "14760983"
    }
  ]
},{
  "accession": "GCA_030571435.1",
  "files": [
    {
      "filePath": "GCA_030571435.1/GCA_030571435.1_ASM3057143v1_genomic.fna",
      "fileType": "GENOMIC_NUCLEOTIDE_FASTA",
      "uncompressedLengthBytes": "17043131"
    }
  ]
},{
  "accession": "GCA_030572655.1",
  "files": [
    {
      "filePath": "GCA_030572655.1/GCA_030572655.1_ASM3057265v1_genomic.fna",
      "fileType": "GENOMIC_NUCLEOTIDE_FASTA",
      "uncompressedLengthBytes": "8970639"
    }
  ]
},{
  "accession": "GCA_030572795.1",
  "files": [
    {
      "filePath": "GCA_030572795.1/GCA_030572795.1_ASM3057279v1_genomic.fna",
      "fileType": "GENOMIC_NUCLEOTIDE_FASTA",
      "uncompressedLengthBytes": "12872243"
    }
  ]
},{
  "accession": "GCA_030573315.1",
  "files": [
    {
      "filePath": "GCA_030573315.1/GCA_030573315.1_ASM3057331v1_genomic.fna",
      "fileType": "GENOMIC_NUCLEOTIDE_FASTA",
      "uncompressedLengthBytes": "11223762"
    }
  ]
},{
  "accession": "GCA_030574315.1",
  "files": [
    {
      "filePath": "GCA_030574315.1/GCA_030574315.1_ASM3057431v1_genomic.fna",
      "fileType": "GENOMIC_NUCLEOTIDE_FASTA",
      "uncompressedLengthBytes": "8971306"
    }
  ]
},{
  "accession": "GCA_030578415.1",
  "files": [
    {
      "filePath": "GCA_030578415.1/GCA_030578415.1_ASM3057841v1_genomic.fna",
      "fileType": "GENOMIC_NUCLEOTIDE_FASTA",
      "uncompressedLengthBytes": "9164909"
    }
  ]
},{
  "accession": "GCA_030578575.1",
  "files": [
    {
      "filePath": "GCA_030578575.1/GCA_030578575.1_ASM3057857v1_genomic.fna",
      "fileType": "GENOMIC_NUCLEOTIDE_FASTA",
      "uncompressedLengthBytes": "11198494"
    }
  ]
},{
  "accession": "GCA_030579375.1",
  "files": [
    {
      "filePath": "GCA_030579375.1/GCA_030579375.1_ASM3057937v1_genomic.fna",
      "fileType": "GENOMIC_NUCLEOTIDE_FASTA",
      "uncompressedLengthBytes": "11838927"
    }
  ]
},{
  "accession": "GCA_030579435.1",
  "files": [
    {
      "filePath": "GCA_030579435.1/GCA_030579435.1_ASM3057943v1_genomic.fna",
      "fileType": "GENOMIC_NUCLEOTIDE_FASTA",
      "uncompressedLengthBytes": "13963839"
    }
  ]
},{
  "accession": "GCA_030580395.1",
  "files": [
    {
      "filePath": "GCA_030580395.1/GCA_030580395.1_ASM3058039v1_genomic.fna",
      "fileType": "GENOMIC_NUCLEOTIDE_FASTA",
      "uncompressedLengthBytes": "13214502"
    }
  ]
},{
  "accession": "GCA_030582955.1",
  "files": [
    {
      "filePath": "GCA_030582955.1/GCA_030582955.1_ASM3058295v1_genomic.fna",
      "fileType": "GENOMIC_NUCLEOTIDE_FASTA",
      "uncompressedLengthBytes": "13015414"
    }
  ]
},{
  "accession": "GCA_030674545.1",
  "files": [
    {
      "filePath": "GCA_030674545.1/GCA_030674545.1_ASM3067454v1_genomic.fna",
      "fileType": "GENOMIC_NUCLEOTIDE_FASTA",
      "uncompressedLengthBytes": "11325083"
    }
  ]
},{
  "accession": "GCA_030674565.1",
  "files": [
    {
      "filePath": "GCA_030674565.1/GCA_030674565.1_ASM3067456v1_genomic.fna",
      "fileType": "GENOMIC_NUCLEOTIDE_FASTA",
      "uncompressedLengthBytes": "8920601"
    }
  ]
},{
  "accession": "GCA_030704985.1",
  "files": [
    {
      "filePath": "GCA_030704985.1/GCA_030704985.1_ASM3070498v1_genomic.fna",
      "fileType": "GENOMIC_NUCLEOTIDE_FASTA",
      "uncompressedLengthBytes": "9294420"
    }
  ]
},{
  "accession": "GCA_030705025.1",
  "files": [
    {
      "filePath": "GCA_030705025.1/GCA_030705025.1_ASM3070502v1_genomic.fna",
      "fileType": "GENOMIC_NUCLEOTIDE_FASTA",
      "uncompressedLengthBytes": "15014951"
    }
  ]
},{
  "accession": "GCA_030762825.1",
  "files": [
    {
      "filePath": "GCA_030762825.1/GCA_030762825.1_ASM3076282v1_genomic.fna",
      "fileType": "GENOMIC_NUCLEOTIDE_FASTA",
      "uncompressedLengthBytes": "28379146"
    }
  ]
},{
  "accession": "GCA_030864175.1",
  "files": [
    {
      "filePath": "GCA_030864175.1/GCA_030864175.1_ASM3086417v1_genomic.fna",
      "fileType": "GENOMIC_NUCLEOTIDE_FASTA",
      "uncompressedLengthBytes": "43487642"
    }
  ]
},{
  "accession": "GCA_031326905.1",
  "files": [
    {
      "filePath": "GCA_031326905.1/GCA_031326905.1_Papla1_genomic.fna",
      "fileType": "GENOMIC_NUCLEOTIDE_FASTA",
      "uncompressedLengthBytes": "19757145"
    }
  ]
},{
  "accession": "GCA_031771865.1",
  "files": [
    {
      "filePath": "GCA_031771865.1/GCA_031771865.1_CFS_SNC2_1.0_genomic.fna",
      "fileType": "GENOMIC_NUCLEOTIDE_FASTA",
      "uncompressedLengthBytes": "35954962"
    }
  ]
},{
  "accession": "GCA_031967955.1",
  "files": [
    {
      "filePath": "GCA_031967955.1/GCA_031967955.1_ASM3196795v1_genomic.fna",
      "fileType": "GENOMIC_NUCLEOTIDE_FASTA",
      "uncompressedLengthBytes": "43178393"
    }
  ]
},{
  "accession": "GCA_032158125.1",
  "files": [
    {
      "filePath": "GCA_032158125.1/GCA_032158125.1_ASM3215812v1_genomic.fna",
      "fileType": "GENOMIC_NUCLEOTIDE_FASTA",
      "uncompressedLengthBytes": "19498376"
    }
  ]
},{
  "accession": "GCA_032248835.1",
  "files": [
    {
      "filePath": "GCA_032248835.1/GCA_032248835.1_ASM3224883v1_genomic.fna",
      "fileType": "GENOMIC_NUCLEOTIDE_FASTA",
      "uncompressedLengthBytes": "32314952"
    }
  ]
},{
  "accession": "GCA_033296685.1",
  "files": [
    {
      "filePath": "GCA_033296685.1/GCA_033296685.1_Corin1_genomic.fna",
      "fileType": "GENOMIC_NUCLEOTIDE_FASTA",
      "uncompressedLengthBytes": "37357710"
    }
  ]
},{
  "accession": "GCA_033575675.1",
  "files": [
    {
      "filePath": "GCA_033575675.1/GCA_033575675.1_Thihy1_genomic.fna",
      "fileType": "GENOMIC_NUCLEOTIDE_FASTA",
      "uncompressedLengthBytes": "31605809"
    }
  ]
},{
  "accession": "GCA_033816765.1",
  "files": [
    {
      "filePath": "GCA_033816765.1/GCA_033816765.1_ASM3381676v1_genomic.fna",
      "fileType": "GENOMIC_NUCLEOTIDE_FASTA",
      "uncompressedLengthBytes": "55329620"
    }
  ]
},{
  "accession": "GCA_034423695.1",
  "files": [
    {
      "filePath": "GCA_034423695.1/GCA_034423695.1_ASM3442369v1_genomic.fna",
      "fileType": "GENOMIC_NUCLEOTIDE_FASTA",
      "uncompressedLengthBytes": "34172636"
    }
  ]
},{
  "accession": "GCA_035135055.1",
  "files": [
    {
      "filePath": "GCA_035135055.1/GCA_035135055.1_ASM3513505v1_genomic.fna",
      "fileType": "GENOMIC_NUCLEOTIDE_FASTA",
      "uncompressedLengthBytes": "29382043"
    }
  ]
},{
  "accession": "GCA_035772785.1",
  "files": [
    {
      "filePath": "GCA_035772785.1/GCA_035772785.1_ASM3577278v1_genomic.fna",
      "fileType": "GENOMIC_NUCLEOTIDE_FASTA",
      "uncompressedLengthBytes": "37073436"
    }
  ]
},{
  "accession": "GCA_035773095.1",
  "files": [
    {
      "filePath": "GCA_035773095.1/GCA_035773095.1_ASM3577309v1_genomic.fna",
      "fileType": "GENOMIC_NUCLEOTIDE_FASTA",
      "uncompressedLengthBytes": "18019852"
    }
  ]
},{
  "accession": "GCA_035773195.1",
  "files": [
    {
      "filePath": "GCA_035773195.1/GCA_035773195.1_ASM3577319v1_genomic.fna",
      "fileType": "GENOMIC_NUCLEOTIDE_FASTA",
      "uncompressedLengthBytes": "64358703"
    }
  ]
},{
  "accession": "GCA_035985395.1",
  "files": [
    {
      "filePath": "GCA_035985395.1/GCA_035985395.1_ASM3598539v1_genomic.fna",
      "fileType": "GENOMIC_NUCLEOTIDE_FASTA",
      "uncompressedLengthBytes": "31324553"
    }
  ]
},{
  "accession": "GCA_036245725.1",
  "files": [
    {
      "filePath": "GCA_036245725.1/GCA_036245725.1_ASM3624572v1_genomic.fna",
      "fileType": "GENOMIC_NUCLEOTIDE_FASTA",
      "uncompressedLengthBytes": "24304146"
    }
  ]
},{
  "accession": "GCA_036250105.1",
  "files": [
    {
      "filePath": "GCA_036250105.1/GCA_036250105.1_LBCF1_genomic.fna",
      "fileType": "GENOMIC_NUCLEOTIDE_FASTA",
      "uncompressedLengthBytes": "24962481"
    }
  ]
},{
  "accession": "GCA_036872635.1",
  "files": [
    {
      "filePath": "GCA_036872635.1/GCA_036872635.1_ASM3687263v1_genomic.fna",
      "fileType": "GENOMIC_NUCLEOTIDE_FASTA",
      "uncompressedLengthBytes": "36780577"
    }
  ]
},{
  "accession": "GCA_036872735.1",
  "files": [
    {
      "filePath": "GCA_036872735.1/GCA_036872735.1_ASM3687273v1_genomic.fna",
      "fileType": "GENOMIC_NUCLEOTIDE_FASTA",
      "uncompressedLengthBytes": "41216754"
    }
  ]
},{
  "accession": "GCA_036872755.1",
  "files": [
    {
      "filePath": "GCA_036872755.1/GCA_036872755.1_ASM3687275v1_genomic.fna",
      "fileType": "GENOMIC_NUCLEOTIDE_FASTA",
      "uncompressedLengthBytes": "42991284"
    }
  ]
},{
  "accession": "GCA_036937055.1",
  "files": [
    {
      "filePath": "GCA_036937055.1/GCA_036937055.1_ASM3693705v1_genomic.fna",
      "fileType": "GENOMIC_NUCLEOTIDE_FASTA",
      "uncompressedLengthBytes": "60927767"
    }
  ]
},{
  "accession": "GCA_036937075.1",
  "files": [
    {
      "filePath": "GCA_036937075.1/GCA_036937075.1_ASM3693707v1_genomic.fna",
      "fileType": "GENOMIC_NUCLEOTIDE_FASTA",
      "uncompressedLengthBytes": "38078144"
    }
  ]
},{
  "accession": "GCA_036937095.1",
  "files": [
    {
      "filePath": "GCA_036937095.1/GCA_036937095.1_ASM3693709v1_genomic.fna",
      "fileType": "GENOMIC_NUCLEOTIDE_FASTA",
      "uncompressedLengthBytes": "35276185"
    }
  ]
},{
  "accession": "GCA_036937135.1",
  "files": [
    {
      "filePath": "GCA_036937135.1/GCA_036937135.1_ASM3693713v1_genomic.fna",
      "fileType": "GENOMIC_NUCLEOTIDE_FASTA",
      "uncompressedLengthBytes": "58956083"
    }
  ]
},{
  "accession": "GCA_036937195.1",
  "files": [
    {
      "filePath": "GCA_036937195.1/GCA_036937195.1_ASM3693719v1_genomic.fna",
      "fileType": "GENOMIC_NUCLEOTIDE_FASTA",
      "uncompressedLengthBytes": "99018414"
    }
  ]
},{
  "accession": "GCA_036971405.1",
  "files": [
    {
      "filePath": "GCA_036971405.1/GCA_036971405.1_ASM3697140v1_genomic.fna",
      "fileType": "GENOMIC_NUCLEOTIDE_FASTA",
      "uncompressedLengthBytes": "34847690"
    }
  ]
},{
  "accession": "GCA_036971675.1",
  "files": [
    {
      "filePath": "GCA_036971675.1/GCA_036971675.1_ASM3697167v1_genomic.fna",
      "fileType": "GENOMIC_NUCLEOTIDE_FASTA",
      "uncompressedLengthBytes": "39551355"
    }
  ]
},{
  "accession": "GCA_037040985.1",
  "files": [
    {
      "filePath": "GCA_037040985.1/GCA_037040985.1_ASM3704098v1_genomic.fna",
      "fileType": "GENOMIC_NUCLEOTIDE_FASTA",
      "uncompressedLengthBytes": "34550063"
    }
  ]
},{
  "accession": "GCA_037043885.1",
  "files": [
    {
      "filePath": "GCA_037043885.1/GCA_037043885.1_ASM3704388v1_genomic.fna",
      "fileType": "GENOMIC_NUCLEOTIDE_FASTA",
      "uncompressedLengthBytes": "36402493"
    }
  ]
},{
  "accession": "GCA_037044005.1",
  "files": [
    {
      "filePath": "GCA_037044005.1/GCA_037044005.1_ASM3704400v1_genomic.fna",
      "fileType": "GENOMIC_NUCLEOTIDE_FASTA",
      "uncompressedLengthBytes": "35150811"
    }
  ]
},{
  "accession": "GCA_037044075.1",
  "files": [
    {
      "filePath": "GCA_037044075.1/GCA_037044075.1_ASM3704407v1_genomic.fna",
      "fileType": "GENOMIC_NUCLEOTIDE_FASTA",
      "uncompressedLengthBytes": "29783857"
    }
  ]
},{
  "accession": "GCA_037102815.1",
  "files": [
    {
      "filePath": "GCA_037102815.1/GCA_037102815.1_ASM3710281v1_genomic.fna",
      "fileType": "GENOMIC_NUCLEOTIDE_FASTA",
      "uncompressedLengthBytes": "42312504"
    }
  ]
},{
  "accession": "GCA_037176845.1",
  "files": [
    {
      "filePath": "GCA_037176845.1/GCA_037176845.1_USDA_PpaGH12_1.0_genomic.fna",
      "fileType": "GENOMIC_NUCLEOTIDE_FASTA",
      "uncompressedLengthBytes": "69212123"
    }
  ]
},{
  "accession": "GCA_037367355.1",
  "files": [
    {
      "filePath": "GCA_037367355.1/GCA_037367355.1_ASM3736735v1_genomic.fna",
      "fileType": "GENOMIC_NUCLEOTIDE_FASTA",
      "uncompressedLengthBytes": "44310869"
    }
  ]
},{
  "accession": "GCA_037832395.1",
  "files": [
    {
      "filePath": "GCA_037832395.1/GCA_037832395.1_ASM3783239v1_genomic.fna",
      "fileType": "GENOMIC_NUCLEOTIDE_FASTA",
      "uncompressedLengthBytes": "19334559"
    }
  ]
},{
  "accession": "GCA_037954305.1",
  "files": [
    {
      "filePath": "GCA_037954305.1/GCA_037954305.1_UCR_Neomagnoliae_1.0_genomic.fna",
      "fileType": "GENOMIC_NUCLEOTIDE_FASTA",
      "uncompressedLengthBytes": "44328241"
    }
  ]
},{
  "accession": "GCA_037954315.1",
  "files": [
    {
      "filePath": "GCA_037954315.1/GCA_037954315.1_UCR_Neopunicea_1.0_genomic.fna",
      "fileType": "GENOMIC_NUCLEOTIDE_FASTA",
      "uncompressedLengthBytes": "48063018"
    }
  ]
},{
  "accession": "GCA_037974945.1",
  "files": [
    {
      "filePath": "GCA_037974945.1/GCA_037974945.1_ASM3797494v1_genomic.fna",
      "fileType": "GENOMIC_NUCLEOTIDE_FASTA",
      "uncompressedLengthBytes": "41397910"
    }
  ]
},{
  "accession": "GCA_038088955.1",
  "files": [
    {
      "filePath": "GCA_038088955.1/GCA_038088955.1_TH9209-Xerocomus-parvogracilis_genomic.fna",
      "fileType": "GENOMIC_NUCLEOTIDE_FASTA",
      "uncompressedLengthBytes": "57771478"
    }
  ]
},{
  "accession": "GCA_038089155.1",
  "files": [
    {
      "filePath": "GCA_038089155.1/GCA_038089155.1_TH10119-Tylopilus-exiguus_genomic.fna",
      "fileType": "GENOMIC_NUCLEOTIDE_FASTA",
      "uncompressedLengthBytes": "76635719"
    }
  ]
},{
  "accession": "GCA_039545235.1",
  "files": [
    {
      "filePath": "GCA_039545235.1/GCA_039545235.1_JCM_1775_assembly_v001_genomic.fna",
      "fileType": "GENOMIC_NUCLEOTIDE_FASTA",
      "uncompressedLengthBytes": "20817041"
    }
  ]
},{
  "accession": "GCA_040362585.1",
  "files": [
    {
      "filePath": "GCA_040362585.1/GCA_040362585.1_JCM_11330_assembly_v001_genomic.fna",
      "fileType": "GENOMIC_NUCLEOTIDE_FASTA",
      "uncompressedLengthBytes": "22506194"
    }
  ]
},{
  "accession": "GCA_040367835.1",
  "files": [
    {
      "filePath": "GCA_040367835.1/GCA_040367835.1_Mfluvus_1.0_genomic.fna",
      "fileType": "GENOMIC_NUCLEOTIDE_FASTA",
      "uncompressedLengthBytes": "34156063"
    }
  ]
},{
  "accession": "GCA_900073065.1",
  "files": [
    {
      "filePath": "GCA_900073065.1/GCA_900073065.1_PAC_version_1_genomic.fna",
      "fileType": "GENOMIC_NUCLEOTIDE_FASTA",
      "uncompressedLengthBytes": "70591151"
    }
  ]
},{
  "accession": "GCA_900634815.1",
  "files": [
    {
      "filePath": "GCA_900634815.1/GCA_900634815.1_PS1_23737_contigs_genomic.fna",
      "fileType": "GENOMIC_NUCLEOTIDE_FASTA",
      "uncompressedLengthBytes": "27939476"
    }
  ]
},{
  "accession": "GCA_902810775.1",
  "files": [
    {
      "filePath": "GCA_902810775.1/GCA_902810775.1_MySu01_mitochondrial_genomic.fna",
      "fileType": "GENOMIC_NUCLEOTIDE_FASTA",
      "uncompressedLengthBytes": "335170"
    }
  ]
},{
  "accession": "GCA_910592205.1",
  "files": [
    {
      "filePath": "GCA_910592205.1/GCA_910592205.1_Paraglomus_occultum_IA702_genomic.fna",
      "fileType": "GENOMIC_NUCLEOTIDE_FASTA",
      "uncompressedLengthBytes": "51664392"
    }
  ]
},{
  "accession": "GCA_910592345.1",
  "files": [
    {
      "filePath": "GCA_910592345.1/GCA_910592345.1_Paraglomus_brasilianum_BR232B_genomic.fna",
      "fileType": "GENOMIC_NUCLEOTIDE_FASTA",
      "uncompressedLengthBytes": "60096945"
    }
  ]
},{
  "accession": "GCA_911174995.1",
  "files": [
    {
      "filePath": "GCA_911174995.1/GCA_911174995.1_Pols_LCP05357_genomic.fna",
      "fileType": "GENOMIC_NUCLEOTIDE_FASTA",
      "uncompressedLengthBytes": "29752870"
    }
  ]
},{
  "accession": "GCA_911197225.1",
  "files": [
    {
      "filePath": "GCA_911197225.1/GCA_911197225.1_Psal_DTO309-F9_genomic.fna",
      "fileType": "GENOMIC_NUCLEOTIDE_FASTA",
      "uncompressedLengthBytes": "31708420"
    }
  ]
},{
  "accession": "GCA_911456345.1",
  "files": [
    {
      "filePath": "GCA_911456345.1/GCA_911456345.1_Pegy_LCP06446_genomic.fna",
      "fileType": "GENOMIC_NUCLEOTIDE_FASTA",
      "uncompressedLengthBytes": "33177669"
    }
  ]
},{
  "accession": "GCA_911456355.1",
  "files": [
    {
      "filePath": "GCA_911456355.1/GCA_911456355.1_Pnal_ESE00252_genomic.fna",
      "fileType": "GENOMIC_NUCLEOTIDE_FASTA",
      "uncompressedLengthBytes": "34996642"
    }
  ]
},{
  "accession": "GCA_911649655.1",
  "files": [
    {
      "filePath": "GCA_911649655.1/GCA_911649655.1_wengan_M_CN111_genomic.fna",
      "fileType": "GENOMIC_NUCLEOTIDE_FASTA",
      "uncompressedLengthBytes": "35207874"
    }
  ]
},{
  "accession": "GCA_917563905.1",
  "files": [
    {
      "filePath": "GCA_917563905.1/GCA_917563905.1_NneoKNNDK_001_PacBio_v1_genomic.fna",
      "fileType": "GENOMIC_NUCLEOTIDE_FASTA",
      "uncompressedLengthBytes": "37584748"
    }
  ]
},{
  "accession": "GCA_928213465.1",
  "files": [
    {
      "filePath": "GCA_928213465.1/GCA_928213465.1_Penicillium_sclerotigenum_IBT15061_genomic.fna",
      "fileType": "GENOMIC_NUCLEOTIDE_FASTA",
      "uncompressedLengthBytes": "30384361"
    }
  ]
},{
  "accession": "GCA_928852645.1",
  "files": [
    {
      "filePath": "GCA_928852645.1/GCA_928852645.1_BRIP_52549_a_genomic.fna",
      "fileType": "GENOMIC_NUCLEOTIDE_FASTA",
      "uncompressedLengthBytes": "20272565"
    }
  ]
},{
  "accession": "GCA_943181505.1",
  "files": [
    {
      "filePath": "GCA_943181505.1/GCA_943181505.1_UFV02.1_genomic.fna",
      "fileType": "GENOMIC_NUCLEOTIDE_FASTA",
      "uncompressedLengthBytes": "869670"
    }
  ]
},{
  "accession": "GCA_943193625.1",
  "files": [
    {
      "filePath": "GCA_943193625.1/GCA_943193625.1_gzMucPiri1.1_genomic.fna",
      "fileType": "GENOMIC_NUCLEOTIDE_FASTA",
      "uncompressedLengthBytes": "35379365"
    }
  ]
},{
  "accession": "GCA_948474695.1",
  "files": [
    {
      "filePath": "GCA_948474695.1/GCA_948474695.1_Periconia_digitata_genome_assembly_genomic.fna",
      "fileType": "GENOMIC_NUCLEOTIDE_FASTA",
      "uncompressedLengthBytes": "39512893"
    }
  ]
},{
  "accession": "GCA_949357655.1",
  "files": [
    {
      "filePath": "GCA_949357655.1/GCA_949357655.1_NO1_Genome_Updated_genomic.fna",
      "fileType": "GENOMIC_NUCLEOTIDE_FASTA",
      "uncompressedLengthBytes": "39529863"
    }
  ]
},{
  "accession": "GCA_963692855.1",
  "files": [
    {
      "filePath": "GCA_963692855.1/GCA_963692855.1_Mycena_citricolor_isolate010_v1_genomic.fna",
      "fileType": "GENOMIC_NUCLEOTIDE_FASTA",
      "uncompressedLengthBytes": "78532039"
    }
  ]
},{
  "accession": "GCF_000146915.1",
  "files": [
    {
      "filePath": "GCF_000146915.1/GCF_000146915.1_ASM14691v2_genomic.fna",
      "fileType": "GENOMIC_NUCLEOTIDE_FASTA",
      "uncompressedLengthBytes": "37690766"
    }
  ]
},{
  "accession": "GCF_000150705.2",
  "files": [
    {
      "filePath": "GCF_000150705.2/GCF_000150705.2_Paracocci_br_Pb01_V2_genomic.fna",
      "fileType": "GENOMIC_NUCLEOTIDE_FASTA",
      "uncompressedLengthBytes": "33349630"
    }
  ]
},{
  "accession": "GCF_000150735.1",
  "files": [
    {
      "filePath": "GCF_000150735.1/GCF_000150735.1_Paracocci_br_Pb18_V2_genomic.fna",
      "fileType": "GENOMIC_NUCLEOTIDE_FASTA",
      "uncompressedLengthBytes": "30333917"
    }
  ]
},{
  "accession": "GCF_000150975.2",
  "files": [
    {
      "filePath": "GCF_000150975.2/GCF_000150975.2_MS_CBS118893_genomic.fna",
      "fileType": "GENOMIC_NUCLEOTIDE_FASTA",
      "uncompressedLengthBytes": "23565875"
    }
  ]
},{
  "accession": "GCF_000182925.2",
  "files": [
    {
      "filePath": "GCF_000182925.2/GCF_000182925.2_NC12_genomic.fna",
      "fileType": "GENOMIC_NUCLEOTIDE_FASTA",
      "uncompressedLengthBytes": "41618285"
    }
  ]
},{
  "accession": "GCF_000187245.1",
  "files": [
    {
      "filePath": "GCF_000187245.1/GCF_000187245.1_Hansenula_2_genomic.fna",
      "fileType": "GENOMIC_NUCLEOTIDE_FASTA",
      "uncompressedLengthBytes": "8986128"
    }
  ]
},{
  "accession": "GCF_000213175.1",
  "files": [
    {
      "filePath": "GCF_000213175.1/GCF_000213175.1_v2.0_genomic.fna",
      "fileType": "GENOMIC_NUCLEOTIDE_FASTA",
      "uncompressedLengthBytes": "39645741"
    }
  ]
},{
  "accession": "GCF_000225545.1",
  "files": [
    {
      "filePath": "GCF_000225545.1/GCF_000225545.1_AOL24927_1.0_genomic.fna",
      "fileType": "GENOMIC_NUCLEOTIDE_FASTA",
      "uncompressedLengthBytes": "40599003"
    }
  ]
},{
  "accession": "GCF_000227115.2",
  "files": [
    {
      "filePath": "GCF_000227115.2/GCF_000227115.2_ASM22711v2_genomic.fna",
      "fileType": "GENOMIC_NUCLEOTIDE_FASTA",
      "uncompressedLengthBytes": "13697506"
    }
  ]
},{
  "accession": "GCF_000237345.1",
  "files": [
    {
      "filePath": "GCF_000237345.1/GCF_000237345.1_ASM23734v1_genomic.fna",
      "fileType": "GENOMIC_NUCLEOTIDE_FASTA",
      "uncompressedLengthBytes": "11360439"
    }
  ]
},{
  "accession": "GCF_000250985.1",
  "files": [
    {
      "filePath": "GCF_000250985.1/GCF_000250985.1_Nema_parisii_ERTm1_V3_genomic.fna",
      "fileType": "GENOMIC_NUCLEOTIDE_FASTA",
      "uncompressedLengthBytes": "4129538"
    }
  ]
},{
  "accession": "GCF_000300595.1",
  "files": [
    {
      "filePath": "GCF_000300595.1/GCF_000300595.1_Phanerochaete_carnosa_HHB-10118-Sp_v1.0_genomic.fna",
      "fileType": "GENOMIC_NUCLEOTIDE_FASTA",
      "uncompressedLengthBytes": "47015840"
    }
  ]
},{
  "accession": "GCF_000328475.2",
  "files": [
    {
      "filePath": "GCF_000328475.2/GCF_000328475.2_Umaydis521_2.0_genomic.fna",
      "fileType": "GENOMIC_NUCLEOTIDE_FASTA",
      "uncompressedLengthBytes": "19912386"
    }
  ]
},{
  "accession": "GCF_000392275.1",
  "files": [
    {
      "filePath": "GCF_000392275.1/GCF_000392275.1_UCRPA7V03_genomic.fna",
      "fileType": "GENOMIC_NUCLEOTIDE_FASTA",
      "uncompressedLengthBytes": "48136348"
    }
  ]
},{
  "accession": "GCF_000516985.1",
  "files": [
    {
      "filePath": "GCF_000516985.1/GCF_000516985.1_PFICI_genomic.fna",
      "fileType": "GENOMIC_NUCLEOTIDE_FASTA",
      "uncompressedLengthBytes": "52564028"
    }
  ]
},{
  "accession": "GCF_000738915.1",
  "files": [
    {
      "filePath": "GCF_000738915.1/GCF_000738915.1_Nema_sp_1_ERTm6_V2_genomic.fna",
      "fileType": "GENOMIC_NUCLEOTIDE_FASTA",
      "uncompressedLengthBytes": "4332207"
    }
  ]
},{
  "accession": "GCF_000769745.1",
  "files": [
    {
      "filePath": "GCF_000769745.1/GCF_000769745.1_ASM76974v1_genomic.fna",
      "fileType": "GENOMIC_NUCLEOTIDE_FASTA",
      "uncompressedLengthBytes": "32802216"
    }
  ]
},{
  "accession": "GCF_000803265.1",
  "files": [
    {
      "filePath": "GCF_000803265.1/GCF_000803265.1_ASM80326v1_genomic.fna",
      "fileType": "GENOMIC_NUCLEOTIDE_FASTA",
      "uncompressedLengthBytes": "2320668"
    }
  ]
},{
  "accession": "GCF_001561935.1",
  "files": [
    {
      "filePath": "GCF_001561935.1/GCF_001561935.1_ASM156193v1_genomic.fna",
      "fileType": "GENOMIC_NUCLEOTIDE_FASTA",
      "uncompressedLengthBytes": "29515525"
    }
  ]
},{
  "accession": "GCF_001642045.1",
  "files": [
    {
      "filePath": "GCF_001642045.1/GCF_001642045.1_Parsp1_genomic.fna",
      "fileType": "GENOMIC_NUCLEOTIDE_FASTA",
      "uncompressedLengthBytes": "38953140"
    }
  ]
},{
  "accession": "GCF_001642395.1",
  "files": [
    {
      "filePath": "GCF_001642395.1/GCF_001642395.1_ASM164239v1_genomic.fna",
      "fileType": "GENOMIC_NUCLEOTIDE_FASTA",
      "uncompressedLengthBytes": "3109198"
    }
  ]
},{
  "accession": "GCF_001664045.1",
  "files": [
    {
      "filePath": "GCF_001664045.1/GCF_001664045.1_Hanpo2_genomic.fna",
      "fileType": "GENOMIC_NUCLEOTIDE_FASTA",
      "uncompressedLengthBytes": "9087422"
    }
  ]
},{
  "accession": "GCF_001723175.1",
  "files": [
    {
      "filePath": "GCF_001723175.1/GCF_001723175.1_ASM172317v3_genomic.fna",
      "fileType": "GENOMIC_NUCLEOTIDE_FASTA",
      "uncompressedLengthBytes": "31182675"
    }
  ]
},{
  "accession": "GCF_001773325.1",
  "files": [
    {
      "filePath": "GCF_001773325.1/GCF_001773325.1_ASM177332v1_genomic.fna",
      "fileType": "GENOMIC_NUCLEOTIDE_FASTA",
      "uncompressedLengthBytes": "34199967"
    }
  ]
},{
  "accession": "GCF_001890105.1",
  "files": [
    {
      "filePath": "GCF_001890105.1/GCF_001890105.1_Aspzo1_genomic.fna",
      "fileType": "GENOMIC_NUCLEOTIDE_FASTA",
      "uncompressedLengthBytes": "26444856"
    }
  ]
},{
  "accession": "GCF_004022145.1",
  "files": [
    {
      "filePath": "GCF_004022145.1/GCF_004022145.1_Paevar1_genomic.fna",
      "fileType": "GENOMIC_NUCLEOTIDE_FASTA",
      "uncompressedLengthBytes": "30492742"
    }
  ]
},{
  "accession": "GCF_010093505.1",
  "files": [
    {
      "filePath": "GCF_010093505.1/GCF_010093505.1_Horac1_genomic.fna",
      "fileType": "GENOMIC_NUCLEOTIDE_FASTA",
      "uncompressedLengthBytes": "20692934"
    }
  ]
},{
  "accession": "GCF_010093595.1",
  "files": [
    {
      "filePath": "GCF_010093595.1/GCF_010093595.1_Mytre1_genomic.fna",
      "fileType": "GENOMIC_NUCLEOTIDE_FASTA",
      "uncompressedLengthBytes": "47875655"
    }
  ]
},{
  "accession": "GCF_010111755.1",
  "files": [
    {
      "filePath": "GCF_010111755.1/GCF_010111755.1_ASM1011175v1_genomic.fna",
      "fileType": "GENOMIC_NUCLEOTIDE_FASTA",
      "uncompressedLengthBytes": "12886179"
    }
  ]
},{
  "accession": "GCF_014461135.1",
  "files": [
    {
      "filePath": "GCF_014461135.1/GCF_014461135.1_ASM1446113v1_genomic.fna",
      "fileType": "GENOMIC_NUCLEOTIDE_FASTA",
      "uncompressedLengthBytes": "73800882"
    }
  ]
},{
  "accession": "GCF_015533775.1",
  "files": [
    {
      "filePath": "GCF_015533775.1/GCF_015533775.1_ASM1553377v1_genomic.fna",
      "fileType": "GENOMIC_NUCLEOTIDE_FASTA",
      "uncompressedLengthBytes": "27318359"
    }
  ]
},{
  "accession": "GCF_016767815.1",
  "files": [
    {
      "filePath": "GCF_016767815.1/GCF_016767815.1_ASM1676781v1_genomic.fna",
      "fileType": "GENOMIC_NUCLEOTIDE_FASTA",
      "uncompressedLengthBytes": "26666351"
    }
  ]
},{
  "accession": "GCF_019207285.1",
  "files": [
    {
      "filePath": "GCF_019207285.1/GCF_019207285.1_ASM1920728v1_genomic.fna",
      "fileType": "GENOMIC_NUCLEOTIDE_FASTA",
      "uncompressedLengthBytes": "8994439"
    }
  ]
},{
  "accession": "GCF_019207475.1",
  "files": [
    {
      "filePath": "GCF_019207475.1/GCF_019207475.1_ASM1920747v1_genomic.fna",
      "fileType": "GENOMIC_NUCLEOTIDE_FASTA",
      "uncompressedLengthBytes": "9026820"
    }
  ]
},{
  "accession": "GCF_020536065.1",
  "files": [
    {
      "filePath": "GCF_020536065.1/GCF_020536065.1_ASM2053606v1_genomic.fna",
      "fileType": "GENOMIC_NUCLEOTIDE_FASTA",
      "uncompressedLengthBytes": "9203330"
    }
  ]
},{
  "accession": "GCF_021653875.1",
  "files": [
    {
      "filePath": "GCF_021653875.1/GCF_021653875.1_ASM2165387v1_genomic.fna",
      "fileType": "GENOMIC_NUCLEOTIDE_FASTA",
      "uncompressedLengthBytes": "3846105"
    }
  ]
},{
  "accession": "GCF_021821965.1",
  "files": [
    {
      "filePath": "GCF_021821965.1/GCF_021821965.1_FI-F-10_v._1_genomic.fna",
      "fileType": "GENOMIC_NUCLEOTIDE_FASTA",
      "uncompressedLengthBytes": "2236403"
    }
  ]
},{
  "accession": "GCF_022829205.1",
  "files": [
    {
      "filePath": "GCF_022829205.1/GCF_022829205.1_ASM2282920v1_genomic.fna",
      "fileType": "GENOMIC_NUCLEOTIDE_FASTA",
      "uncompressedLengthBytes": "44279552"
    }
  ]
},{
  "accession": "GCF_022830035.1",
  "files": [
    {
      "filePath": "GCF_022830035.1/GCF_022830035.1_ASM2283003v1_genomic.fna",
      "fileType": "GENOMIC_NUCLEOTIDE_FASTA",
      "uncompressedLengthBytes": "22259053"
    }
  ]
},{
  "accession": "GCF_024244095.1",
  "files": [
    {
      "filePath": "GCF_024244095.1/GCF_024244095.1_nhom_JUm1504_genomic.fna",
      "fileType": "GENOMIC_NUCLEOTIDE_FASTA",
      "uncompressedLengthBytes": "4355788"
    }
  ]
},{
  "accession": "GCF_024244105.1",
  "files": [
    {
      "filePath": "GCF_024244105.1/GCF_024244105.1_nmin_JUm1510_genomic.fna",
      "fileType": "GENOMIC_NUCLEOTIDE_FASTA",
      "uncompressedLengthBytes": "3803491"
    }
  ]
},{
  "accession": "GCF_025094135.1",
  "files": [
    {
      "filePath": "GCF_025094135.1/GCF_025094135.1_Mucmuc1_genomic.fna",
      "fileType": "GENOMIC_NUCLEOTIDE_FASTA",
      "uncompressedLengthBytes": "46715000"
    }
  ]
},{
  "accession": "GCF_025528875.1",
  "files": [
    {
      "filePath": "GCF_025528875.1/GCF_025528875.1_Mycafr1_genomic.fna",
      "fileType": "GENOMIC_NUCLEOTIDE_FASTA",
      "uncompressedLengthBytes": "29572689"
    }
  ]
},{
  "accession": "GCF_028826775.1",
  "files": [
    {
      "filePath": "GCF_028826775.1/GCF_028826775.1_ASM2882677v1_genomic.fna",
      "fileType": "GENOMIC_NUCLEOTIDE_FASTA",
      "uncompressedLengthBytes": "34262871"
    }
  ]
},{
  "accession": "GCF_028826845.1",
  "files": [
    {
      "filePath": "GCF_028826845.1/GCF_028826845.1_ASM2882684v1_genomic.fna",
      "fileType": "GENOMIC_NUCLEOTIDE_FASTA",
      "uncompressedLengthBytes": "31916688"
    }
  ]
},{
  "accession": "GCF_028826855.1",
  "files": [
    {
      "filePath": "GCF_028826855.1/GCF_028826855.1_ASM2882685v1_genomic.fna",
      "fileType": "GENOMIC_NUCLEOTIDE_FASTA",
      "uncompressedLengthBytes": "29387162"
    }
  ]
},{
  "accession": "GCF_028826915.1",
  "files": [
    {
      "filePath": "GCF_028826915.1/GCF_028826915.1_ASM2882691v1_genomic.fna",
      "fileType": "GENOMIC_NUCLEOTIDE_FASTA",
      "uncompressedLengthBytes": "27558219"
    }
  ]
},{
  "accession": "GCF_028826965.1",
  "files": [
    {
      "filePath": "GCF_028826965.1/GCF_028826965.1_ASM2882696v1_genomic.fna",
      "fileType": "GENOMIC_NUCLEOTIDE_FASTA",
      "uncompressedLengthBytes": "27803478"
    }
  ]
},{
  "accession": "GCF_028827025.1",
  "files": [
    {
      "filePath": "GCF_028827025.1/GCF_028827025.1_ASM2882702v1_genomic.fna",
      "fileType": "GENOMIC_NUCLEOTIDE_FASTA",
      "uncompressedLengthBytes": "37944774"
    }
  ]
},{
  "accession": "GCF_028827035.1",
  "files": [
    {
      "filePath": "GCF_028827035.1/GCF_028827035.1_ASM2882703v1_genomic.fna",
      "fileType": "GENOMIC_NUCLEOTIDE_FASTA",
      "uncompressedLengthBytes": "32812556"
    }
  ]
},{
  "accession": "GCF_028827145.1",
  "files": [
    {
      "filePath": "GCF_028827145.1/GCF_028827145.1_ASM2882714v1_genomic.fna",
      "fileType": "GENOMIC_NUCLEOTIDE_FASTA",
      "uncompressedLengthBytes": "30366826"
    }
  ]
},{
  "accession": "GCF_028827155.1",
  "files": [
    {
      "filePath": "GCF_028827155.1/GCF_028827155.1_ASM2882715v1_genomic.fna",
      "fileType": "GENOMIC_NUCLEOTIDE_FASTA",
      "uncompressedLengthBytes": "31790720"
    }
  ]
},{
  "accession": "GCF_028827165.1",
  "files": [
    {
      "filePath": "GCF_028827165.1/GCF_028827165.1_ASM2882716v1_genomic.fna",
      "fileType": "GENOMIC_NUCLEOTIDE_FASTA",
      "uncompressedLengthBytes": "40548060"
    }
  ]
},{
  "accession": "GCF_028827245.1",
  "files": [
    {
      "filePath": "GCF_028827245.1/GCF_028827245.1_ASM2882724v1_genomic.fna",
      "fileType": "GENOMIC_NUCLEOTIDE_FASTA",
      "uncompressedLengthBytes": "38285001"
    }
  ]
},{
  "accession": "GCF_028827265.1",
  "files": [
    {
      "filePath": "GCF_028827265.1/GCF_028827265.1_ASM2882726v1_genomic.fna",
      "fileType": "GENOMIC_NUCLEOTIDE_FASTA",
      "uncompressedLengthBytes": "28997831"
    }
  ]
},{
  "accession": "GCF_028827395.1",
  "files": [
    {
      "filePath": "GCF_028827395.1/GCF_028827395.1_ASM2882739v1_genomic.fna",
      "fileType": "GENOMIC_NUCLEOTIDE_FASTA",
      "uncompressedLengthBytes": "34244097"
    }
  ]
},{
  "accession": "GCF_028827405.1",
  "files": [
    {
      "filePath": "GCF_028827405.1/GCF_028827405.1_ASM2882740v1_genomic.fna",
      "fileType": "GENOMIC_NUCLEOTIDE_FASTA",
      "uncompressedLengthBytes": "33366673"
    }
  ]
},{
  "accession": "GCF_028827525.1",
  "files": [
    {
      "filePath": "GCF_028827525.1/GCF_028827525.1_ASM2882752v1_genomic.fna",
      "fileType": "GENOMIC_NUCLEOTIDE_FASTA",
      "uncompressedLengthBytes": "40182615"
    }
  ]
},{
  "accession": "GCF_028827545.1",
  "files": [
    {
      "filePath": "GCF_028827545.1/GCF_028827545.1_ASM2882754v1_genomic.fna",
      "fileType": "GENOMIC_NUCLEOTIDE_FASTA",
      "uncompressedLengthBytes": "34420010"
    }
  ]
},{
  "accession": "GCF_028827555.1",
  "files": [
    {
      "filePath": "GCF_028827555.1/GCF_028827555.1_ASM2882755v1_genomic.fna",
      "fileType": "GENOMIC_NUCLEOTIDE_FASTA",
      "uncompressedLengthBytes": "35192132"
    }
  ]
},{
  "accession": "GCF_028827665.1",
  "files": [
    {
      "filePath": "GCF_028827665.1/GCF_028827665.1_ASM2882766v1_genomic.fna",
      "fileType": "GENOMIC_NUCLEOTIDE_FASTA",
      "uncompressedLengthBytes": "28247058"
    }
  ]
},{
  "accession": "GCF_028827675.1",
  "files": [
    {
      "filePath": "GCF_028827675.1/GCF_028827675.1_ASM2882767v1_genomic.fna",
      "fileType": "GENOMIC_NUCLEOTIDE_FASTA",
      "uncompressedLengthBytes": "28235999"
    }
  ]
},{
  "accession": "GCF_028827695.1",
  "files": [
    {
      "filePath": "GCF_028827695.1/GCF_028827695.1_ASM2882769v1_genomic.fna",
      "fileType": "GENOMIC_NUCLEOTIDE_FASTA",
      "uncompressedLengthBytes": "28290910"
    }
  ]
},{
  "accession": "GCF_028827735.1",
  "files": [
    {
      "filePath": "GCF_028827735.1/GCF_028827735.1_ASM2882773v1_genomic.fna",
      "fileType": "GENOMIC_NUCLEOTIDE_FASTA",
      "uncompressedLengthBytes": "34094351"
    }
  ]
},{
  "accession": "GCF_028827825.1",
  "files": [
    {
      "filePath": "GCF_028827825.1/GCF_028827825.1_ASM2882782v1_genomic.fna",
      "fileType": "GENOMIC_NUCLEOTIDE_FASTA",
      "uncompressedLengthBytes": "36341113"
    }
  ]
},{
  "accession": "GCF_028827895.1",
  "files": [
    {
      "filePath": "GCF_028827895.1/GCF_028827895.1_ASM2882789v1_genomic.fna",
      "fileType": "GENOMIC_NUCLEOTIDE_FASTA",
      "uncompressedLengthBytes": "32894712"
    }
  ]
},{
  "accession": "GCF_028828005.1",
  "files": [
    {
      "filePath": "GCF_028828005.1/GCF_028828005.1_ASM2882800v1_genomic.fna",
      "fileType": "GENOMIC_NUCLEOTIDE_FASTA",
      "uncompressedLengthBytes": "39139190"
    }
  ]
},{
  "accession": "GCF_028828015.1",
  "files": [
    {
      "filePath": "GCF_028828015.1/GCF_028828015.1_ASM2882801v1_genomic.fna",
      "fileType": "GENOMIC_NUCLEOTIDE_FASTA",
      "uncompressedLengthBytes": "33069025"
    }
  ]
},{
  "accession": "GCF_028828025.1",
  "files": [
    {
      "filePath": "GCF_028828025.1/GCF_028828025.1_ASM2882802v1_genomic.fna",
      "fileType": "GENOMIC_NUCLEOTIDE_FASTA",
      "uncompressedLengthBytes": "30743710"
    }
  ]
},{
  "accession": "GCF_028828045.1",
  "files": [
    {
      "filePath": "GCF_028828045.1/GCF_028828045.1_ASM2882804v1_genomic.fna",
      "fileType": "GENOMIC_NUCLEOTIDE_FASTA",
      "uncompressedLengthBytes": "32841188"
    }
  ]
},{
  "accession": "GCF_028828085.1",
  "files": [
    {
      "filePath": "GCF_028828085.1/GCF_028828085.1_ASM2882808v1_genomic.fna",
      "fileType": "GENOMIC_NUCLEOTIDE_FASTA",
      "uncompressedLengthBytes": "31505139"
    }
  ]
},{
  "accession": "GCF_028828155.1",
  "files": [
    {
      "filePath": "GCF_028828155.1/GCF_028828155.1_ASM2882815v1_genomic.fna",
      "fileType": "GENOMIC_NUCLEOTIDE_FASTA",
      "uncompressedLengthBytes": "40497044"
    }
  ]
},{
  "accession": "GCF_028828195.1",
  "files": [
    {
      "filePath": "GCF_028828195.1/GCF_028828195.1_ASM2882819v1_genomic.fna",
      "fileType": "GENOMIC_NUCLEOTIDE_FASTA",
      "uncompressedLengthBytes": "32721516"
    }
  ]
},{
  "accession": "GCF_028828445.1",
  "files": [
    {
      "filePath": "GCF_028828445.1/GCF_028828445.1_ASM2882844v1_genomic.fna",
      "fileType": "GENOMIC_NUCLEOTIDE_FASTA",
      "uncompressedLengthBytes": "29320431"
    }
  ]
},{
  "accession": "GCF_028828465.1",
  "files": [
    {
      "filePath": "GCF_028828465.1/GCF_028828465.1_ASM2882846v1_genomic.fna",
      "fileType": "GENOMIC_NUCLEOTIDE_FASTA",
      "uncompressedLengthBytes": "28176678"
    }
  ]
},{
  "accession": "GCF_028828495.1",
  "files": [
    {
      "filePath": "GCF_028828495.1/GCF_028828495.1_ASM2882849v1_genomic.fna",
      "fileType": "GENOMIC_NUCLEOTIDE_FASTA",
      "uncompressedLengthBytes": "28297007"
    }
  ]
},{
  "accession": "GCF_028828555.1",
  "files": [
    {
      "filePath": "GCF_028828555.1/GCF_028828555.1_ASM2882855v1_genomic.fna",
      "fileType": "GENOMIC_NUCLEOTIDE_FASTA",
      "uncompressedLengthBytes": "28303280"
    }
  ]
},{
  "accession": "GCF_028828655.1",
  "files": [
    {
      "filePath": "GCF_028828655.1/GCF_028828655.1_ASM2882865v1_genomic.fna",
      "fileType": "GENOMIC_NUCLEOTIDE_FASTA",
      "uncompressedLengthBytes": "33247709"
    }
  ]
},{
  "accession": "GCF_028828765.1",
  "files": [
    {
      "filePath": "GCF_028828765.1/GCF_028828765.1_ASM2882876v1_genomic.fna",
      "fileType": "GENOMIC_NUCLEOTIDE_FASTA",
      "uncompressedLengthBytes": "46893789"
    }
  ]
},{
  "accession": "GCF_028829455.1",
  "files": [
    {
      "filePath": "GCF_028829455.1/GCF_028829455.1_ASM2882945v1_genomic.fna",
      "fileType": "GENOMIC_NUCLEOTIDE_FASTA",
      "uncompressedLengthBytes": "29525549"
    }
  ]
},{
  "accession": "GCF_028829465.1",
  "files": [
    {
      "filePath": "GCF_028829465.1/GCF_028829465.1_ASM2882946v1_genomic.fna",
      "fileType": "GENOMIC_NUCLEOTIDE_FASTA",
      "uncompressedLengthBytes": "32500904"
    }
  ]
},{
  "accession": "GCF_028829585.1",
  "files": [
    {
      "filePath": "GCF_028829585.1/GCF_028829585.1_ASM2882958v1_genomic.fna",
      "fileType": "GENOMIC_NUCLEOTIDE_FASTA",
      "uncompressedLengthBytes": "31934210"
    }
  ]
},{
  "accession": "GCF_028829755.1",
  "files": [
    {
      "filePath": "GCF_028829755.1/GCF_028829755.1_ASM2882975v1_genomic.fna",
      "fileType": "GENOMIC_NUCLEOTIDE_FASTA",
      "uncompressedLengthBytes": "33673062"
    }
  ]
},{
  "accession": "GCF_028829765.1",
  "files": [
    {
      "filePath": "GCF_028829765.1/GCF_028829765.1_ASM2882976v1_genomic.fna",
      "fileType": "GENOMIC_NUCLEOTIDE_FASTA",
      "uncompressedLengthBytes": "38074659"
    }
  ]
},{
  "accession": "GCF_028829775.1",
  "files": [
    {
      "filePath": "GCF_028829775.1/GCF_028829775.1_ASM2882977v1_genomic.fna",
      "fileType": "GENOMIC_NUCLEOTIDE_FASTA",
      "uncompressedLengthBytes": "38708833"
    }
  ]
},{
  "accession": "GCF_028829835.1",
  "files": [
    {
      "filePath": "GCF_028829835.1/GCF_028829835.1_ASM2882983v1_genomic.fna",
      "fileType": "GENOMIC_NUCLEOTIDE_FASTA",
      "uncompressedLengthBytes": "30552848"
    }
  ]
},{
  "accession": "GCF_028974065.1",
  "files": [
    {
      "filePath": "GCF_028974065.1/GCF_028974065.1_ASM2897406v1_genomic.fna",
      "fileType": "GENOMIC_NUCLEOTIDE_FASTA",
      "uncompressedLengthBytes": "29837543"
    }
  ]
},{
  "accession": "GCF_028974085.1",
  "files": [
    {
      "filePath": "GCF_028974085.1/GCF_028974085.1_ASM2897408v1_genomic.fna",
      "fileType": "GENOMIC_NUCLEOTIDE_FASTA",
      "uncompressedLengthBytes": "27927606"
    }
  ]
},{
  "accession": "GCF_028974205.1",
  "files": [
    {
      "filePath": "GCF_028974205.1/GCF_028974205.1_ASM2897420v1_genomic.fna",
      "fileType": "GENOMIC_NUCLEOTIDE_FASTA",
      "uncompressedLengthBytes": "31251123"
    }
  ]
},{
  "accession": "GCF_030411735.1",
  "files": [
    {
      "filePath": "GCF_030411735.1/GCF_030411735.1_Phiatr1_genomic.fna",
      "fileType": "GENOMIC_NUCLEOTIDE_FASTA",
      "uncompressedLengthBytes": "34024414"
    }
  ]
},{
  "accession": "GCF_033297405.1",
  "files": [
    {
      "filePath": "GCF_033297405.1/GCF_033297405.1_Thiap1_genomic.fna",
      "fileType": "GENOMIC_NUCLEOTIDE_FASTA",
      "uncompressedLengthBytes": "33161460"
    }
  ]
},{
  "accession": "GCF_033439725.1",
  "files": [
    {
      "filePath": "GCF_033439725.1/GCF_033439725.1_Gelte1_genomic.fna",
      "fileType": "GENOMIC_NUCLEOTIDE_FASTA",
      "uncompressedLengthBytes": "44407448"
    }
  ]
},{
  "accession": "GCF_033458365.1",
  "files": [
    {
      "filePath": "GCF_033458365.1/GCF_033458365.1_Neuhi1_genomic.fna",
      "fileType": "GENOMIC_NUCLEOTIDE_FASTA",
      "uncompressedLengthBytes": "41320326"
    }
  ]
},{
  "accession": "GCF_035048745.1",
  "files": [
    {
      "filePath": "GCF_035048745.1/GCF_035048745.1_Mvel_NIH1002.PB.canu.pilon.trimmedMito_genomic.fna",
      "fileType": "GENOMIC_NUCLEOTIDE_FASTA",
      "uncompressedLengthBytes": "40742797"
    }
  ]
},{
  "accession": "GCF_037950935.1",
  "files": [
    {
      "filePath": "GCF_037950935.1/GCF_037950935.1_Myxme1_genomic.fna",
      "fileType": "GENOMIC_NUCLEOTIDE_FASTA",
      "uncompressedLengthBytes": "15524565"
    }
  ]
},{
  "accession": "GCA_000442015.1",
  "files": [
    {
      "filePath": "GCA_000442015.1/GCA_000442015.1_Rozella_k41_t100_genomic.fna",
      "fileType": "GENOMIC_NUCLEOTIDE_FASTA",
      "uncompressedLengthBytes": "12120944"
    }
  ]
},{
  "accession": "GCA_000465215.2",
  "files": [
    {
      "filePath": "GCA_000465215.2/GCA_000465215.2_Pysem1.0_genomic.fna",
      "fileType": "GENOMIC_NUCLEOTIDE_FASTA",
      "uncompressedLengthBytes": "32952043"
    }
  ]
},{
  "accession": "GCA_000467735.1",
  "files": [
    {
      "filePath": "GCA_000467735.1/GCA_000467735.1_ASM46773v1_genomic.fna",
      "fileType": "GENOMIC_NUCLEOTIDE_FASTA",
      "uncompressedLengthBytes": "40738637"
    }
  ]
},{
  "accession": "GCA_000503235.1",
  "files": [
    {
      "filePath": "GCA_000503235.1/GCA_000503235.1_SBOR_1_genomic.fna",
      "fileType": "GENOMIC_NUCLEOTIDE_FASTA",
      "uncompressedLengthBytes": "40081562"
    }
  ]
},{
  "accession": "GCA_000504365.2",
  "files": [
    {
      "filePath": "GCA_000504365.2/GCA_000504365.2_ASM50436v2_genomic.fna",
      "fileType": "GENOMIC_NUCLEOTIDE_FASTA",
      "uncompressedLengthBytes": "44422465"
    }
  ]
},{
  "accession": "GCA_000611695.1",
  "files": [
    {
      "filePath": "GCA_000611695.1/GCA_000611695.1_RhzM_1.0_genomic.fna",
      "fileType": "GENOMIC_NUCLEOTIDE_FASTA",
      "uncompressedLengthBytes": "27865970"
    }
  ]
},{
  "accession": "GCA_000611715.1",
  "files": [
    {
      "filePath": "GCA_000611715.1/GCA_000611715.1_Ochro_v1.1_genomic.fna",
      "fileType": "GENOMIC_NUCLEOTIDE_FASTA",
      "uncompressedLengthBytes": "34918267"
    }
  ]
},{
  "accession": "GCA_000697035.1",
  "files": [
    {
      "filePath": "GCA_000697035.1/GCA_000697035.1_RhiStoB9770-1.0_genomic.fna",
      "fileType": "GENOMIC_NUCLEOTIDE_FASTA",
      "uncompressedLengthBytes": "39034842"
    }
  ]
},{
  "accession": "GCA_000697055.1",
  "files": [
    {
      "filePath": "GCA_000697055.1/GCA_000697055.1_SakVasB4078-1.0_genomic.fna",
      "fileType": "GENOMIC_NUCLEOTIDE_FASTA",
      "uncompressedLengthBytes": "43263165"
    }
  ]
},{
  "accession": "GCA_000697495.1",
  "files": [
    {
      "filePath": "GCA_000697495.1/GCA_000697495.1_SakOblB3353-1.0_genomic.fna",
      "fileType": "GENOMIC_NUCLEOTIDE_FASTA",
      "uncompressedLengthBytes": "41429149"
    }
  ]
},{
  "accession": "GCA_000739165.1",
  "files": [
    {
      "filePath": "GCA_000739165.1/GCA_000739165.1_Mort_vert_NRRL_6337_V1_genomic.fna",
      "fileType": "GENOMIC_NUCLEOTIDE_FASTA",
      "uncompressedLengthBytes": "42443431"
    }
  ]
},{
  "accession": "GCA_000812075.1",
  "files": [
    {
      "filePath": "GCA_000812075.1/GCA_000812075.1_ASM81207v1_genomic.fna",
      "fileType": "GENOMIC_NUCLEOTIDE_FASTA",
      "uncompressedLengthBytes": "40550592"
    }
  ]
},{
  "accession": "GCA_000812895.1",
  "files": [
    {
      "filePath": "GCA_000812895.1/GCA_000812895.1_ASM81289v1_genomic.fna",
      "fileType": "GENOMIC_NUCLEOTIDE_FASTA",
      "uncompressedLengthBytes": "53954231"
    }
  ]
},{
  "accession": "GCA_000827205.1",
  "files": [
    {
      "filePath": "GCA_000827205.1/GCA_000827205.1_Plicr1_genomic.fna",
      "fileType": "GENOMIC_NUCLEOTIDE_FASTA",
      "uncompressedLengthBytes": "34967263"
    }
  ]
},{
  "accession": "GCA_000827315.1",
  "files": [
    {
      "filePath": "GCA_000827315.1/GCA_000827315.1_Piloderma_croceum_F_1598_v1.0_genomic.fna",
      "fileType": "GENOMIC_NUCLEOTIDE_FASTA",
      "uncompressedLengthBytes": "60146742"
    }
  ]
},{
  "accession": "GCA_000827415.1",
  "files": [
    {
      "filePath": "GCA_000827415.1/GCA_000827415.1_Sebacina_vermifera_MAFF_305830_v1.0_genomic.fna",
      "fileType": "GENOMIC_NUCLEOTIDE_FASTA",
      "uncompressedLengthBytes": "38633912"
    }
  ]
},{
  "accession": "GCA_001020605.1",
  "files": [
    {
      "filePath": "GCA_001020605.1/GCA_001020605.1_Schpa1_genomic.fna",
      "fileType": "GENOMIC_NUCLEOTIDE_FASTA",
      "uncompressedLengthBytes": "45122007"
    }
  ]
},{
  "accession": "GCA_001263375.1",
  "files": [
    {
      "filePath": "GCA_001263375.1/GCA_001263375.1_ASM126337v1_genomic.fna",
      "fileType": "GENOMIC_NUCLEOTIDE_FASTA",
      "uncompressedLengthBytes": "102283589"
    }
  ]
},{
  "accession": "GCA_001432165.1",
  "files": [
    {
      "filePath": "GCA_001432165.1/GCA_001432165.1_ASM143216v1_genomic.fna",
      "fileType": "GENOMIC_NUCLEOTIDE_FASTA",
      "uncompressedLengthBytes": "5460791"
    }
  ]
},{
  "accession": "GCA_001455915.2",
  "files": [
    {
      "filePath": "GCA_001455915.2/GCA_001455915.2_ASM145591v2_genomic.fna",
      "fileType": "GENOMIC_NUCLEOTIDE_FASTA",
      "uncompressedLengthBytes": "35127182"
    }
  ]
},{
  "accession": "GCA_001481415.2",
  "files": [
    {
      "filePath": "GCA_001481415.2/GCA_001481415.2_ASM148141v2_genomic.fna",
      "fileType": "GENOMIC_NUCLEOTIDE_FASTA",
      "uncompressedLengthBytes": "32057670"
    }
  ]
},{
  "accession": "GCA_001557505.1",
  "files": [
    {
      "filePath": "GCA_001557505.1/GCA_001557505.1_ASM155750v1_genomic.fna",
      "fileType": "GENOMIC_NUCLEOTIDE_FASTA",
      "uncompressedLengthBytes": "43407785"
    }
  ]
},{
  "accession": "GCA_001578225.1",
  "files": [
    {
      "filePath": "GCA_001578225.1/GCA_001578225.1_ASM157822v1_genomic.fna",
      "fileType": "GENOMIC_NUCLEOTIDE_FASTA",
      "uncompressedLengthBytes": "61531624"
    }
  ]
},{
  "accession": "GCA_001578235.1",
  "files": [
    {
      "filePath": "GCA_001578235.1/GCA_001578235.1_ASM157823v1_genomic.fna",
      "fileType": "GENOMIC_NUCLEOTIDE_FASTA",
      "uncompressedLengthBytes": "47979129"
    }
  ]
},{
  "accession": "GCA_001599375.1",
  "files": [
    {
      "filePath": "GCA_001599375.1/GCA_001599375.1_JCM_15942_assembly_v001_genomic.fna",
      "fileType": "GENOMIC_NUCLEOTIDE_FASTA",
      "uncompressedLengthBytes": "39778129"
    }
  ]
},{
  "accession": "GCA_001599395.1",
  "files": [
    {
      "filePath": "GCA_001599395.1/GCA_001599395.1_JCM_9837_assembly_v001_genomic.fna",
      "fileType": "GENOMIC_NUCLEOTIDE_FASTA",
      "uncompressedLengthBytes": "16802119"
    }
  ]
},{
  "accession": "GCA_001599895.1",
  "files": [
    {
      "filePath": "GCA_001599895.1/GCA_001599895.1_JCM_1635_assembly_v001_genomic.fna",
      "fileType": "GENOMIC_NUCLEOTIDE_FASTA",
      "uncompressedLengthBytes": "10649631"
    }
  ]
},{
  "accession": "GCA_001624995.1",
  "files": [
    {
      "filePath": "GCA_001624995.1/GCA_001624995.1_ASM162499v1_genomic.fna",
      "fileType": "GENOMIC_NUCLEOTIDE_FASTA",
      "uncompressedLengthBytes": "67241662"
    }
  ]
},{
  "accession": "GCA_001630605.1",
  "files": [
    {
      "filePath": "GCA_001630605.1/GCA_001630605.1_ASM163060v1_genomic.fna",
      "fileType": "GENOMIC_NUCLEOTIDE_FASTA",
      "uncompressedLengthBytes": "30976831"
    }
  ]
},{
  "accession": "GCA_001658105.1",
  "files": [
    {
      "filePath": "GCA_001658105.1/GCA_001658105.1_Rhivi1_genomic.fna",
      "fileType": "GENOMIC_NUCLEOTIDE_FASTA",
      "uncompressedLengthBytes": "36830827"
    }
  ]
},{
  "accession": "GCA_001736125.1",
  "files": [
    {
      "filePath": "GCA_001736125.1/GCA_001736125.1_ASM173612v1_genomic.fna",
      "fileType": "GENOMIC_NUCLEOTIDE_FASTA",
      "uncompressedLengthBytes": "25332568"
    }
  ]
},{
  "accession": "GCA_001882365.1",
  "files": [
    {
      "filePath": "GCA_001882365.1/GCA_001882365.1_Rves_AM-OR11-056_1.0_genomic.fna",
      "fileType": "GENOMIC_NUCLEOTIDE_FASTA",
      "uncompressedLengthBytes": "45000849"
    }
  ]
},{
  "accession": "GCA_001936155.1",
  "files": [
    {
      "filePath": "GCA_001936155.1/GCA_001936155.1_KPH12_genomic.fna",
      "fileType": "GENOMIC_NUCLEOTIDE_FASTA",
      "uncompressedLengthBytes": "19812405"
    }
  ]
},{
  "accession": "GCA_001956345.1",
  "files": [
    {
      "filePath": "GCA_001956345.1/GCA_001956345.1_RamPxa01_v1_genomic.fna",
      "fileType": "GENOMIC_NUCLEOTIDE_FASTA",
      "uncompressedLengthBytes": "27485543"
    }
  ]
},{
  "accession": "GCA_002104945.1",
  "files": [
    {
      "filePath": "GCA_002104945.1/GCA_002104945.1_Piromyces_sp._finnis_v3.0_genomic.fna",
      "fileType": "GENOMIC_NUCLEOTIDE_FASTA",
      "uncompressedLengthBytes": "57183322"
    }
  ]
},{
  "accession": "GCA_002104985.1",
  "files": [
    {
      "filePath": "GCA_002104985.1/GCA_002104985.1_Rhihy1_genomic.fna",
      "fileType": "GENOMIC_NUCLEOTIDE_FASTA",
      "uncompressedLengthBytes": "57776640"
    }
  ]
},{
  "accession": "GCA_002116395.1",
  "files": [
    {
      "filePath": "GCA_002116395.1/GCA_002116395.1_ASM211639v1_genomic.fna",
      "fileType": "GENOMIC_NUCLEOTIDE_FASTA",
      "uncompressedLengthBytes": "42203526"
    }
  ]
},{
  "accession": "GCA_002118035.1",
  "files": [
    {
      "filePath": "GCA_002118035.1/GCA_002118035.1_SsheATY839_1.0_genomic.fna",
      "fileType": "GENOMIC_NUCLEOTIDE_FASTA",
      "uncompressedLengthBytes": "17362566"
    }
  ]
},{
  "accession": "GCA_002162575.1",
  "files": [
    {
      "filePath": "GCA_002162575.1/GCA_002162575.1_ASM216257v1_genomic.fna",
      "fileType": "GENOMIC_NUCLEOTIDE_FASTA",
      "uncompressedLengthBytes": "41673001"
    }
  ]
},{
  "accession": "GCA_002221725.1",
  "files": [
    {
      "filePath": "GCA_002221725.1/GCA_002221725.1_ScBoyd1.0_genomic.fna",
      "fileType": "GENOMIC_NUCLEOTIDE_FASTA",
      "uncompressedLengthBytes": "43916891"
    }
  ]
},{
  "accession": "GCA_002245345.1",
  "files": [
    {
      "filePath": "GCA_002245345.1/GCA_002245345.1_ASM224534v1_genomic.fna",
      "fileType": "GENOMIC_NUCLEOTIDE_FASTA",
      "uncompressedLengthBytes": "13442797"
    }
  ]
},{
  "accession": "GCA_002287475.2",
  "files": [
    {
      "filePath": "GCA_002287475.2/GCA_002287475.2_ASM228747v2_genomic.fna",
      "fileType": "GENOMIC_NUCLEOTIDE_FASTA",
      "uncompressedLengthBytes": "32004291"
    }
  ]
},{
  "accession": "GCA_002335605.1",
  "files": [
    {
      "filePath": "GCA_002335605.1/GCA_002335605.1_JCM_1530_v001_genomic.fna",
      "fileType": "GENOMIC_NUCLEOTIDE_FASTA",
      "uncompressedLengthBytes": "20519292"
    }
  ]
},{
  "accession": "GCA_002368545.1",
  "files": [
    {
      "filePath": "GCA_002368545.1/GCA_002368545.1_ASM236854v1_genomic.fna",
      "fileType": "GENOMIC_NUCLEOTIDE_FASTA",
      "uncompressedLengthBytes": "28508161"
    }
  ]
},{
  "accession": "GCA_002564235.1",
  "files": [
    {
      "filePath": "GCA_002564235.1/GCA_002564235.1_ASM256423v1_genomic.fna",
      "fileType": "GENOMIC_NUCLEOTIDE_FASTA",
      "uncompressedLengthBytes": "15137203"
    }
  ]
},{
  "accession": "GCA_002564245.1",
  "files": [
    {
      "filePath": "GCA_002564245.1/GCA_002564245.1_ASM256424v1_genomic.fna",
      "fileType": "GENOMIC_NUCLEOTIDE_FASTA",
      "uncompressedLengthBytes": "14645586"
    }
  ]
},{
  "accession": "GCA_002573605.1",
  "files": [
    {
      "filePath": "GCA_002573605.1/GCA_002573605.1_Poly_hyst_7299_V1_genomic.fna",
      "fileType": "GENOMIC_NUCLEOTIDE_FASTA",
      "uncompressedLengthBytes": "35184874"
    }
  ]
},{
  "accession": "GCA_002583695.1",
  "files": [
    {
      "filePath": "GCA_002583695.1/GCA_002583695.1_PsmonoN60v_1.0_genomic.fna",
      "fileType": "GENOMIC_NUCLEOTIDE_FASTA",
      "uncompressedLengthBytes": "39826740"
    }
  ]
},{
  "accession": "GCA_002778165.1",
  "files": [
    {
      "filePath": "GCA_002778165.1/GCA_002778165.1_ASM277816v1_genomic.fna",
      "fileType": "GENOMIC_NUCLEOTIDE_FASTA",
      "uncompressedLengthBytes": "37295427"
    }
  ]
},{
  "accession": "GCA_002778195.1",
  "files": [
    {
      "filePath": "GCA_002778195.1/GCA_002778195.1_ASM277819v1_genomic.fna",
      "fileType": "GENOMIC_NUCLEOTIDE_FASTA",
      "uncompressedLengthBytes": "41300263"
    }
  ]
},{
  "accession": "GCA_002778245.1",
  "files": [
    {
      "filePath": "GCA_002778245.1/GCA_002778245.1_ASM277824v1_genomic.fna",
      "fileType": "GENOMIC_NUCLEOTIDE_FASTA",
      "uncompressedLengthBytes": "39526742"
    }
  ]
},{
  "accession": "GCA_002794735.1",
  "files": [
    {
      "filePath": "GCA_002794735.1/GCA_002794735.1_PLAO.v2_genomic.fna",
      "fileType": "GENOMIC_NUCLEOTIDE_FASTA",
      "uncompressedLengthBytes": "31078962"
    }
  ]
},{
  "accession": "GCA_002794775.1",
  "files": [
    {
      "filePath": "GCA_002794775.1/GCA_002794775.1_PPIT.v3_genomic.fna",
      "fileType": "GENOMIC_NUCLEOTIDE_FASTA",
      "uncompressedLengthBytes": "54035502"
    }
  ]
},{
  "accession": "GCA_002812735.1",
  "files": [
    {
      "filePath": "GCA_002812735.1/GCA_002812735.1_ASM281273v1_genomic.fna",
      "fileType": "GENOMIC_NUCLEOTIDE_FASTA",
      "uncompressedLengthBytes": "41759235"
    }
  ]
},{
  "accession": "GCA_002812745.2",
  "files": [
    {
      "filePath": "GCA_002812745.2/GCA_002812745.2_ASM281274v2_genomic.fna",
      "fileType": "GENOMIC_NUCLEOTIDE_FASTA",
      "uncompressedLengthBytes": "48393417"
    }
  ]
},{
  "accession": "GCA_002873125.1",
  "files": [
    {
      "filePath": "GCA_002873125.1/GCA_002873125.1_ASM287312v1_genomic.fna",
      "fileType": "GENOMIC_NUCLEOTIDE_FASTA",
      "uncompressedLengthBytes": "152520464"
    }
  ]
},{
  "accession": "GCA_002922495.1",
  "files": [
    {
      "filePath": "GCA_002922495.1/GCA_002922495.1_ASM292249v1_genomic.fna",
      "fileType": "GENOMIC_NUCLEOTIDE_FASTA",
      "uncompressedLengthBytes": "19871315"
    }
  ]
},{
  "accession": "GCA_002938375.1",
  "files": [
    {
      "filePath": "GCA_002938375.1/GCA_002938375.1_Psicy2_genomic.fna",
      "fileType": "GENOMIC_NUCLEOTIDE_FASTA",
      "uncompressedLengthBytes": "48427201"
    }
  ]
},{
  "accession": "GCA_002994865.1",
  "files": [
    {
      "filePath": "GCA_002994865.1/GCA_002994865.1_Trappe36302_Rhipar_1.0_genomic.fna",
      "fileType": "GENOMIC_NUCLEOTIDE_FASTA",
      "uncompressedLengthBytes": "37798880"
    }
  ]
},{
  "accession": "GCA_002994995.1",
  "files": [
    {
      "filePath": "GCA_002994995.1/GCA_002994995.1_Trappe36296_Rhihaw_1.0_genomic.fna",
      "fileType": "GENOMIC_NUCLEOTIDE_FASTA",
      "uncompressedLengthBytes": "39120203"
    }
  ]
},{
  "accession": "GCA_002995055.1",
  "files": [
    {
      "filePath": "GCA_002995055.1/GCA_002995055.1_MX12-043c_Rhirud_1.0_genomic.fna",
      "fileType": "GENOMIC_NUCLEOTIDE_FASTA",
      "uncompressedLengthBytes": "38337656"
    }
  ]
},{
  "accession": "GCA_002995295.1",
  "files": [
    {
      "filePath": "GCA_002995295.1/GCA_002995295.1_UT12-125_Rhivul_1.0_genomic.fna",
      "fileType": "GENOMIC_NUCLEOTIDE_FASTA",
      "uncompressedLengthBytes": "30590690"
    }
  ]
},{
  "accession": "GCA_002995315.1",
  "files": [
    {
      "filePath": "GCA_002995315.1/GCA_002995315.1_UT12-148a_Rhivil_1.0_genomic.fna",
      "fileType": "GENOMIC_NUCLEOTIDE_FASTA",
      "uncompressedLengthBytes": "35506034"
    }
  ]
},{
  "accession": "GCA_002995455.1",
  "files": [
    {
      "filePath": "GCA_002995455.1/GCA_002995455.1_Bonito1a_Rhifus_1.0_genomic.fna",
      "fileType": "GENOMIC_NUCLEOTIDE_FASTA",
      "uncompressedLengthBytes": "41052346"
    }
  ]
},{
  "accession": "GCA_003049395.1",
  "files": [
    {
      "filePath": "GCA_003049395.1/GCA_003049395.1_ASM304939v1_genomic.fna",
      "fileType": "GENOMIC_NUCLEOTIDE_FASTA",
      "uncompressedLengthBytes": "42254739"
    }
  ]
},{
  "accession": "GCA_003073195.1",
  "files": [
    {
      "filePath": "GCA_003073195.1/GCA_003073195.1_RamPxa02_v1.0_genomic.fna",
      "fileType": "GENOMIC_NUCLEOTIDE_FASTA",
      "uncompressedLengthBytes": "26597467"
    }
  ]
},{
  "accession": "GCA_003313425.1",
  "files": [
    {
      "filePath": "GCA_003313425.1/GCA_003313425.1_ASM331342v1_genomic.fna",
      "fileType": "GENOMIC_NUCLEOTIDE_FASTA",
      "uncompressedLengthBytes": "63537183"
    }
  ]
},{
  "accession": "GCA_003313715.1",
  "files": [
    {
      "filePath": "GCA_003313715.1/GCA_003313715.1_ASM331371v1_genomic.fna",
      "fileType": "GENOMIC_NUCLEOTIDE_FASTA",
      "uncompressedLengthBytes": "55600189"
    }
  ]
},{
  "accession": "GCA_003313735.1",
  "files": [
    {
      "filePath": "GCA_003313735.1/GCA_003313735.1_ASM331373v1_genomic.fna",
      "fileType": "GENOMIC_NUCLEOTIDE_FASTA",
      "uncompressedLengthBytes": "41103819"
    }
  ]
},{
  "accession": "GCA_003313825.1",
  "files": [
    {
      "filePath": "GCA_003313825.1/GCA_003313825.1_ASM331382v1_genomic.fna",
      "fileType": "GENOMIC_NUCLEOTIDE_FASTA",
      "uncompressedLengthBytes": "36668323"
    }
  ]
},{
  "accession": "GCA_003314615.1",
  "files": [
    {
      "filePath": "GCA_003314615.1/GCA_003314615.1_ASM331461v1_genomic.fna",
      "fileType": "GENOMIC_NUCLEOTIDE_FASTA",
      "uncompressedLengthBytes": "36284338"
    }
  ]
},{
  "accession": "GCA_003316065.1",
  "files": [
    {
      "filePath": "GCA_003316065.1/GCA_003316065.1_ASM331606v1_genomic.fna",
      "fileType": "GENOMIC_NUCLEOTIDE_FASTA",
      "uncompressedLengthBytes": "30667780"
    }
  ]
},{
  "accession": "GCA_003316425.1",
  "files": [
    {
      "filePath": "GCA_003316425.1/GCA_003316425.1_ASM331642v1_genomic.fna",
      "fileType": "GENOMIC_NUCLEOTIDE_FASTA",
      "uncompressedLengthBytes": "42556582"
    }
  ]
},{
  "accession": "GCA_003316565.1",
  "files": [
    {
      "filePath": "GCA_003316565.1/GCA_003316565.1_ASM331656v1_genomic.fna",
      "fileType": "GENOMIC_NUCLEOTIDE_FASTA",
      "uncompressedLengthBytes": "51774221"
    }
  ]
},{
  "accession": "GCA_003325435.1",
  "files": [
    {
      "filePath": "GCA_003325435.1/GCA_003325435.1_Razy_CA_genomic.fna",
      "fileType": "GENOMIC_NUCLEOTIDE_FASTA",
      "uncompressedLengthBytes": "40089994"
    }
  ]
},{
  "accession": "GCA_003568695.1",
  "files": [
    {
      "filePath": "GCA_003568695.1/GCA_003568695.1_ASM356869v1_genomic.fna",
      "fileType": "GENOMIC_NUCLEOTIDE_FASTA",
      "uncompressedLengthBytes": "12102410"
    }
  ]
},{
  "accession": "GCA_003614145.1",
  "files": [
    {
      "filePath": "GCA_003614145.1/GCA_003614145.1_Pipcy3_1_genomic.fna",
      "fileType": "GENOMIC_NUCLEOTIDE_FASTA",
      "uncompressedLengthBytes": "11060564"
    }
  ]
},{
  "accession": "GCA_003666085.1",
  "files": [
    {
      "filePath": "GCA_003666085.1/GCA_003666085.1_ASM366608v1_genomic.fna",
      "fileType": "GENOMIC_NUCLEOTIDE_FASTA",
      "uncompressedLengthBytes": "37455239"
    }
  ]
},{
  "accession": "GCA_003693505.1",
  "files": [
    {
      "filePath": "GCA_003693505.1/GCA_003693505.1_ASM369350v1_genomic.fna",
      "fileType": "GENOMIC_NUCLEOTIDE_FASTA",
      "uncompressedLengthBytes": "28873285"
    }
  ]
},{
  "accession": "GCA_003693545.1",
  "files": [
    {
      "filePath": "GCA_003693545.1/GCA_003693545.1_ASM369354v1_genomic.fna",
      "fileType": "GENOMIC_NUCLEOTIDE_FASTA",
      "uncompressedLengthBytes": "28306474"
    }
  ]
},{
  "accession": "GCA_003705435.2",
  "files": [
    {
      "filePath": "GCA_003705435.2/GCA_003705435.2_ASM370543v2_genomic.fna",
      "fileType": "GENOMIC_NUCLEOTIDE_FASTA",
      "uncompressedLengthBytes": "9900118"
    }
  ]
},{
  "accession": "GCA_003707255.2",
  "files": [
    {
      "filePath": "GCA_003707255.2/GCA_003707255.2_ASM370725v2_genomic.fna",
      "fileType": "GENOMIC_NUCLEOTIDE_FASTA",
      "uncompressedLengthBytes": "10321850"
    }
  ]
},{
  "accession": "GCA_003708095.3",
  "files": [
    {
      "filePath": "GCA_003708095.3/GCA_003708095.3_ASM370809v3_genomic.fna",
      "fileType": "GENOMIC_NUCLEOTIDE_FASTA",
      "uncompressedLengthBytes": "10155536"
    }
  ]
},{
  "accession": "GCA_003717155.1",
  "files": [
    {
      "filePath": "GCA_003717155.1/GCA_003717155.1_ASM371715v1_genomic.fna",
      "fileType": "GENOMIC_NUCLEOTIDE_FASTA",
      "uncompressedLengthBytes": "13156118"
    }
  ]
},{
  "accession": "GCA_003717165.1",
  "files": [
    {
      "filePath": "GCA_003717165.1/GCA_003717165.1_ASM371716v1_genomic.fna",
      "fileType": "GENOMIC_NUCLEOTIDE_FASTA",
      "uncompressedLengthBytes": "14325111"
    }
  ]
},{
  "accession": "GCA_003717175.1",
  "files": [
    {
      "filePath": "GCA_003717175.1/GCA_003717175.1_ASM371717v1_genomic.fna",
      "fileType": "GENOMIC_NUCLEOTIDE_FASTA",
      "uncompressedLengthBytes": "13283149"
    }
  ]
},{
  "accession": "GCA_003717255.1",
  "files": [
    {
      "filePath": "GCA_003717255.1/GCA_003717255.1_ASM371725v1_genomic.fna",
      "fileType": "GENOMIC_NUCLEOTIDE_FASTA",
      "uncompressedLengthBytes": "11714299"
    }
  ]
},{
  "accession": "GCA_003717275.1",
  "files": [
    {
      "filePath": "GCA_003717275.1/GCA_003717275.1_ASM371727v1_genomic.fna",
      "fileType": "GENOMIC_NUCLEOTIDE_FASTA",
      "uncompressedLengthBytes": "12202149"
    }
  ]
},{
  "accession": "GCA_003868215.1",
  "files": [
    {
      "filePath": "GCA_003868215.1/GCA_003868215.1_ASM386821v1_genomic.fna",
      "fileType": "GENOMIC_NUCLEOTIDE_FASTA",
      "uncompressedLengthBytes": "27850177"
    }
  ]
},{
  "accession": "GCA_003942215.1",
  "files": [
    {
      "filePath": "GCA_003942215.1/GCA_003942215.1_ASM394221v1_genomic.fna",
      "fileType": "GENOMIC_NUCLEOTIDE_FASTA",
      "uncompressedLengthBytes": "30266248"
    }
  ]
},{
  "accession": "GCA_003988795.1",
  "files": [
    {
      "filePath": "GCA_003988795.1/GCA_003988795.1_ASM398879v1_genomic.fna",
      "fileType": "GENOMIC_NUCLEOTIDE_FASTA",
      "uncompressedLengthBytes": "34446410"
    }
  ]
},{
  "accession": "GCA_004014935.1",
  "files": [
    {
      "filePath": "GCA_004014935.1/GCA_004014935.1_ASM401493v1_genomic.fna",
      "fileType": "GENOMIC_NUCLEOTIDE_FASTA",
      "uncompressedLengthBytes": "17164706"
    }
  ]
},{
  "accession": "GCA_004016185.1",
  "files": [
    {
      "filePath": "GCA_004016185.1/GCA_004016185.1_ASM401618v1_genomic.fna",
      "fileType": "GENOMIC_NUCLEOTIDE_FASTA",
      "uncompressedLengthBytes": "27468636"
    }
  ]
},{
  "accession": "GCA_004155245.1",
  "files": [
    {
      "filePath": "GCA_004155245.1/GCA_004155245.1_ASM415524v1_genomic.fna",
      "fileType": "GENOMIC_NUCLEOTIDE_FASTA",
      "uncompressedLengthBytes": "33169423"
    }
  ]
},{
  "accession": "GCA_004348175.1",
  "files": [
    {
      "filePath": "GCA_004348175.1/GCA_004348175.1_PNOVO_Noble_KM_genomic.fna",
      "fileType": "GENOMIC_NUCLEOTIDE_FASTA",
      "uncompressedLengthBytes": "102231428"
    }
  ]
},{
  "accession": "GCA_004355085.1",
  "files": [
    {
      "filePath": "GCA_004355085.1/GCA_004355085.1_Ricmel1_genomic.fna",
      "fileType": "GENOMIC_NUCLEOTIDE_FASTA",
      "uncompressedLengthBytes": "45736592"
    }
  ]
},{
  "accession": "GCA_004369055.1",
  "files": [
    {
      "filePath": "GCA_004369055.1/GCA_004369055.1_Polar1_genomic.fna",
      "fileType": "GENOMIC_NUCLEOTIDE_FASTA",
      "uncompressedLengthBytes": "44292828"
    }
  ]
},{
  "accession": "GCA_004369065.1",
  "files": [
    {
      "filePath": "GCA_004369065.1/GCA_004369065.1_Plucer1_genomic.fna",
      "fileType": "GENOMIC_NUCLEOTIDE_FASTA",
      "uncompressedLengthBytes": "53071697"
    }
  ]
},{
  "accession": "GCA_004369125.1",
  "files": [
    {
      "filePath": "GCA_004369125.1/GCA_004369125.1_Ptegra1_genomic.fna",
      "fileType": "GENOMIC_NUCLEOTIDE_FASTA",
      "uncompressedLengthBytes": "35230681"
    }
  ]
},{
  "accession": "GCA_004931855.1",
  "files": [
    {
      "filePath": "GCA_004931855.1/GCA_004931855.1_ASM493185v1_genomic.fna",
      "fileType": "GENOMIC_NUCLEOTIDE_FASTA",
      "uncompressedLengthBytes": "10534477"
    }
  ]
},{
  "accession": "GCA_005059885.1",
  "files": [
    {
      "filePath": "GCA_005059885.1/GCA_005059885.1_ASM505988v1_genomic.fna",
      "fileType": "GENOMIC_NUCLEOTIDE_FASTA",
      "uncompressedLengthBytes": "24200452"
    }
  ]
},{
  "accession": "GCA_005406165.1",
  "files": [
    {
      "filePath": "GCA_005406165.1/GCA_005406165.1_YM63_assembly1_genomic.fna",
      "fileType": "GENOMIC_NUCLEOTIDE_FASTA",
      "uncompressedLengthBytes": "12561447"
    }
  ]
},{
  "accession": "GCA_006352295.1",
  "files": [
    {
      "filePath": "GCA_006352295.1/GCA_006352295.1_UMAN_Rdio_1.0_genomic.fna",
      "fileType": "GENOMIC_NUCLEOTIDE_FASTA",
      "uncompressedLengthBytes": "21446320"
    }
  ]
},{
  "accession": "GCA_007026445.1",
  "files": [
    {
      "filePath": "GCA_007026445.1/GCA_007026445.1_Auramp1_genomic.fna",
      "fileType": "GENOMIC_NUCLEOTIDE_FASTA",
      "uncompressedLengthBytes": "50532857"
    }
  ]
},{
  "accession": "GCA_007896445.1",
  "files": [
    {
      "filePath": "GCA_007896445.1/GCA_007896445.1_ASM789644v1_genomic.fna",
      "fileType": "GENOMIC_NUCLEOTIDE_FASTA",
      "uncompressedLengthBytes": "209575026"
    }
  ]
},{
  "accession": "GCA_008271525.1",
  "files": [
    {
      "filePath": "GCA_008271525.1/GCA_008271525.1_CATAS_Sbra_1.0_genomic.fna",
      "fileType": "GENOMIC_NUCLEOTIDE_FASTA",
      "uncompressedLengthBytes": "32262545"
    }
  ]
},{
  "accession": "GCA_009665555.1",
  "files": [
    {
      "filePath": "GCA_009665555.1/GCA_009665555.1_ASM966555v1_genomic.fna",
      "fileType": "GENOMIC_NUCLEOTIDE_FASTA",
      "uncompressedLengthBytes": "23659301"
    }
  ]
},{
  "accession": "GCA_009666275.1",
  "files": [
    {
      "filePath": "GCA_009666275.1/GCA_009666275.1_ASM966627v1_genomic.fna",
      "fileType": "GENOMIC_NUCLEOTIDE_FASTA",
      "uncompressedLengthBytes": "25243011"
    }
  ]
},{
  "accession": "GCA_009666385.1",
  "files": [
    {
      "filePath": "GCA_009666385.1/GCA_009666385.1_ASM966638v1_genomic.fna",
      "fileType": "GENOMIC_NUCLEOTIDE_FASTA",
      "uncompressedLengthBytes": "12131522"
    }
  ]
},{
  "accession": "GCA_009666465.1",
  "files": [
    {
      "filePath": "GCA_009666465.1/GCA_009666465.1_ASM966646v1_genomic.fna",
      "fileType": "GENOMIC_NUCLEOTIDE_FASTA",
      "uncompressedLengthBytes": "26075001"
    }
  ]
},{
  "accession": "GCA_009667055.1",
  "files": [
    {
      "filePath": "GCA_009667055.1/GCA_009667055.1_ASM966705v1_genomic.fna",
      "fileType": "GENOMIC_NUCLEOTIDE_FASTA",
      "uncompressedLengthBytes": "30791000"
    }
  ]
},{
  "accession": "GCA_009761415.1",
  "files": [
    {
      "filePath": "GCA_009761415.1/GCA_009761415.1_ASM976141v1_genomic.fna",
      "fileType": "GENOMIC_NUCLEOTIDE_FASTA",
      "uncompressedLengthBytes": "36100822"
    }
  ]
},{
  "accession": "GCA_009806525.1",
  "files": [
    {
      "filePath": "GCA_009806525.1/GCA_009806525.1_ASM980652v1_genomic.fna",
      "fileType": "GENOMIC_NUCLEOTIDE_FASTA",
      "uncompressedLengthBytes": "34957669"
    }
  ]
},{
  "accession": "GCA_009935795.1",
  "files": [
    {
      "filePath": "GCA_009935795.1/GCA_009935795.1_ASM993579v1_genomic.fna",
      "fileType": "GENOMIC_NUCLEOTIDE_FASTA",
      "uncompressedLengthBytes": "55540680"
    }
  ]
},{
  "accession": "GCA_010015785.1",
  "files": [
    {
      "filePath": "GCA_010015785.1/GCA_010015785.1_Sacpr1_genomic.fna",
      "fileType": "GENOMIC_NUCLEOTIDE_FASTA",
      "uncompressedLengthBytes": "31854264"
    }
  ]
},{
  "accession": "GCA_010015805.1",
  "files": [
    {
      "filePath": "GCA_010015805.1/GCA_010015805.1_Rhili1_genomic.fna",
      "fileType": "GENOMIC_NUCLEOTIDE_FASTA",
      "uncompressedLengthBytes": "33848313"
    }
  ]
},{
  "accession": "GCA_010093695.1",
  "files": [
    {
      "filePath": "GCA_010093695.1/GCA_010093695.1_Photr1_genomic.fna",
      "fileType": "GENOMIC_NUCLEOTIDE_FASTA",
      "uncompressedLengthBytes": "34702354"
    }
  ]
},{
  "accession": "GCA_010093715.1",
  "files": [
    {
      "filePath": "GCA_010093715.1/GCA_010093715.1_Plesi1_genomic.fna",
      "fileType": "GENOMIC_NUCLEOTIDE_FASTA",
      "uncompressedLengthBytes": "43739061"
    }
  ]
},{
  "accession": "GCA_010093745.1",
  "files": [
    {
      "filePath": "GCA_010093745.1/GCA_010093745.1_Pieho1_1_genomic.fna",
      "fileType": "GENOMIC_NUCLEOTIDE_FASTA",
      "uncompressedLengthBytes": "17172855"
    }
  ]
},{
  "accession": "GCA_010093785.1",
  "files": [
    {
      "filePath": "GCA_010093785.1/GCA_010093785.1_Polci1_genomic.fna",
      "fileType": "GENOMIC_NUCLEOTIDE_FASTA",
      "uncompressedLengthBytes": "27595611"
    }
  ]
},{
  "accession": "GCA_010093805.1",
  "files": [
    {
      "filePath": "GCA_010093805.1/GCA_010093805.1_Polfu1_genomic.fna",
      "fileType": "GENOMIC_NUCLEOTIDE_FASTA",
      "uncompressedLengthBytes": "37531481"
    }
  ]
},{
  "accession": "GCA_010994365.1",
  "files": [
    {
      "filePath": "GCA_010994365.1/GCA_010994365.1_ASM1099436v1_genomic.fna",
      "fileType": "GENOMIC_NUCLEOTIDE_FASTA",
      "uncompressedLengthBytes": "13968144"
    }
  ]
},{
  "accession": "GCA_011022315.1",
  "files": [
    {
      "filePath": "GCA_011022315.1/GCA_011022315.1_ASM1102231v1_genomic.fna",
      "fileType": "GENOMIC_NUCLEOTIDE_FASTA",
      "uncompressedLengthBytes": "23324839"
    }
  ]
},{
  "accession": "GCA_011316305.1",
  "files": [
    {
      "filePath": "GCA_011316305.1/GCA_011316305.1_ASM1131630v1_genomic.fna",
      "fileType": "GENOMIC_NUCLEOTIDE_FASTA",
      "uncompressedLengthBytes": "44894709"
    }
  ]
},{
  "accession": "GCA_011319215.2",
  "files": [
    {
      "filePath": "GCA_011319215.2/GCA_011319215.2_ASM1131921v2_genomic.fna",
      "fileType": "GENOMIC_NUCLEOTIDE_FASTA",
      "uncompressedLengthBytes": "206277154"
    }
  ]
},{
  "accession": "GCA_012274445.1",
  "files": [
    {
      "filePath": "GCA_012274445.1/GCA_012274445.1_FAFU_KC1_1.0_genomic.fna",
      "fileType": "GENOMIC_NUCLEOTIDE_FASTA",
      "uncompressedLengthBytes": "41570831"
    }
  ]
},{
  "accession": "GCA_012365135.1",
  "files": [
    {
      "filePath": "GCA_012365135.1/GCA_012365135.1_ASM1236513v1_genomic.fna",
      "fileType": "GENOMIC_NUCLEOTIDE_FASTA",
      "uncompressedLengthBytes": "33257405"
    }
  ]
},{
  "accession": "GCA_012978405.1",
  "files": [
    {
      "filePath": "GCA_012978405.1/GCA_012978405.1_ASM1297840v1_genomic.fna",
      "fileType": "GENOMIC_NUCLEOTIDE_FASTA",
      "uncompressedLengthBytes": "40598288"
    }
  ]
},{
  "accession": "GCA_012980535.1",
  "files": [
    {
      "filePath": "GCA_012980535.1/GCA_012980535.1_ASM1298053v1_genomic.fna",
      "fileType": "GENOMIC_NUCLEOTIDE_FASTA",
      "uncompressedLengthBytes": "40366726"
    }
  ]
},{
  "accession": "GCA_013170925.1",
  "files": [
    {
      "filePath": "GCA_013170925.1/GCA_013170925.1_ASM1317092v1_genomic.fna",
      "fileType": "GENOMIC_NUCLEOTIDE_FASTA",
      "uncompressedLengthBytes": "45302571"
    }
  ]
},{
  "accession": "GCA_013180185.1",
  "files": [
    {
      "filePath": "GCA_013180185.1/GCA_013180185.1_ASM1318018v1_genomic.fna",
      "fileType": "GENOMIC_NUCLEOTIDE_FASTA",
      "uncompressedLengthBytes": "23412760"
    }
  ]
},{
  "accession": "GCA_013180725.1",
  "files": [
    {
      "filePath": "GCA_013180725.1/GCA_013180725.1_ASM1318072v1_genomic.fna",
      "fileType": "GENOMIC_NUCLEOTIDE_FASTA",
      "uncompressedLengthBytes": "27584106"
    }
  ]
},{
  "accession": "GCA_013365205.1",
  "files": [
    {
      "filePath": "GCA_013365205.1/GCA_013365205.1_ASM1336520v1_genomic.fna",
      "fileType": "GENOMIC_NUCLEOTIDE_FASTA",
      "uncompressedLengthBytes": "57112014"
    }
  ]
},{
  "accession": "GCA_014058305.1",
  "files": [
    {
      "filePath": "GCA_014058305.1/GCA_014058305.1_ASM1405830v1_genomic.fna",
      "fileType": "GENOMIC_NUCLEOTIDE_FASTA",
      "uncompressedLengthBytes": "36277083"
    }
  ]
},{
  "accession": "GCA_014298035.1",
  "files": [
    {
      "filePath": "GCA_014298035.1/GCA_014298035.1_ASM1429803v1_genomic.fna",
      "fileType": "GENOMIC_NUCLEOTIDE_FASTA",
      "uncompressedLengthBytes": "51192700"
    }
  ]
},{
  "accession": "GCA_014334815.1",
  "files": [
    {
      "filePath": "GCA_014334815.1/GCA_014334815.1_ASM1433481v1_genomic.fna",
      "fileType": "GENOMIC_NUCLEOTIDE_FASTA",
      "uncompressedLengthBytes": "42553659"
    }
  ]
},{
  "accession": "GCA_014905255.1",
  "files": [
    {
      "filePath": "GCA_014905255.1/GCA_014905255.1_Rac_1.0_genomic.fna",
      "fileType": "GENOMIC_NUCLEOTIDE_FASTA",
      "uncompressedLengthBytes": "56580157"
    }
  ]
},{
  "accession": "GCA_014925825.1",
  "files": [
    {
      "filePath": "GCA_014925825.1/GCA_014925825.1_Phohig1_genomic.fna",
      "fileType": "GENOMIC_NUCLEOTIDE_FASTA",
      "uncompressedLengthBytes": "66942317"
    }
  ]
},{
  "accession": "GCA_015039355.1",
  "files": [
    {
      "filePath": "GCA_015039355.1/GCA_015039355.1_Ramac1_genomic.fna",
      "fileType": "GENOMIC_NUCLEOTIDE_FASTA",
      "uncompressedLengthBytes": "106968090"
    }
  ]
},{
  "accession": "GCA_015039465.1",
  "files": [
    {
      "filePath": "GCA_015039465.1/GCA_015039465.1_Corgl3_genomic.fna",
      "fileType": "GENOMIC_NUCLEOTIDE_FASTA",
      "uncompressedLengthBytes": "64342133"
    }
  ]
},{
  "accession": "GCA_015178925.1",
  "files": [
    {
      "filePath": "GCA_015178925.1/GCA_015178925.1_Ruseme1_genomic.fna",
      "fileType": "GENOMIC_NUCLEOTIDE_FASTA",
      "uncompressedLengthBytes": "55852735"
    }
  ]
},{
  "accession": "GCA_015178965.1",
  "files": [
    {
      "filePath": "GCA_015178965.1/GCA_015178965.1_Rusoch1_genomic.fna",
      "fileType": "GENOMIC_NUCLEOTIDE_FASTA",
      "uncompressedLengthBytes": "45321664"
    }
  ]
},{
  "accession": "GCA_015484465.1",
  "files": [
    {
      "filePath": "GCA_015484465.1/GCA_015484465.1_Phocon1_genomic.fna",
      "fileType": "GENOMIC_NUCLEOTIDE_FASTA",
      "uncompressedLengthBytes": "44672221"
    }
  ]
},{
  "accession": "GCA_015501585.1",
  "files": [
    {
      "filePath": "GCA_015501585.1/GCA_015501585.1_Rhobut1_1_genomic.fna",
      "fileType": "GENOMIC_NUCLEOTIDE_FASTA",
      "uncompressedLengthBytes": "97647108"
    }
  ]
},{
  "accession": "GCA_015679535.1",
  "files": [
    {
      "filePath": "GCA_015679535.1/GCA_015679535.1_UCR_MhortCK413_1.0_genomic.fna",
      "fileType": "GENOMIC_NUCLEOTIDE_FASTA",
      "uncompressedLengthBytes": "41121989"
    }
  ]
},{
  "accession": "GCA_015679605.1",
  "files": [
    {
      "filePath": "GCA_015679605.1/GCA_015679605.1_UCR_MepigNRRL5512_1.0_genomic.fna",
      "fileType": "GENOMIC_NUCLEOTIDE_FASTA",
      "uncompressedLengthBytes": "33700488"
    }
  ]
},{
  "accession": "GCA_015698045.1",
  "files": [
    {
      "filePath": "GCA_015698045.1/GCA_015698045.1_RCL21_genomic.fna",
      "fileType": "GENOMIC_NUCLEOTIDE_FASTA",
      "uncompressedLengthBytes": "148703109"
    }
  ]
},{
  "accession": "GCA_015852385.1",
  "files": [
    {
      "filePath": "GCA_015852385.1/GCA_015852385.1_UCR_MclonAM1000_1.0_genomic.fna",
      "fileType": "GENOMIC_NUCLEOTIDE_FASTA",
      "uncompressedLengthBytes": "42223866"
    }
  ]
},{
  "accession": "GCA_015852495.1",
  "files": [
    {
      "filePath": "GCA_015852495.1/GCA_015852495.1_UCR_MepiKOD1059_1.0_genomic.fna",
      "fileType": "GENOMIC_NUCLEOTIDE_FASTA",
      "uncompressedLengthBytes": "38818118"
    }
  ]
},{
  "accession": "GCA_015881745.1",
  "files": [
    {
      "filePath": "GCA_015881745.1/GCA_015881745.1_ASM1588174v1_genomic.fna",
      "fileType": "GENOMIC_NUCLEOTIDE_FASTA",
      "uncompressedLengthBytes": "51048340"
    }
  ]
},{
  "accession": "GCA_016098005.1",
  "files": [
    {
      "filePath": "GCA_016098005.1/GCA_016098005.1_UCR_MminAD069_1.0_genomic.fna",
      "fileType": "GENOMIC_NUCLEOTIDE_FASTA",
      "uncompressedLengthBytes": "40198174"
    }
  ]
},{
  "accession": "GCA_016165855.1",
  "files": [
    {
      "filePath": "GCA_016165855.1/GCA_016165855.1_IBUN_P_ulei_V1_genomic.fna",
      "fileType": "GENOMIC_NUCLEOTIDE_FASTA",
      "uncompressedLengthBytes": "94923059"
    }
  ]
},{
  "accession": "GCA_016618145.1",
  "files": [
    {
      "filePath": "GCA_016618145.1/GCA_016618145.1_ASM1661814v1_genomic.fna",
      "fileType": "GENOMIC_NUCLEOTIDE_FASTA",
      "uncompressedLengthBytes": "87299253"
    }
  ]
},{
  "accession": "GCA_016880775.1",
  "files": [
    {
      "filePath": "GCA_016880775.1/GCA_016880775.1_ASM1688077v1_genomic.fna",
      "fileType": "GENOMIC_NUCLEOTIDE_FASTA",
      "uncompressedLengthBytes": "112859556"
    }
  ]
},{
  "accession": "GCA_017301755.1",
  "files": [
    {
      "filePath": "GCA_017301755.1/GCA_017301755.1_ASM1730175v1_genomic.fna",
      "fileType": "GENOMIC_NUCLEOTIDE_FASTA",
      "uncompressedLengthBytes": "7395732"
    }
  ]
},{
  "accession": "GCA_017311265.1",
  "files": [
    {
      "filePath": "GCA_017311265.1/GCA_017311265.1_ASM1731126v1_genomic.fna",
      "fileType": "GENOMIC_NUCLEOTIDE_FASTA",
      "uncompressedLengthBytes": "8045587"
    }
  ]
},{
  "accession": "GCA_017311285.1",
  "files": [
    {
      "filePath": "GCA_017311285.1/GCA_017311285.1_Pneumocystis_oryctolagi_MERGE_1.1_genomic.fna",
      "fileType": "GENOMIC_NUCLEOTIDE_FASTA",
      "uncompressedLengthBytes": "7738658"
    }
  ]
},{
  "accession": "GCA_017312325.1",
  "files": [
    {
      "filePath": "GCA_017312325.1/GCA_017312325.1_RS_HGAP_Assembly.3_genomic.fna",
      "fileType": "GENOMIC_NUCLEOTIDE_FASTA",
      "uncompressedLengthBytes": "39078359"
    }
  ]
},{
  "accession": "GCA_017354895.1",
  "files": [
    {
      "filePath": "GCA_017354895.1/GCA_017354895.1_ASM1735489v1_genomic.fna",
      "fileType": "GENOMIC_NUCLEOTIDE_FASTA",
      "uncompressedLengthBytes": "34994824"
    }
  ]
},{
  "accession": "GCA_017657125.1",
  "files": [
    {
      "filePath": "GCA_017657125.1/GCA_017657125.1_ASM1765712v1_genomic.fna",
      "fileType": "GENOMIC_NUCLEOTIDE_FASTA",
      "uncompressedLengthBytes": "34285009"
    }
  ]
},{
  "accession": "GCA_018221805.1",
  "files": [
    {
      "filePath": "GCA_018221805.1/GCA_018221805.1_ASM1822180v1_genomic.fna",
      "fileType": "GENOMIC_NUCLEOTIDE_FASTA",
      "uncompressedLengthBytes": "63563451"
    }
  ]
},{
  "accession": "GCA_018467035.1",
  "files": [
    {
      "filePath": "GCA_018467035.1/GCA_018467035.1_ASM1846703v1_genomic.fna",
      "fileType": "GENOMIC_NUCLEOTIDE_FASTA",
      "uncompressedLengthBytes": "24522129"
    }
  ]
},{
  "accession": "GCA_018524395.1",
  "files": [
    {
      "filePath": "GCA_018524395.1/GCA_018524395.1_ASM1852439v1_genomic.fna",
      "fileType": "GENOMIC_NUCLEOTIDE_FASTA",
      "uncompressedLengthBytes": "32029416"
    }
  ]
},{
  "accession": "GCA_018524415.1",
  "files": [
    {
      "filePath": "GCA_018524415.1/GCA_018524415.1_ASM1852441v1_genomic.fna",
      "fileType": "GENOMIC_NUCLEOTIDE_FASTA",
      "uncompressedLengthBytes": "33130345"
    }
  ]
},{
  "accession": "GCA_018524465.1",
  "files": [
    {
      "filePath": "GCA_018524465.1/GCA_018524465.1_ASM1852446v1_genomic.fna",
      "fileType": "GENOMIC_NUCLEOTIDE_FASTA",
      "uncompressedLengthBytes": "36015954"
    }
  ]
},{
  "accession": "GCA_018524725.1",
  "files": [
    {
      "filePath": "GCA_018524725.1/GCA_018524725.1_ASM1852472v1_genomic.fna",
      "fileType": "GENOMIC_NUCLEOTIDE_FASTA",
      "uncompressedLengthBytes": "38148397"
    }
  ]
},{
  "accession": "GCA_018902385.1",
  "files": [
    {
      "filePath": "GCA_018902385.1/GCA_018902385.1_ASM1890238v1_genomic.fna",
      "fileType": "GENOMIC_NUCLEOTIDE_FASTA",
      "uncompressedLengthBytes": "44575609"
    }
  ]
},{
  "accession": "GCA_018985235.1",
  "files": [
    {
      "filePath": "GCA_018985235.1/GCA_018985235.1_ASM1898523v1_genomic.fna",
      "fileType": "GENOMIC_NUCLEOTIDE_FASTA",
      "uncompressedLengthBytes": "12234469"
    }
  ]
},{
  "accession": "GCA_019022785.1",
  "files": [
    {
      "filePath": "GCA_019022785.1/GCA_019022785.1_UFMT_Lindgomycetaceae_A73_genomic.fna",
      "fileType": "GENOMIC_NUCLEOTIDE_FASTA",
      "uncompressedLengthBytes": "46649667"
    }
  ]
},{
  "accession": "GCA_019395275.1",
  "files": [
    {
      "filePath": "GCA_019395275.1/GCA_019395275.1_ASM1939527v1_genomic.fna",
      "fileType": "GENOMIC_NUCLEOTIDE_FASTA",
      "uncompressedLengthBytes": "93556643"
    }
  ]
},{
  "accession": "GCA_019395345.1",
  "files": [
    {
      "filePath": "GCA_019395345.1/GCA_019395345.1_ASM1939534v1_genomic.fna",
      "fileType": "GENOMIC_NUCLEOTIDE_FASTA",
      "uncompressedLengthBytes": "35559875"
    }
  ]
},{
  "accession": "GCA_019425655.1",
  "files": [
    {
      "filePath": "GCA_019425655.1/GCA_019425655.1_ASM1942565v1_genomic.fna",
      "fileType": "GENOMIC_NUCLEOTIDE_FASTA",
      "uncompressedLengthBytes": "103774702"
    }
  ]
},{
  "accession": "GCA_019431265.1",
  "files": [
    {
      "filePath": "GCA_019431265.1/GCA_019431265.1_ASM1943126v1_genomic.fna",
      "fileType": "GENOMIC_NUCLEOTIDE_FASTA",
      "uncompressedLengthBytes": "12381696"
    }
  ]
},{
  "accession": "GCA_019455505.1",
  "files": [
    {
      "filePath": "GCA_019455505.1/GCA_019455505.1_ASM1945550v1_genomic.fna",
      "fileType": "GENOMIC_NUCLEOTIDE_FASTA",
      "uncompressedLengthBytes": "99430850"
    }
  ]
},{
  "accession": "GCA_019455665.1",
  "files": [
    {
      "filePath": "GCA_019455665.1/GCA_019455665.1_ASM1945566v1_genomic.fna",
      "fileType": "GENOMIC_NUCLEOTIDE_FASTA",
      "uncompressedLengthBytes": "187497270"
    }
  ]
},{
  "accession": "GCA_019677325.2",
  "files": [
    {
      "filePath": "GCA_019677325.2/GCA_019677325.2_ASM1967732v2_genomic.fna",
      "fileType": "GENOMIC_NUCLEOTIDE_FASTA",
      "uncompressedLengthBytes": "32787947"
    }
  ]
},{
  "accession": "GCA_019804575.2",
  "files": [
    {
      "filePath": "GCA_019804575.2/GCA_019804575.2_ASM1980457v2_genomic.fna",
      "fileType": "GENOMIC_NUCLEOTIDE_FASTA",
      "uncompressedLengthBytes": "58582465"
    }
  ]
},{
  "accession": "GCA_019904355.1",
  "files": [
    {
      "filePath": "GCA_019904355.1/GCA_019904355.1_ASM1990435v1_genomic.fna",
      "fileType": "GENOMIC_NUCLEOTIDE_FASTA",
      "uncompressedLengthBytes": "48326900"
    }
  ]
},{
  "accession": "GCA_019925385.1",
  "files": [
    {
      "filePath": "GCA_019925385.1/GCA_019925385.1_ASM1992538v1_genomic.fna",
      "fileType": "GENOMIC_NUCLEOTIDE_FASTA",
      "uncompressedLengthBytes": "31345426"
    }
  ]
},{
  "accession": "GCA_019926025.1",
  "files": [
    {
      "filePath": "GCA_019926025.1/GCA_019926025.1_ASM1992602v1_genomic.fna",
      "fileType": "GENOMIC_NUCLEOTIDE_FASTA",
      "uncompressedLengthBytes": "24019691"
    }
  ]
},{
  "accession": "GCA_020342235.1",
  "files": [
    {
      "filePath": "GCA_020342235.1/GCA_020342235.1_ASM2034223v1_genomic.fna",
      "fileType": "GENOMIC_NUCLEOTIDE_FASTA",
      "uncompressedLengthBytes": "14325540"
    }
  ]
},{
  "accession": "GCA_020351975.1",
  "files": [
    {
      "filePath": "GCA_020351975.1/GCA_020351975.1_ASM2035197v1_genomic.fna",
      "fileType": "GENOMIC_NUCLEOTIDE_FASTA",
      "uncompressedLengthBytes": "31764700"
    }
  ]
},{
  "accession": "GCA_020726575.1",
  "files": [
    {
      "filePath": "GCA_020726575.1/GCA_020726575.1_Plecucu1_genomic.fna",
      "fileType": "GENOMIC_NUCLEOTIDE_FASTA",
      "uncompressedLengthBytes": "36391174"
    }
  ]
},{
  "accession": "GCA_020746995.1",
  "files": [
    {
      "filePath": "GCA_020746995.1/GCA_020746995.1_Plecuc1_genomic.fna",
      "fileType": "GENOMIC_NUCLEOTIDE_FASTA",
      "uncompressedLengthBytes": "36978532"
    }
  ]
},{
  "accession": "GCA_021030905.1",
  "files": [
    {
      "filePath": "GCA_021030905.1/GCA_021030905.1_ASM2103090v1_genomic.fna",
      "fileType": "GENOMIC_NUCLEOTIDE_FASTA",
      "uncompressedLengthBytes": "38338794"
    }
  ]
},{
  "accession": "GCA_021030945.1",
  "files": [
    {
      "filePath": "GCA_021030945.1/GCA_021030945.1_ASM2103094v1_genomic.fna",
      "fileType": "GENOMIC_NUCLEOTIDE_FASTA",
      "uncompressedLengthBytes": "39675672"
    }
  ]
},{
  "accession": "GCA_021176775.1",
  "files": [
    {
      "filePath": "GCA_021176775.1/GCA_021176775.1_ASM2117677v1_genomic.fna",
      "fileType": "GENOMIC_NUCLEOTIDE_FASTA",
      "uncompressedLengthBytes": "30559481"
    }
  ]
},{
  "accession": "GCA_021209875.1",
  "files": [
    {
      "filePath": "GCA_021209875.1/GCA_021209875.1_ASM2120987v1_genomic.fna",
      "fileType": "GENOMIC_NUCLEOTIDE_FASTA",
      "uncompressedLengthBytes": "49728698"
    }
  ]
},{
  "accession": "GCA_022315425.1",
  "files": [
    {
      "filePath": "GCA_022315425.1/GCA_022315425.1_Pfur_oli_TBG_2151_genomic.fna",
      "fileType": "GENOMIC_NUCLEOTIDE_FASTA",
      "uncompressedLengthBytes": "38660633"
    }
  ]
},{
  "accession": "GCA_022343325.1",
  "files": [
    {
      "filePath": "GCA_022343325.1/GCA_022343325.1_CAIQ.LN.1_genomic.fna",
      "fileType": "GENOMIC_NUCLEOTIDE_FASTA",
      "uncompressedLengthBytes": "33044617"
    }
  ]
},{
  "accession": "GCA_022345705.2",
  "files": [
    {
      "filePath": "GCA_022345705.2/GCA_022345705.2_ASM2234570v2_genomic.fna",
      "fileType": "GENOMIC_NUCLEOTIDE_FASTA",
      "uncompressedLengthBytes": "33088756"
    }
  ]
},{
  "accession": "GCA_022376525.1",
  "files": [
    {
      "filePath": "GCA_022376525.1/GCA_022376525.1_Rusvin1_genomic.fna",
      "fileType": "GENOMIC_NUCLEOTIDE_FASTA",
      "uncompressedLengthBytes": "43899645"
    }
  ]
},{
  "accession": "GCA_022376545.1",
  "files": [
    {
      "filePath": "GCA_022376545.1/GCA_022376545.1_Rusdis1_genomic.fna",
      "fileType": "GENOMIC_NUCLEOTIDE_FASTA",
      "uncompressedLengthBytes": "45296644"
    }
  ]
},{
  "accession": "GCA_022376555.1",
  "files": [
    {
      "filePath": "GCA_022376555.1/GCA_022376555.1_Ruscom1_genomic.fna",
      "fileType": "GENOMIC_NUCLEOTIDE_FASTA",
      "uncompressedLengthBytes": "46344657"
    }
  ]
},{
  "accession": "GCA_022385805.1",
  "files": [
    {
      "filePath": "GCA_022385805.1/GCA_022385805.1_Tralj1_genomic.fna",
      "fileType": "GENOMIC_NUCLEOTIDE_FASTA",
      "uncompressedLengthBytes": "34468382"
    }
  ]
},{
  "accession": "GCA_022496215.1",
  "files": [
    {
      "filePath": "GCA_022496215.1/GCA_022496215.1_Rusbre1_genomic.fna",
      "fileType": "GENOMIC_NUCLEOTIDE_FASTA",
      "uncompressedLengthBytes": "49263338"
    }
  ]
},{
  "accession": "GCA_022497145.1",
  "files": [
    {
      "filePath": "GCA_022497145.1/GCA_022497145.1_Roster1_genomic.fna",
      "fileType": "GENOMIC_NUCLEOTIDE_FASTA",
      "uncompressedLengthBytes": "37799160"
    }
  ]
},{
  "accession": "GCA_022559915.2",
  "files": [
    {
      "filePath": "GCA_022559915.2/GCA_022559915.2_ASM2255991v2_genomic.fna",
      "fileType": "GENOMIC_NUCLEOTIDE_FASTA",
      "uncompressedLengthBytes": "29710145"
    }
  ]
},{
  "accession": "GCA_022579005.1",
  "files": [
    {
      "filePath": "GCA_022579005.1/GCA_022579005.1_Porpun1_genomic.fna",
      "fileType": "GENOMIC_NUCLEOTIDE_FASTA",
      "uncompressedLengthBytes": "48757151"
    }
  ]
},{
  "accession": "GCA_022627015.2",
  "files": [
    {
      "filePath": "GCA_022627015.2/GCA_022627015.2_ASM2262701v2_genomic.fna",
      "fileType": "GENOMIC_NUCLEOTIDE_FASTA",
      "uncompressedLengthBytes": "57543865"
    }
  ]
},{
  "accession": "GCA_022702545.1",
  "files": [
    {
      "filePath": "GCA_022702545.1/GCA_022702545.1_SJTU-YXQ_genomic.fna",
      "fileType": "GENOMIC_NUCLEOTIDE_FASTA",
      "uncompressedLengthBytes": "49594662"
    }
  ]
},{
  "accession": "GCA_022813125.1",
  "files": [
    {
      "filePath": "GCA_022813125.1/GCA_022813125.1_ASM2281312v1_genomic.fna",
      "fileType": "GENOMIC_NUCLEOTIDE_FASTA",
      "uncompressedLengthBytes": "27593899"
    }
  ]
},{
  "accession": "GCA_022813475.1",
  "files": [
    {
      "filePath": "GCA_022813475.1/GCA_022813475.1_ASM2281347v1_genomic.fna",
      "fileType": "GENOMIC_NUCLEOTIDE_FASTA",
      "uncompressedLengthBytes": "31450653"
    }
  ]
},{
  "accession": "GCA_022814085.1",
  "files": [
    {
      "filePath": "GCA_022814085.1/GCA_022814085.1_ASM2281408v1_genomic.fna",
      "fileType": "GENOMIC_NUCLEOTIDE_FASTA",
      "uncompressedLengthBytes": "26300488"
    }
  ]
},{
  "accession": "GCA_022814105.1",
  "files": [
    {
      "filePath": "GCA_022814105.1/GCA_022814105.1_ASM2281410v1_genomic.fna",
      "fileType": "GENOMIC_NUCLEOTIDE_FASTA",
      "uncompressedLengthBytes": "25877815"
    }
  ]
},{
  "accession": "GCA_022814125.1",
  "files": [
    {
      "filePath": "GCA_022814125.1/GCA_022814125.1_ASM2281412v1_genomic.fna",
      "fileType": "GENOMIC_NUCLEOTIDE_FASTA",
      "uncompressedLengthBytes": "43578332"
    }
  ]
},{
  "accession": "GCA_022884055.1",
  "files": [
    {
      "filePath": "GCA_022884055.1/GCA_022884055.1_ASM2288405v1_genomic.fna",
      "fileType": "GENOMIC_NUCLEOTIDE_FASTA",
      "uncompressedLengthBytes": "51304731"
    }
  ]
},{
  "accession": "GCA_023212685.1",
  "files": [
    {
      "filePath": "GCA_023212685.1/GCA_023212685.1_ASM2321268v1_genomic.fna",
      "fileType": "GENOMIC_NUCLEOTIDE_FASTA",
      "uncompressedLengthBytes": "18106390"
    }
  ]
},{
  "accession": "GCA_023212835.1",
  "files": [
    {
      "filePath": "GCA_023212835.1/GCA_023212835.1_ASM2321283v1_genomic.fna",
      "fileType": "GENOMIC_NUCLEOTIDE_FASTA",
      "uncompressedLengthBytes": "20168193"
    }
  ]
},{
  "accession": "GCA_023509875.1",
  "files": [
    {
      "filePath": "GCA_023509875.1/GCA_023509875.1_ASM2350987v1_genomic.fna",
      "fileType": "GENOMIC_NUCLEOTIDE_FASTA",
      "uncompressedLengthBytes": "47842840"
    }
  ]
},{
  "accession": "GCA_023645815.1",
  "files": [
    {
      "filePath": "GCA_023645815.1/GCA_023645815.1_KEW_Svil_genomic.fna",
      "fileType": "GENOMIC_NUCLEOTIDE_FASTA",
      "uncompressedLengthBytes": "37406658"
    }
  ]
},{
  "accession": "GCA_023645825.1",
  "files": [
    {
      "filePath": "GCA_023645825.1/GCA_023645825.1_KEW_Slac1_genomic.fna",
      "fileType": "GENOMIC_NUCLEOTIDE_FASTA",
      "uncompressedLengthBytes": "39312944"
    }
  ]
},{
  "accession": "GCA_023853785.1",
  "files": [
    {
      "filePath": "GCA_023853785.1/GCA_023853785.1_Pazu_FSU_13761_1.0_genomic.fna",
      "fileType": "GENOMIC_NUCLEOTIDE_FASTA",
      "uncompressedLengthBytes": "72452082"
    }
  ]
},{
  "accession": "GCA_023853805.1",
  "files": [
    {
      "filePath": "GCA_023853805.1/GCA_023853805.1_Pmex_FSU_13617_1.0_genomic.fna",
      "fileType": "GENOMIC_NUCLEOTIDE_FASTA",
      "uncompressedLengthBytes": "66078601"
    }
  ]
},{
  "accession": "GCA_024082115.1",
  "files": [
    {
      "filePath": "GCA_024082115.1/GCA_024082115.1_ASM2408211v1_genomic.fna",
      "fileType": "GENOMIC_NUCLEOTIDE_FASTA",
      "uncompressedLengthBytes": "34718377"
    }
  ]
},{
  "accession": "GCA_024114885.1",
  "files": [
    {
      "filePath": "GCA_024114885.1/GCA_024114885.1_ASM2411488v1_genomic.fna",
      "fileType": "GENOMIC_NUCLEOTIDE_FASTA",
      "uncompressedLengthBytes": "40085310"
    }
  ]
},{
  "accession": "GCA_024305745.1",
  "files": [
    {
      "filePath": "GCA_024305745.1/GCA_024305745.1_ASM2430574v1_genomic.fna",
      "fileType": "GENOMIC_NUCLEOTIDE_FASTA",
      "uncompressedLengthBytes": "43804320"
    }
  ]
},{
  "accession": "GCA_024364755.1",
  "files": [
    {
      "filePath": "GCA_024364755.1/GCA_024364755.1_ASM2436475v1_genomic.fna",
      "fileType": "GENOMIC_NUCLEOTIDE_FASTA",
      "uncompressedLengthBytes": "26361545"
    }
  ]
},{
  "accession": "GCA_024516145.1",
  "files": [
    {
      "filePath": "GCA_024516145.1/GCA_024516145.1_Pyrdom1_genomic.fna",
      "fileType": "GENOMIC_NUCLEOTIDE_FASTA",
      "uncompressedLengthBytes": "59130188"
    }
  ]
},{
  "accession": "GCA_024516155.1",
  "files": [
    {
      "filePath": "GCA_024516155.1/GCA_024516155.1_Pyrom1_genomic.fna",
      "fileType": "GENOMIC_NUCLEOTIDE_FASTA",
      "uncompressedLengthBytes": "61792911"
    }
  ]
},{
  "accession": "GCA_024613145.1",
  "files": [
    {
      "filePath": "GCA_024613145.1/GCA_024613145.1_Pismar1_genomic.fna",
      "fileType": "GENOMIC_NUCLEOTIDE_FASTA",
      "uncompressedLengthBytes": "124037592"
    }
  ]
},{
  "accession": "GCA_024613165.1",
  "files": [
    {
      "filePath": "GCA_024613165.1/GCA_024613165.1_Pisalb1_genomic.fna",
      "fileType": "GENOMIC_NUCLEOTIDE_FASTA",
      "uncompressedLengthBytes": "88892979"
    }
  ]
},{
  "accession": "GCA_024613185.1",
  "files": [
    {
      "filePath": "GCA_024613185.1/GCA_024613185.1_Pismi2_genomic.fna",
      "fileType": "GENOMIC_NUCLEOTIDE_FASTA",
      "uncompressedLengthBytes": "78231852"
    }
  ]
},{
  "accession": "GCA_024663395.1",
  "files": [
    {
      "filePath": "GCA_024663395.1/GCA_024663395.1_Pisti2_genomic.fna",
      "fileType": "GENOMIC_NUCLEOTIDE_FASTA",
      "uncompressedLengthBytes": "93708575"
    }
  ]
},{
  "accession": "GCA_024663475.1",
  "files": [
    {
      "filePath": "GCA_024663475.1/GCA_024663475.1_Pisthe1_genomic.fna",
      "fileType": "GENOMIC_NUCLEOTIDE_FASTA",
      "uncompressedLengthBytes": "82973933"
    }
  ]
},{
  "accession": "GCA_024663515.1",
  "files": [
    {
      "filePath": "GCA_024663515.1/GCA_024663515.1_Piscro1_genomic.fna",
      "fileType": "GENOMIC_NUCLEOTIDE_FASTA",
      "uncompressedLengthBytes": "81783409"
    }
  ]
},{
  "accession": "GCA_024713535.1",
  "files": [
    {
      "filePath": "GCA_024713535.1/GCA_024713535.1_ASM2471353v1_genomic.fna",
      "fileType": "GENOMIC_NUCLEOTIDE_FASTA",
      "uncompressedLengthBytes": "18260203"
    }
  ]
},{
  "accession": "GCA_025201865.1",
  "files": [
    {
      "filePath": "GCA_025201865.1/GCA_025201865.1_Rambr1_genomic.fna",
      "fileType": "GENOMIC_NUCLEOTIDE_FASTA",
      "uncompressedLengthBytes": "26016271"
    }
  ]
},{
  "accession": "GCA_025389075.1",
  "files": [
    {
      "filePath": "GCA_025389075.1/GCA_025389075.1_ASM2538907v1_genomic.fna",
      "fileType": "GENOMIC_NUCLEOTIDE_FASTA",
      "uncompressedLengthBytes": "40536334"
    }
  ]
},{
  "accession": "GCA_025389085.1",
  "files": [
    {
      "filePath": "GCA_025389085.1/GCA_025389085.1_ASM2538908v1_genomic.fna",
      "fileType": "GENOMIC_NUCLEOTIDE_FASTA",
      "uncompressedLengthBytes": "44614796"
    }
  ]
},{
  "accession": "GCA_025504975.1",
  "files": [
    {
      "filePath": "GCA_025504975.1/GCA_025504975.1_ASM2550497v1_genomic.fna",
      "fileType": "GENOMIC_NUCLEOTIDE_FASTA",
      "uncompressedLengthBytes": "39080142"
    }
  ]
},{
  "accession": "GCA_025526995.1",
  "files": [
    {
      "filePath": "GCA_025526995.1/GCA_025526995.1_Powhir1_genomic.fna",
      "fileType": "GENOMIC_NUCLEOTIDE_FASTA",
      "uncompressedLengthBytes": "29804552"
    }
  ]
},{
  "accession": "GCA_025528865.1",
  "files": [
    {
      "filePath": "GCA_025528865.1/GCA_025528865.1_Pilumb1_genomic.fna",
      "fileType": "GENOMIC_NUCLEOTIDE_FASTA",
      "uncompressedLengthBytes": "35259592"
    }
  ]
},{
  "accession": "GCA_025602905.1",
  "files": [
    {
      "filePath": "GCA_025602905.1/GCA_025602905.1_Triarc1_genomic.fna",
      "fileType": "GENOMIC_NUCLEOTIDE_FASTA",
      "uncompressedLengthBytes": "31953286"
    }
  ]
},{
  "accession": "GCA_025603285.1",
  "files": [
    {
      "filePath": "GCA_025603285.1/GCA_025603285.1_Piptie1_genomic.fna",
      "fileType": "GENOMIC_NUCLEOTIDE_FASTA",
      "uncompressedLengthBytes": "18811110"
    }
  ]
},{
  "accession": "GCA_025617555.3",
  "files": [
    {
      "filePath": "GCA_025617555.3/GCA_025617555.3_ASM2561755v3_genomic.fna",
      "fileType": "GENOMIC_NUCLEOTIDE_FASTA",
      "uncompressedLengthBytes": "1732583016"
    }
  ]
},{
  "accession": "GCA_025677895.1",
  "files": [
    {
      "filePath": "GCA_025677895.1/GCA_025677895.1_Morhum1_genomic.fna",
      "fileType": "GENOMIC_NUCLEOTIDE_FASTA",
      "uncompressedLengthBytes": "36712495"
    }
  ]
},{
  "accession": "GCA_025716855.1",
  "files": [
    {
      "filePath": "GCA_025716855.1/GCA_025716855.1_Pilano1_genomic.fna",
      "fileType": "GENOMIC_NUCLEOTIDE_FASTA",
      "uncompressedLengthBytes": "35369950"
    }
  ]
},{
  "accession": "GCA_025769875.1",
  "files": [
    {
      "filePath": "GCA_025769875.1/GCA_025769875.1_Rusear1_genomic.fna",
      "fileType": "GENOMIC_NUCLEOTIDE_FASTA",
      "uncompressedLengthBytes": "71087004"
    }
  ]
},{
  "accession": "GCA_026025825.1",
  "files": [
    {
      "filePath": "GCA_026025825.1/GCA_026025825.1_ASM2602582v1_genomic.fna",
      "fileType": "GENOMIC_NUCLEOTIDE_FASTA",
      "uncompressedLengthBytes": "25392816"
    }
  ]
},{
  "accession": "GCA_026026165.1",
  "files": [
    {
      "filePath": "GCA_026026165.1/GCA_026026165.1_ASM2602616v1_genomic.fna",
      "fileType": "GENOMIC_NUCLEOTIDE_FASTA",
      "uncompressedLengthBytes": "25854376"
    }
  ]
},{
  "accession": "GCA_026026355.1",
  "files": [
    {
      "filePath": "GCA_026026355.1/GCA_026026355.1_ASM2602635v1_genomic.fna",
      "fileType": "GENOMIC_NUCLEOTIDE_FASTA",
      "uncompressedLengthBytes": "20473796"
    }
  ]
},{
  "accession": "GCA_026026765.1",
  "files": [
    {
      "filePath": "GCA_026026765.1/GCA_026026765.1_ASM2602676v1_genomic.fna",
      "fileType": "GENOMIC_NUCLEOTIDE_FASTA",
      "uncompressedLengthBytes": "24835067"
    }
  ]
},{
  "accession": "GCA_026026785.1",
  "files": [
    {
      "filePath": "GCA_026026785.1/GCA_026026785.1_ASM2602678v1_genomic.fna",
      "fileType": "GENOMIC_NUCLEOTIDE_FASTA",
      "uncompressedLengthBytes": "22446635"
    }
  ]
},{
  "accession": "GCA_026026795.1",
  "files": [
    {
      "filePath": "GCA_026026795.1/GCA_026026795.1_ASM2602679v1_genomic.fna",
      "fileType": "GENOMIC_NUCLEOTIDE_FASTA",
      "uncompressedLengthBytes": "25539727"
    }
  ]
},{
  "accession": "GCA_026027315.1",
  "files": [
    {
      "filePath": "GCA_026027315.1/GCA_026027315.1_ASM2602731v1_genomic.fna",
      "fileType": "GENOMIC_NUCLEOTIDE_FASTA",
      "uncompressedLengthBytes": "31738129"
    }
  ]
},{
  "accession": "GCA_026120125.1",
  "files": [
    {
      "filePath": "GCA_026120125.1/GCA_026120125.1_ASM2612012v1_genomic.fna",
      "fileType": "GENOMIC_NUCLEOTIDE_FASTA",
      "uncompressedLengthBytes": "31367892"
    }
  ]
},{
  "accession": "GCA_026225675.1",
  "files": [
    {
      "filePath": "GCA_026225675.1/GCA_026225675.1_ASM2622567v1_genomic.fna",
      "fileType": "GENOMIC_NUCLEOTIDE_FASTA",
      "uncompressedLengthBytes": "13135781"
    }
  ]
},{
  "accession": "GCA_026743855.1",
  "files": [
    {
      "filePath": "GCA_026743855.1/GCA_026743855.1_ASM2674385v1_genomic.fna",
      "fileType": "GENOMIC_NUCLEOTIDE_FASTA",
      "uncompressedLengthBytes": "47471448"
    }
  ]
},{
  "accession": "GCA_026873275.1",
  "files": [
    {
      "filePath": "GCA_026873275.1/GCA_026873275.1_ASM2687327v1_genomic.fna",
      "fileType": "GENOMIC_NUCLEOTIDE_FASTA",
      "uncompressedLengthBytes": "39967546"
    }
  ]
},{
  "accession": "GCA_027596075.1",
  "files": [
    {
      "filePath": "GCA_027596075.1/GCA_027596075.1_ASM2759607v1_genomic.fna",
      "fileType": "GENOMIC_NUCLEOTIDE_FASTA",
      "uncompressedLengthBytes": "48895220"
    }
  ]
},{
  "accession": "GCA_027596175.1",
  "files": [
    {
      "filePath": "GCA_027596175.1/GCA_027596175.1_ASM2759617v1_genomic.fna",
      "fileType": "GENOMIC_NUCLEOTIDE_FASTA",
      "uncompressedLengthBytes": "24752365"
    }
  ]
},{
  "accession": "GCA_027596845.1",
  "files": [
    {
      "filePath": "GCA_027596845.1/GCA_027596845.1_ASM2759684v1_genomic.fna",
      "fileType": "GENOMIC_NUCLEOTIDE_FASTA",
      "uncompressedLengthBytes": "49650901"
    }
  ]
},{
  "accession": "GCA_027596945.1",
  "files": [
    {
      "filePath": "GCA_027596945.1/GCA_027596945.1_ASM2759694v1_genomic.fna",
      "fileType": "GENOMIC_NUCLEOTIDE_FASTA",
      "uncompressedLengthBytes": "45269332"
    }
  ]
},{
  "accession": "GCA_027597005.1",
  "files": [
    {
      "filePath": "GCA_027597005.1/GCA_027597005.1_ASM2759700v1_genomic.fna",
      "fileType": "GENOMIC_NUCLEOTIDE_FASTA",
      "uncompressedLengthBytes": "41031170"
    }
  ]
},{
  "accession": "GCA_027600675.1",
  "files": [
    {
      "filePath": "GCA_027600675.1/GCA_027600675.1_ASM2760067v1_genomic.fna",
      "fileType": "GENOMIC_NUCLEOTIDE_FASTA",
      "uncompressedLengthBytes": "30475325"
    }
  ]
},{
  "accession": "GCA_027627245.1",
  "files": [
    {
      "filePath": "GCA_027627245.1/GCA_027627245.1_Physisporinus_sp_VT162_reassembly_enz_genomic.fna",
      "fileType": "GENOMIC_NUCLEOTIDE_FASTA",
      "uncompressedLengthBytes": "47774686"
    }
  ]
},{
  "accession": "GCA_027943155.1",
  "files": [
    {
      "filePath": "GCA_027943155.1/GCA_027943155.1_CBS815.71-sp3_genomic.fna",
      "fileType": "GENOMIC_NUCLEOTIDE_FASTA",
      "uncompressedLengthBytes": "33288048"
    }
  ]
},{
  "accession": "GCA_028028555.1",
  "files": [
    {
      "filePath": "GCA_028028555.1/GCA_028028555.1_ASM2802855v1_genomic.fna",
      "fileType": "GENOMIC_NUCLEOTIDE_FASTA",
      "uncompressedLengthBytes": "51861449"
    }
  ]
},{
  "accession": "GCA_028455995.1",
  "files": [
    {
      "filePath": "GCA_028455995.1/GCA_028455995.1_ASM2845599v1_genomic.fna",
      "fileType": "GENOMIC_NUCLEOTIDE_FASTA",
      "uncompressedLengthBytes": "39516064"
    }
  ]
},{
  "accession": "GCA_028751805.1",
  "files": [
    {
      "filePath": "GCA_028751805.1/GCA_028751805.1_YZU_CsPM_1.2_genomic.fna",
      "fileType": "GENOMIC_NUCLEOTIDE_FASTA",
      "uncompressedLengthBytes": "154663660"
    }
  ]
},{
  "accession": "GCA_029168975.1",
  "files": [
    {
      "filePath": "GCA_029168975.1/GCA_029168975.1_ASM2916897v1_genomic.fna",
      "fileType": "GENOMIC_NUCLEOTIDE_FASTA",
      "uncompressedLengthBytes": "46738811"
    }
  ]
},{
  "accession": "GCA_029339225.1",
  "files": [
    {
      "filePath": "GCA_029339225.1/GCA_029339225.1_ASM2933922v1_genomic.fna",
      "fileType": "GENOMIC_NUCLEOTIDE_FASTA",
      "uncompressedLengthBytes": "65195308"
    }
  ]
},{
  "accession": "GCA_029372045.1",
  "files": [
    {
      "filePath": "GCA_029372045.1/GCA_029372045.1_ASM2937204v1_genomic.fna",
      "fileType": "GENOMIC_NUCLEOTIDE_FASTA",
      "uncompressedLengthBytes": "40935996"
    }
  ]
},{
  "accession": "GCA_029378245.1",
  "files": [
    {
      "filePath": "GCA_029378245.1/GCA_029378245.1_Rorror1_genomic.fna",
      "fileType": "GENOMIC_NUCLEOTIDE_FASTA",
      "uncompressedLengthBytes": "92315857"
    }
  ]
},{
  "accession": "GCA_029379155.1",
  "files": [
    {
      "filePath": "GCA_029379155.1/GCA_029379155.1_ST-P5_genomic.fna",
      "fileType": "GENOMIC_NUCLEOTIDE_FASTA",
      "uncompressedLengthBytes": "34391759"
    }
  ]
},{
  "accession": "GCA_029467805.1",
  "files": [
    {
      "filePath": "GCA_029467805.1/GCA_029467805.1_ASM2946780v1_genomic.fna",
      "fileType": "GENOMIC_NUCLEOTIDE_FASTA",
      "uncompressedLengthBytes": "54132935"
    }
  ]
},{
  "accession": "GCA_029531795.1",
  "files": [
    {
      "filePath": "GCA_029531795.1/GCA_029531795.1_NWAFU_SnTB1_1.0_genomic.fna",
      "fileType": "GENOMIC_NUCLEOTIDE_FASTA",
      "uncompressedLengthBytes": "51001743"
    }
  ]
},{
  "accession": "GCA_029532395.1",
  "files": [
    {
      "filePath": "GCA_029532395.1/GCA_029532395.1_ASM2953239v1_genomic.fna",
      "fileType": "GENOMIC_NUCLEOTIDE_FASTA",
      "uncompressedLengthBytes": "11024957"
    }
  ]
},{
  "accession": "GCA_029603245.1",
  "files": [
    {
      "filePath": "GCA_029603245.1/GCA_029603245.1_Rhisa1_genomic.fna",
      "fileType": "GENOMIC_NUCLEOTIDE_FASTA",
      "uncompressedLengthBytes": "83529672"
    }
  ]
},{
  "accession": "GCA_029641185.1",
  "files": [
    {
      "filePath": "GCA_029641185.1/GCA_029641185.1_ASM2964118v1_genomic.fna",
      "fileType": "GENOMIC_NUCLEOTIDE_FASTA",
      "uncompressedLengthBytes": "44559607"
    }
  ]
},{
  "accession": "GCA_029747585.1",
  "files": [
    {
      "filePath": "GCA_029747585.1/GCA_029747585.1_Pleurotus_djamor_reassembly_enz_genomic.fna",
      "fileType": "GENOMIC_NUCLEOTIDE_FASTA",
      "uncompressedLengthBytes": "63567739"
    }
  ]
},{
  "accession": "GCA_029948375.1",
  "files": [
    {
      "filePath": "GCA_029948375.1/GCA_029948375.1_ASM2994837v1_genomic.fna",
      "fileType": "GENOMIC_NUCLEOTIDE_FASTA",
      "uncompressedLengthBytes": "33156877"
    }
  ]
},{
  "accession": "GCA_029952725.1",
  "files": [
    {
      "filePath": "GCA_029952725.1/GCA_029952725.1_ASM2995272v1_genomic.fna",
      "fileType": "GENOMIC_NUCLEOTIDE_FASTA",
      "uncompressedLengthBytes": "20305557"
    }
  ]
},{
  "accession": "GCA_030052745.1",
  "files": [
    {
      "filePath": "GCA_030052745.1/GCA_030052745.1_ASM3005274v1_genomic.fna",
      "fileType": "GENOMIC_NUCLEOTIDE_FASTA",
      "uncompressedLengthBytes": "40357948"
    }
  ]
},{
  "accession": "GCA_030062975.1",
  "files": [
    {
      "filePath": "GCA_030062975.1/GCA_030062975.1_ASM3006297v1_genomic.fna",
      "fileType": "GENOMIC_NUCLEOTIDE_FASTA",
      "uncompressedLengthBytes": "11046736"
    }
  ]
},{
  "accession": "GCA_030142935.1",
  "files": [
    {
      "filePath": "GCA_030142935.1/GCA_030142935.1_WPI_Io_ApC_1.0_genomic.fna",
      "fileType": "GENOMIC_NUCLEOTIDE_FASTA",
      "uncompressedLengthBytes": "12001562"
    }
  ]
},{
  "accession": "GCA_030168465.1",
  "files": [
    {
      "filePath": "GCA_030168465.1/GCA_030168465.1_ASM3016846v1_genomic.fna",
      "fileType": "GENOMIC_NUCLEOTIDE_FASTA",
      "uncompressedLengthBytes": "12694775"
    }
  ]
},{
  "accession": "GCA_030378345.1",
  "files": [
    {
      "filePath": "GCA_030378345.1/GCA_030378345.1_ASM3037834v1_genomic.fna",
      "fileType": "GENOMIC_NUCLEOTIDE_FASTA",
      "uncompressedLengthBytes": "158785897"
    }
  ]
},{
  "accession": "GCA_030435815.1",
  "files": [
    {
      "filePath": "GCA_030435815.1/GCA_030435815.1_ASM3043581v1_genomic.fna",
      "fileType": "GENOMIC_NUCLEOTIDE_FASTA",
      "uncompressedLengthBytes": "32784441"
    }
  ]
},{
  "accession": "GCA_030462855.1",
  "files": [
    {
      "filePath": "GCA_030462855.1/GCA_030462855.1_ASM3046285v1_genomic.fna",
      "fileType": "GENOMIC_NUCLEOTIDE_FASTA",
      "uncompressedLengthBytes": "9333508"
    }
  ]
},{
  "accession": "GCA_030463055.1",
  "files": [
    {
      "filePath": "GCA_030463055.1/GCA_030463055.1_ASM3046305v1_genomic.fna",
      "fileType": "GENOMIC_NUCLEOTIDE_FASTA",
      "uncompressedLengthBytes": "14153900"
    }
  ]
},{
  "accession": "GCA_030549215.1",
  "files": [
    {
      "filePath": "GCA_030549215.1/GCA_030549215.1_Schves1_genomic.fna",
      "fileType": "GENOMIC_NUCLEOTIDE_FASTA",
      "uncompressedLengthBytes": "36391618"
    }
  ]
},{
  "accession": "GCA_030555905.1",
  "files": [
    {
      "filePath": "GCA_030555905.1/GCA_030555905.1_ASM3055590v1_genomic.fna",
      "fileType": "GENOMIC_NUCLEOTIDE_FASTA",
      "uncompressedLengthBytes": "16964737"
    }
  ]
},{
  "accession": "GCA_030556775.1",
  "files": [
    {
      "filePath": "GCA_030556775.1/GCA_030556775.1_ASM3055677v1_genomic.fna",
      "fileType": "GENOMIC_NUCLEOTIDE_FASTA",
      "uncompressedLengthBytes": "17063268"
    }
  ]
},{
  "accession": "GCA_030556805.1",
  "files": [
    {
      "filePath": "GCA_030556805.1/GCA_030556805.1_ASM3055680v1_genomic.fna",
      "fileType": "GENOMIC_NUCLEOTIDE_FASTA",
      "uncompressedLengthBytes": "12991848"
    }
  ]
},{
  "accession": "GCA_030556995.1",
  "files": [
    {
      "filePath": "GCA_030556995.1/GCA_030556995.1_ASM3055699v1_genomic.fna",
      "fileType": "GENOMIC_NUCLEOTIDE_FASTA",
      "uncompressedLengthBytes": "11192688"
    }
  ]
},{
  "accession": "GCA_030557035.1",
  "files": [
    {
      "filePath": "GCA_030557035.1/GCA_030557035.1_ASM3055703v1_genomic.fna",
      "fileType": "GENOMIC_NUCLEOTIDE_FASTA",
      "uncompressedLengthBytes": "9673599"
    }
  ]
},{
  "accession": "GCA_030558305.1",
  "files": [
    {
      "filePath": "GCA_030558305.1/GCA_030558305.1_ASM3055830v1_genomic.fna",
      "fileType": "GENOMIC_NUCLEOTIDE_FASTA",
      "uncompressedLengthBytes": "11104803"
    }
  ]
},{
  "accession": "GCA_030558495.1",
  "files": [
    {
      "filePath": "GCA_030558495.1/GCA_030558495.1_ASM3055849v1_genomic.fna",
      "fileType": "GENOMIC_NUCLEOTIDE_FASTA",
      "uncompressedLengthBytes": "10554175"
    }
  ]
},{
  "accession": "GCA_030560845.1",
  "files": [
    {
      "filePath": "GCA_030560845.1/GCA_030560845.1_ASM3056084v1_genomic.fna",
      "fileType": "GENOMIC_NUCLEOTIDE_FASTA",
      "uncompressedLengthBytes": "10549982"
    }
  ]
},{
  "accession": "GCA_030560905.1",
  "files": [
    {
      "filePath": "GCA_030560905.1/GCA_030560905.1_ASM3056090v1_genomic.fna",
      "fileType": "GENOMIC_NUCLEOTIDE_FASTA",
      "uncompressedLengthBytes": "9934351"
    }
  ]
},{
  "accession": "GCA_030563145.1",
  "files": [
    {
      "filePath": "GCA_030563145.1/GCA_030563145.1_ASM3056314v1_genomic.fna",
      "fileType": "GENOMIC_NUCLEOTIDE_FASTA",
      "uncompressedLengthBytes": "13262538"
    }
  ]
},{
  "accession": "GCA_030563185.1",
  "files": [
    {
      "filePath": "GCA_030563185.1/GCA_030563185.1_ASM3056318v1_genomic.fna",
      "fileType": "GENOMIC_NUCLEOTIDE_FASTA",
      "uncompressedLengthBytes": "9403107"
    }
  ]
},{
  "accession": "GCA_030563565.1",
  "files": [
    {
      "filePath": "GCA_030563565.1/GCA_030563565.1_ASM3056356v1_genomic.fna",
      "fileType": "GENOMIC_NUCLEOTIDE_FASTA",
      "uncompressedLengthBytes": "9668370"
    }
  ]
},{
  "accession": "GCA_030563645.1",
  "files": [
    {
      "filePath": "GCA_030563645.1/GCA_030563645.1_ASM3056364v1_genomic.fna",
      "fileType": "GENOMIC_NUCLEOTIDE_FASTA",
      "uncompressedLengthBytes": "8612160"
    }
  ]
},{
  "accession": "GCA_030563965.1",
  "files": [
    {
      "filePath": "GCA_030563965.1/GCA_030563965.1_ASM3056396v1_genomic.fna",
      "fileType": "GENOMIC_NUCLEOTIDE_FASTA",
      "uncompressedLengthBytes": "10704753"
    }
  ]
},{
  "accession": "GCA_030564545.1",
  "files": [
    {
      "filePath": "GCA_030564545.1/GCA_030564545.1_ASM3056454v1_genomic.fna",
      "fileType": "GENOMIC_NUCLEOTIDE_FASTA",
      "uncompressedLengthBytes": "8942233"
    }
  ]
},{
  "accession": "GCA_030564745.1",
  "files": [
    {
      "filePath": "GCA_030564745.1/GCA_030564745.1_ASM3056474v1_genomic.fna",
      "fileType": "GENOMIC_NUCLEOTIDE_FASTA",
      "uncompressedLengthBytes": "14691351"
    }
  ]
},{
  "accession": "GCA_030564945.1",
  "files": [
    {
      "filePath": "GCA_030564945.1/GCA_030564945.1_ASM3056494v1_genomic.fna",
      "fileType": "GENOMIC_NUCLEOTIDE_FASTA",
      "uncompressedLengthBytes": "9761288"
    }
  ]
},{
  "accession": "GCA_030565005.1",
  "files": [
    {
      "filePath": "GCA_030565005.1/GCA_030565005.1_ASM3056500v1_genomic.fna",
      "fileType": "GENOMIC_NUCLEOTIDE_FASTA",
      "uncompressedLengthBytes": "17042296"
    }
  ]
},{
  "accession": "GCA_030565025.1",
  "files": [
    {
      "filePath": "GCA_030565025.1/GCA_030565025.1_ASM3056502v1_genomic.fna",
      "fileType": "GENOMIC_NUCLEOTIDE_FASTA",
      "uncompressedLengthBytes": "11559369"
    }
  ]
},{
  "accession": "GCA_030565065.1",
  "files": [
    {
      "filePath": "GCA_030565065.1/GCA_030565065.1_ASM3056506v1_genomic.fna",
      "fileType": "GENOMIC_NUCLEOTIDE_FASTA",
      "uncompressedLengthBytes": "10720602"
    }
  ]
},{
  "accession": "GCA_030565185.1",
  "files": [
    {
      "filePath": "GCA_030565185.1/GCA_030565185.1_ASM3056518v1_genomic.fna",
      "fileType": "GENOMIC_NUCLEOTIDE_FASTA",
      "uncompressedLengthBytes": "14819380"
    }
  ]
},{
  "accession": "GCA_030569495.1",
  "files": [
    {
      "filePath": "GCA_030569495.1/GCA_030569495.1_ASM3056949v1_genomic.fna",
      "fileType": "GENOMIC_NUCLEOTIDE_FASTA",
      "uncompressedLengthBytes": "10889009"
    }
  ]
},{
  "accession": "GCA_030569595.1",
  "files": [
    {
      "filePath": "GCA_030569595.1/GCA_030569595.1_ASM3056959v1_genomic.fna",
      "fileType": "GENOMIC_NUCLEOTIDE_FASTA",
      "uncompressedLengthBytes": "12555428"
    }
  ]
},{
  "accession": "GCA_030569635.1",
  "files": [
    {
      "filePath": "GCA_030569635.1/GCA_030569635.1_ASM3056963v1_genomic.fna",
      "fileType": "GENOMIC_NUCLEOTIDE_FASTA",
      "uncompressedLengthBytes": "12927657"
    }
  ]
},{
  "accession": "GCA_030570135.1",
  "files": [
    {
      "filePath": "GCA_030570135.1/GCA_030570135.1_ASM3057013v1_genomic.fna",
      "fileType": "GENOMIC_NUCLEOTIDE_FASTA",
      "uncompressedLengthBytes": "12888925"
    }
  ]
},{
  "accession": "GCA_030570195.1",
  "files": [
    {
      "filePath": "GCA_030570195.1/GCA_030570195.1_ASM3057019v1_genomic.fna",
      "fileType": "GENOMIC_NUCLEOTIDE_FASTA",
      "uncompressedLengthBytes": "11169298"
    }
  ]
},{
  "accession": "GCA_030570285.1",
  "files": [
    {
      "filePath": "GCA_030570285.1/GCA_030570285.1_ASM3057028v1_genomic.fna",
      "fileType": "GENOMIC_NUCLEOTIDE_FASTA",
      "uncompressedLengthBytes": "9853626"
    }
  ]
},{
  "accession": "GCA_030570335.1",
  "files": [
    {
      "filePath": "GCA_030570335.1/GCA_030570335.1_ASM3057033v1_genomic.fna",
      "fileType": "GENOMIC_NUCLEOTIDE_FASTA",
      "uncompressedLengthBytes": "10998255"
    }
  ]
},{
  "accession": "GCA_030570355.1",
  "files": [
    {
      "filePath": "GCA_030570355.1/GCA_030570355.1_ASM3057035v1_genomic.fna",
      "fileType": "GENOMIC_NUCLEOTIDE_FASTA",
      "uncompressedLengthBytes": "10136683"
    }
  ]
},{
  "accession": "GCA_030570395.1",
  "files": [
    {
      "filePath": "GCA_030570395.1/GCA_030570395.1_ASM3057039v1_genomic.fna",
      "fileType": "GENOMIC_NUCLEOTIDE_FASTA",
      "uncompressedLengthBytes": "10088021"
    }
  ]
},{
  "accession": "GCA_030570415.1",
  "files": [
    {
      "filePath": "GCA_030570415.1/GCA_030570415.1_ASM3057041v1_genomic.fna",
      "fileType": "GENOMIC_NUCLEOTIDE_FASTA",
      "uncompressedLengthBytes": "10376601"
    }
  ]
},{
  "accession": "GCA_030570435.1",
  "files": [
    {
      "filePath": "GCA_030570435.1/GCA_030570435.1_ASM3057043v1_genomic.fna",
      "fileType": "GENOMIC_NUCLEOTIDE_FASTA",
      "uncompressedLengthBytes": "12743024"
    }
  ]
},{
  "accession": "GCA_030570455.1",
  "files": [
    {
      "filePath": "GCA_030570455.1/GCA_030570455.1_ASM3057045v1_genomic.fna",
      "fileType": "GENOMIC_NUCLEOTIDE_FASTA",
      "uncompressedLengthBytes": "11228293"
    }
  ]
},{
  "accession": "GCA_030571455.1",
  "files": [
    {
      "filePath": "GCA_030571455.1/GCA_030571455.1_ASM3057145v1_genomic.fna",
      "fileType": "GENOMIC_NUCLEOTIDE_FASTA",
      "uncompressedLengthBytes": "9906878"
    }
  ]
},{
  "accession": "GCA_030571755.1",
  "files": [
    {
      "filePath": "GCA_030571755.1/GCA_030571755.1_ASM3057175v1_genomic.fna",
      "fileType": "GENOMIC_NUCLEOTIDE_FASTA",
      "uncompressedLengthBytes": "12334919"
    }
  ]
},{
  "accession": "GCA_030571865.1",
  "files": [
    {
      "filePath": "GCA_030571865.1/GCA_030571865.1_ASM3057186v1_genomic.fna",
      "fileType": "GENOMIC_NUCLEOTIDE_FASTA",
      "uncompressedLengthBytes": "16948404"
    }
  ]
},{
  "accession": "GCA_030572575.1",
  "files": [
    {
      "filePath": "GCA_030572575.1/GCA_030572575.1_ASM3057257v1_genomic.fna",
      "fileType": "GENOMIC_NUCLEOTIDE_FASTA",
      "uncompressedLengthBytes": "16715730"
    }
  ]
},{
  "accession": "GCA_030572695.1",
  "files": [
    {
      "filePath": "GCA_030572695.1/GCA_030572695.1_ASM3057269v1_genomic.fna",
      "fileType": "GENOMIC_NUCLEOTIDE_FASTA",
      "uncompressedLengthBytes": "14651846"
    }
  ]
},{
  "accession": "GCA_030573035.1",
  "files": [
    {
      "filePath": "GCA_030573035.1/GCA_030573035.1_ASM3057303v1_genomic.fna",
      "fileType": "GENOMIC_NUCLEOTIDE_FASTA",
      "uncompressedLengthBytes": "10675395"
    }
  ]
},{
  "accession": "GCA_030573095.1",
  "files": [
    {
      "filePath": "GCA_030573095.1/GCA_030573095.1_ASM3057309v1_genomic.fna",
      "fileType": "GENOMIC_NUCLEOTIDE_FASTA",
      "uncompressedLengthBytes": "10850937"
    }
  ]
},{
  "accession": "GCA_030574275.1",
  "files": [
    {
      "filePath": "GCA_030574275.1/GCA_030574275.1_ASM3057427v1_genomic.fna",
      "fileType": "GENOMIC_NUCLEOTIDE_FASTA",
      "uncompressedLengthBytes": "11999945"
    }
  ]
},{
  "accession": "GCA_030574375.1",
  "files": [
    {
      "filePath": "GCA_030574375.1/GCA_030574375.1_ASM3057437v1_genomic.fna",
      "fileType": "GENOMIC_NUCLEOTIDE_FASTA",
      "uncompressedLengthBytes": "10762796"
    }
  ]
},{
  "accession": "GCA_030574395.1",
  "files": [
    {
      "filePath": "GCA_030574395.1/GCA_030574395.1_ASM3057439v1_genomic.fna",
      "fileType": "GENOMIC_NUCLEOTIDE_FASTA",
      "uncompressedLengthBytes": "12539152"
    }
  ]
},{
  "accession": "GCA_030574455.1",
  "files": [
    {
      "filePath": "GCA_030574455.1/GCA_030574455.1_ASM3057445v1_genomic.fna",
      "fileType": "GENOMIC_NUCLEOTIDE_FASTA",
      "uncompressedLengthBytes": "11189167"
    }
  ]
},{
  "accession": "GCA_030575095.1",
  "files": [
    {
      "filePath": "GCA_030575095.1/GCA_030575095.1_ASM3057509v1_genomic.fna",
      "fileType": "GENOMIC_NUCLEOTIDE_FASTA",
      "uncompressedLengthBytes": "14500747"
    }
  ]
},{
  "accession": "GCA_030578135.1",
  "files": [
    {
      "filePath": "GCA_030578135.1/GCA_030578135.1_HGU_ScerxSkud_CEG_genomic.fna",
      "fileType": "GENOMIC_NUCLEOTIDE_FASTA",
      "uncompressedLengthBytes": "15604554"
    }
  ]
},{
  "accession": "GCA_030578435.1",
  "files": [
    {
      "filePath": "GCA_030578435.1/GCA_030578435.1_ASM3057843v1_genomic.fna",
      "fileType": "GENOMIC_NUCLEOTIDE_FASTA",
      "uncompressedLengthBytes": "13138639"
    }
  ]
},{
  "accession": "GCA_030578595.1",
  "files": [
    {
      "filePath": "GCA_030578595.1/GCA_030578595.1_ASM3057859v1_genomic.fna",
      "fileType": "GENOMIC_NUCLEOTIDE_FASTA",
      "uncompressedLengthBytes": "14057723"
    }
  ]
},{
  "accession": "GCA_030579415.1",
  "files": [
    {
      "filePath": "GCA_030579415.1/GCA_030579415.1_ASM3057941v1_genomic.fna",
      "fileType": "GENOMIC_NUCLEOTIDE_FASTA",
      "uncompressedLengthBytes": "11118107"
    }
  ]
},{
  "accession": "GCA_030579495.1",
  "files": [
    {
      "filePath": "GCA_030579495.1/GCA_030579495.1_ASM3057949v1_genomic.fna",
      "fileType": "GENOMIC_NUCLEOTIDE_FASTA",
      "uncompressedLengthBytes": "10696402"
    }
  ]
},{
  "accession": "GCA_030579535.1",
  "files": [
    {
      "filePath": "GCA_030579535.1/GCA_030579535.1_ASM3057953v1_genomic.fna",
      "fileType": "GENOMIC_NUCLEOTIDE_FASTA",
      "uncompressedLengthBytes": "9916089"
    }
  ]
},{
  "accession": "GCA_030579555.1",
  "files": [
    {
      "filePath": "GCA_030579555.1/GCA_030579555.1_ASM3057955v1_genomic.fna",
      "fileType": "GENOMIC_NUCLEOTIDE_FASTA",
      "uncompressedLengthBytes": "9415234"
    }
  ]
},{
  "accession": "GCA_030581435.1",
  "files": [
    {
      "filePath": "GCA_030581435.1/GCA_030581435.1_ASM3058143v1_genomic.fna",
      "fileType": "GENOMIC_NUCLEOTIDE_FASTA",
      "uncompressedLengthBytes": "10426556"
    }
  ]
},{
  "accession": "GCA_030583325.1",
  "files": [
    {
      "filePath": "GCA_030583325.1/GCA_030583325.1_ASM3058332v1_genomic.fna",
      "fileType": "GENOMIC_NUCLEOTIDE_FASTA",
      "uncompressedLengthBytes": "15119157"
    }
  ]
},{
  "accession": "GCA_030583345.1",
  "files": [
    {
      "filePath": "GCA_030583345.1/GCA_030583345.1_ASM3058334v1_genomic.fna",
      "fileType": "GENOMIC_NUCLEOTIDE_FASTA",
      "uncompressedLengthBytes": "12127294"
    }
  ]
},{
  "accession": "GCA_030584985.1",
  "files": [
    {
      "filePath": "GCA_030584985.1/GCA_030584985.1_ASM3058498v1_genomic.fna",
      "fileType": "GENOMIC_NUCLEOTIDE_FASTA",
      "uncompressedLengthBytes": "9834745"
    }
  ]
},{
  "accession": "GCA_030685255.1",
  "files": [
    {
      "filePath": "GCA_030685255.1/GCA_030685255.1_Schcon1_genomic.fna",
      "fileType": "GENOMIC_NUCLEOTIDE_FASTA",
      "uncompressedLengthBytes": "45890400"
    }
  ]
},{
  "accession": "GCA_030734395.1",
  "files": [
    {
      "filePath": "GCA_030734395.1/GCA_030734395.1_ASM3073439v1_genomic.fna",
      "fileType": "GENOMIC_NUCLEOTIDE_FASTA",
      "uncompressedLengthBytes": "38100202"
    }
  ]
},{
  "accession": "GCA_030770415.1",
  "files": [
    {
      "filePath": "GCA_030770415.1/GCA_030770415.1_LANL_DS1613_1.0_genomic.fna",
      "fileType": "GENOMIC_NUCLEOTIDE_FASTA",
      "uncompressedLengthBytes": "103138453"
    }
  ]
},{
  "accession": "GCA_031001725.1",
  "files": [
    {
      "filePath": "GCA_031001725.1/GCA_031001725.1_ASM3100172v1_genomic.fna",
      "fileType": "GENOMIC_NUCLEOTIDE_FASTA",
      "uncompressedLengthBytes": "33731843"
    }
  ]
},{
  "accession": "GCA_031081805.1",
  "files": [
    {
      "filePath": "GCA_031081805.1/GCA_031081805.1_NCAIM_Y01110_genomic.fna",
      "fileType": "GENOMIC_NUCLEOTIDE_FASTA",
      "uncompressedLengthBytes": "10930948"
    }
  ]
},{
  "accession": "GCA_031081865.1",
  "files": [
    {
      "filePath": "GCA_031081865.1/GCA_031081865.1_ZIM0763_genomic.fna",
      "fileType": "GENOMIC_NUCLEOTIDE_FASTA",
      "uncompressedLengthBytes": "13222475"
    }
  ]
},{
  "accession": "GCA_031081885.1",
  "files": [
    {
      "filePath": "GCA_031081885.1/GCA_031081885.1_ZIM1115_genomic.fna",
      "fileType": "GENOMIC_NUCLEOTIDE_FASTA",
      "uncompressedLengthBytes": "10839716"
    }
  ]
},{
  "accession": "GCA_031124825.1",
  "files": [
    {
      "filePath": "GCA_031124825.1/GCA_031124825.1_ASM3112482v1_genomic.fna",
      "fileType": "GENOMIC_NUCLEOTIDE_FASTA",
      "uncompressedLengthBytes": "17758312"
    }
  ]
},{
  "accession": "GCA_031124835.1",
  "files": [
    {
      "filePath": "GCA_031124835.1/GCA_031124835.1_ASM3112483v1_genomic.fna",
      "fileType": "GENOMIC_NUCLEOTIDE_FASTA",
      "uncompressedLengthBytes": "16150818"
    }
  ]
},{
  "accession": "GCA_031125405.1",
  "files": [
    {
      "filePath": "GCA_031125405.1/GCA_031125405.1_ASM3112540v1_genomic.fna",
      "fileType": "GENOMIC_NUCLEOTIDE_FASTA",
      "uncompressedLengthBytes": "13785257"
    }
  ]
},{
  "accession": "GCA_031125455.1",
  "files": [
    {
      "filePath": "GCA_031125455.1/GCA_031125455.1_ASM3112545v1_genomic.fna",
      "fileType": "GENOMIC_NUCLEOTIDE_FASTA",
      "uncompressedLengthBytes": "16044169"
    }
  ]
},{
  "accession": "GCA_031125475.1",
  "files": [
    {
      "filePath": "GCA_031125475.1/GCA_031125475.1_ASM3112547v1_genomic.fna",
      "fileType": "GENOMIC_NUCLEOTIDE_FASTA",
      "uncompressedLengthBytes": "13045069"
    }
  ]
},{
  "accession": "GCA_031125485.1",
  "files": [
    {
      "filePath": "GCA_031125485.1/GCA_031125485.1_ASM3112548v1_genomic.fna",
      "fileType": "GENOMIC_NUCLEOTIDE_FASTA",
      "uncompressedLengthBytes": "14467688"
    }
  ]
},{
  "accession": "GCA_031125595.1",
  "files": [
    {
      "filePath": "GCA_031125595.1/GCA_031125595.1_ASM3112559v1_genomic.fna",
      "fileType": "GENOMIC_NUCLEOTIDE_FASTA",
      "uncompressedLengthBytes": "17491614"
    }
  ]
},{
  "accession": "GCA_031125705.1",
  "files": [
    {
      "filePath": "GCA_031125705.1/GCA_031125705.1_ASM3112570v1_genomic.fna",
      "fileType": "GENOMIC_NUCLEOTIDE_FASTA",
      "uncompressedLengthBytes": "14696123"
    }
  ]
},{
  "accession": "GCA_031125765.1",
  "files": [
    {
      "filePath": "GCA_031125765.1/GCA_031125765.1_ASM3112576v1_genomic.fna",
      "fileType": "GENOMIC_NUCLEOTIDE_FASTA",
      "uncompressedLengthBytes": "15156050"
    }
  ]
},{
  "accession": "GCA_031211305.1",
  "files": [
    {
      "filePath": "GCA_031211305.1/GCA_031211305.1_ASM3121130v1_genomic.fna",
      "fileType": "GENOMIC_NUCLEOTIDE_FASTA",
      "uncompressedLengthBytes": "42773418"
    }
  ]
},{
  "accession": "GCA_031306065.1",
  "files": [
    {
      "filePath": "GCA_031306065.1/GCA_031306065.1_ASM3130606v1_genomic.fna",
      "fileType": "GENOMIC_NUCLEOTIDE_FASTA",
      "uncompressedLengthBytes": "36424964"
    }
  ]
},{
  "accession": "GCA_032158425.1",
  "files": [
    {
      "filePath": "GCA_032158425.1/GCA_032158425.1_ASM3215842v1_genomic.fna",
      "fileType": "GENOMIC_NUCLEOTIDE_FASTA",
      "uncompressedLengthBytes": "40572395"
    }
  ]
},{
  "accession": "GCA_032821775.1",
  "files": [
    {
      "filePath": "GCA_032821775.1/GCA_032821775.1_ASM3282177v1_genomic.fna",
      "fileType": "GENOMIC_NUCLEOTIDE_FASTA",
      "uncompressedLengthBytes": "49611556"
    }
  ]
},{
  "accession": "GCA_032882995.1",
  "files": [
    {
      "filePath": "GCA_032882995.1/GCA_032882995.1_ASM3288299v1_genomic.fna",
      "fileType": "GENOMIC_NUCLEOTIDE_FASTA",
      "uncompressedLengthBytes": "15675928"
    }
  ]
},{
  "accession": "GCA_033182465.1",
  "files": [
    {
      "filePath": "GCA_033182465.1/GCA_033182465.1_ASM3318246v1_genomic.fna",
      "fileType": "GENOMIC_NUCLEOTIDE_FASTA",
      "uncompressedLengthBytes": "34337632"
    }
  ]
},{
  "accession": "GCA_033220655.1",
  "files": [
    {
      "filePath": "GCA_033220655.1/GCA_033220655.1_ASM3322065v1_genomic.fna",
      "fileType": "GENOMIC_NUCLEOTIDE_FASTA",
      "uncompressedLengthBytes": "39625924"
    }
  ]
},{
  "accession": "GCA_033296905.1",
  "files": [
    {
      "filePath": "GCA_033296905.1/GCA_033296905.1_Podaus1_genomic.fna",
      "fileType": "GENOMIC_NUCLEOTIDE_FASTA",
      "uncompressedLengthBytes": "38324588"
    }
  ]
},{
  "accession": "GCA_033297075.1",
  "files": [
    {
      "filePath": "GCA_033297075.1/GCA_033297075.1_Poddec1_genomic.fna",
      "fileType": "GENOMIC_NUCLEOTIDE_FASTA",
      "uncompressedLengthBytes": "47768797"
    }
  ]
},{
  "accession": "GCA_033297205.1",
  "files": [
    {
      "filePath": "GCA_033297205.1/GCA_033297205.1_Gelamo1_genomic.fna",
      "fileType": "GENOMIC_NUCLEOTIDE_FASTA",
      "uncompressedLengthBytes": "40612308"
    }
  ]
},{
  "accession": "GCA_033297215.1",
  "files": [
    {
      "filePath": "GCA_033297215.1/GCA_033297215.1_Podfim1_genomic.fna",
      "fileType": "GENOMIC_NUCLEOTIDE_FASTA",
      "uncompressedLengthBytes": "36835867"
    }
  ]
},{
  "accession": "GCA_033439775.1",
  "files": [
    {
      "filePath": "GCA_033439775.1/GCA_033439775.1_Poddi1_genomic.fna",
      "fileType": "GENOMIC_NUCLEOTIDE_FASTA",
      "uncompressedLengthBytes": "48936165"
    }
  ]
},{
  "accession": "GCA_033675105.1",
  "files": [
    {
      "filePath": "GCA_033675105.1/GCA_033675105.1_Podap1_genomic.fna",
      "fileType": "GENOMIC_NUCLEOTIDE_FASTA",
      "uncompressedLengthBytes": "40457352"
    }
  ]
},{
  "accession": "GCA_034387635.1",
  "files": [
    {
      "filePath": "GCA_034387635.1/GCA_034387635.1_ASM3438763v1_genomic.fna",
      "fileType": "GENOMIC_NUCLEOTIDE_FASTA",
      "uncompressedLengthBytes": "25215620"
    }
  ]
},{
  "accession": "GCA_034406715.1",
  "files": [
    {
      "filePath": "GCA_034406715.1/GCA_034406715.1_ASM3440671v1_genomic.fna",
      "fileType": "GENOMIC_NUCLEOTIDE_FASTA",
      "uncompressedLengthBytes": "20610502"
    }
  ]
},{
  "accession": "GCA_034509035.1",
  "files": [
    {
      "filePath": "GCA_034509035.1/GCA_034509035.1_ASM3450903v1_genomic.fna",
      "fileType": "GENOMIC_NUCLEOTIDE_FASTA",
      "uncompressedLengthBytes": "26356227"
    }
  ]
},{
  "accession": "GCA_034774675.1",
  "files": [
    {
      "filePath": "GCA_034774675.1/GCA_034774675.1_ASM3477467v1_genomic.fna",
      "fileType": "GENOMIC_NUCLEOTIDE_FASTA",
      "uncompressedLengthBytes": "43223247"
    }
  ]
},{
  "accession": "GCA_035610515.1",
  "files": [
    {
      "filePath": "GCA_035610515.1/GCA_035610515.1_ASM3561051v1_genomic.fna",
      "fileType": "GENOMIC_NUCLEOTIDE_FASTA",
      "uncompressedLengthBytes": "15215629"
    }
  ]
},{
  "accession": "GCA_035927975.1",
  "files": [
    {
      "filePath": "GCA_035927975.1/GCA_035927975.1_ASM3592797v1_genomic.fna",
      "fileType": "GENOMIC_NUCLEOTIDE_FASTA",
      "uncompressedLengthBytes": "22566936"
    }
  ]
},{
  "accession": "GCA_036244875.1",
  "files": [
    {
      "filePath": "GCA_036244875.1/GCA_036244875.1_ASM3624487v1_genomic.fna",
      "fileType": "GENOMIC_NUCLEOTIDE_FASTA",
      "uncompressedLengthBytes": "22782814"
    }
  ]
},{
  "accession": "GCA_036674765.1",
  "files": [
    {
      "filePath": "GCA_036674765.1/GCA_036674765.1_ASM3667476v1_genomic.fna",
      "fileType": "GENOMIC_NUCLEOTIDE_FASTA",
      "uncompressedLengthBytes": "46653937"
    }
  ]
},{
  "accession": "GCA_036872985.1",
  "files": [
    {
      "filePath": "GCA_036872985.1/GCA_036872985.1_ASM3687298v1_genomic.fna",
      "fileType": "GENOMIC_NUCLEOTIDE_FASTA",
      "uncompressedLengthBytes": "44327103"
    }
  ]
},{
  "accession": "GCA_036873115.1",
  "files": [
    {
      "filePath": "GCA_036873115.1/GCA_036873115.1_ASM3687311v1_genomic.fna",
      "fileType": "GENOMIC_NUCLEOTIDE_FASTA",
      "uncompressedLengthBytes": "35437943"
    }
  ]
},{
  "accession": "GCA_037178675.1",
  "files": [
    {
      "filePath": "GCA_037178675.1/GCA_037178675.1_ASM3717867v1_genomic.fna",
      "fileType": "GENOMIC_NUCLEOTIDE_FASTA",
      "uncompressedLengthBytes": "52613834"
    }
  ]
},{
  "accession": "GCA_037892935.1",
  "files": [
    {
      "filePath": "GCA_037892935.1/GCA_037892935.1_ASM3789293v1_genomic.fna",
      "fileType": "GENOMIC_NUCLEOTIDE_FASTA",
      "uncompressedLengthBytes": "38856316"
    }
  ]
},{
  "accession": "GCA_037974285.1",
  "files": [
    {
      "filePath": "GCA_037974285.1/GCA_037974285.1_ASM3797428v1_genomic.fna",
      "fileType": "GENOMIC_NUCLEOTIDE_FASTA",
      "uncompressedLengthBytes": "20105680"
    }
  ]
},{
  "accession": "GCA_038025095.1",
  "files": [
    {
      "filePath": "GCA_038025095.1/GCA_038025095.1_Pcit122482_genomic.fna",
      "fileType": "GENOMIC_NUCLEOTIDE_FASTA",
      "uncompressedLengthBytes": "30394196"
    }
  ]
},{
  "accession": "GCA_038051015.1",
  "files": [
    {
      "filePath": "GCA_038051015.1/GCA_038051015.1_Phypa1_genomic.fna",
      "fileType": "GENOMIC_NUCLEOTIDE_FASTA",
      "uncompressedLengthBytes": "31223490"
    }
  ]
},{
  "accession": "GCA_038089355.1",
  "files": [
    {
      "filePath": "GCA_038089355.1/GCA_038089355.1_SWK188-Pulveroboletus-cf-ridleyi_genomic.fna",
      "fileType": "GENOMIC_NUCLEOTIDE_FASTA",
      "uncompressedLengthBytes": "80261393"
    }
  ]
},{
  "accession": "GCA_038089375.1",
  "files": [
    {
      "filePath": "GCA_038089375.1/GCA_038089375.1_SWK209-Pseudoaustroboletus-valens_genomic.fna",
      "fileType": "GENOMIC_NUCLEOTIDE_FASTA",
      "uncompressedLengthBytes": "77142120"
    }
  ]
},{
  "accession": "GCA_038089395.1",
  "files": [
    {
      "filePath": "GCA_038089395.1/GCA_038089395.1_SB01-Pulveroboletus-frians_genomic.fna",
      "fileType": "GENOMIC_NUCLEOTIDE_FASTA",
      "uncompressedLengthBytes": "57642450"
    }
  ]
},{
  "accession": "GCA_038089575.1",
  "files": [
    {
      "filePath": "GCA_038089575.1/GCA_038089575.1_PAM-Phylloporus-pelletieri_genomic.fna",
      "fileType": "GENOMIC_NUCLEOTIDE_FASTA",
      "uncompressedLengthBytes": "35601103"
    }
  ]
},{
  "accession": "GCA_038089795.1",
  "files": [
    {
      "filePath": "GCA_038089795.1/GCA_038089795.1_NY575842-Boletus-neoregius_genomic.fna",
      "fileType": "GENOMIC_NUCLEOTIDE_FASTA",
      "uncompressedLengthBytes": "76005495"
    }
  ]
},{
  "accession": "GCA_038089835.1",
  "files": [
    {
      "filePath": "GCA_038089835.1/GCA_038089835.1_NY354083-Retiboletus-flavoniger_genomic.fna",
      "fileType": "GENOMIC_NUCLEOTIDE_FASTA",
      "uncompressedLengthBytes": "91209510"
    }
  ]
},{
  "accession": "GCA_038090155.1",
  "files": [
    {
      "filePath": "GCA_038090155.1/GCA_038090155.1_NY2072539-Rossbeevera-pachydermis_genomic.fna",
      "fileType": "GENOMIC_NUCLEOTIDE_FASTA",
      "uncompressedLengthBytes": "68674523"
    }
  ]
},{
  "accession": "GCA_038090235.1",
  "files": [
    {
      "filePath": "GCA_038090235.1/GCA_038090235.1_NY2072397-Pulveroboletus-ravenelii_genomic.fna",
      "fileType": "GENOMIC_NUCLEOTIDE_FASTA",
      "uncompressedLengthBytes": "52995147"
    }
  ]
},{
  "accession": "GCA_038090415.1",
  "files": [
    {
      "filePath": "GCA_038090415.1/GCA_038090415.1_NY1194094-Rossbeevera-mucosa_genomic.fna",
      "fileType": "GENOMIC_NUCLEOTIDE_FASTA",
      "uncompressedLengthBytes": "65726112"
    }
  ]
},{
  "accession": "GCA_038090435.1",
  "files": [
    {
      "filePath": "GCA_038090435.1/GCA_038090435.1_NY1194050-Phylloporus-scabripes_genomic.fna",
      "fileType": "GENOMIC_NUCLEOTIDE_FASTA",
      "uncompressedLengthBytes": "31057137"
    }
  ]
},{
  "accession": "GCA_038090615.1",
  "files": [
    {
      "filePath": "GCA_038090615.1/GCA_038090615.1_Mulu21-Phylloporus-cf-gajari_genomic.fna",
      "fileType": "GENOMIC_NUCLEOTIDE_FASTA",
      "uncompressedLengthBytes": "239741215"
    }
  ]
},{
  "accession": "GCA_038090635.1",
  "files": [
    {
      "filePath": "GCA_038090635.1/GCA_038090635.1_MICH61460-Boletus-satanas_genomic.fna",
      "fileType": "GENOMIC_NUCLEOTIDE_FASTA",
      "uncompressedLengthBytes": "48875242"
    }
  ]
},{
  "accession": "GCA_038090695.1",
  "files": [
    {
      "filePath": "GCA_038090695.1/GCA_038090695.1_ASM3809069v1_genomic.fna",
      "fileType": "GENOMIC_NUCLEOTIDE_FASTA",
      "uncompressedLengthBytes": "48136352"
    }
  ]
},{
  "accession": "GCA_038091115.1",
  "files": [
    {
      "filePath": "GCA_038091115.1/GCA_038091115.1_MICH254748-Rubroboletus-rhodosanguineus_genomic.fna",
      "fileType": "GENOMIC_NUCLEOTIDE_FASTA",
      "uncompressedLengthBytes": "124216149"
    }
  ]
},{
  "accession": "GCA_038091165.1",
  "files": [
    {
      "filePath": "GCA_038091165.1/GCA_038091165.1_MICH24411-Boletus-pulcherrimus_genomic.fna",
      "fileType": "GENOMIC_NUCLEOTIDE_FASTA",
      "uncompressedLengthBytes": "47142814"
    }
  ]
},{
  "accession": "GCA_038091195.1",
  "files": [
    {
      "filePath": "GCA_038091195.1/GCA_038091195.1_MICH139813-Phylloporus-rhodoxanthus_genomic.fna",
      "fileType": "GENOMIC_NUCLEOTIDE_FASTA",
      "uncompressedLengthBytes": "51993653"
    }
  ]
},{
  "accession": "GCA_038091315.1",
  "files": [
    {
      "filePath": "GCA_038091315.1/GCA_038091315.1_MICH12342-Tylopilus-cyaneotinctus_genomic.fna",
      "fileType": "GENOMIC_NUCLEOTIDE_FASTA",
      "uncompressedLengthBytes": "56625669"
    }
  ]
},{
  "accession": "GCA_038091335.1",
  "files": [
    {
      "filePath": "GCA_038091335.1/GCA_038091335.1_MICH11741-Phylloporus-arenicola_genomic.fna",
      "fileType": "GENOMIC_NUCLEOTIDE_FASTA",
      "uncompressedLengthBytes": "41657871"
    }
  ]
},{
  "accession": "GCA_038091355.1",
  "files": [
    {
      "filePath": "GCA_038091355.1/GCA_038091355.1_MICH11739-Phylloboletellus-chloephorus_genomic.fna",
      "fileType": "GENOMIC_NUCLEOTIDE_FASTA",
      "uncompressedLengthBytes": "72619704"
    }
  ]
},{
  "accession": "GCA_038093575.1",
  "files": [
    {
      "filePath": "GCA_038093575.1/GCA_038093575.1_KM192148-Rubinoboletus-rubinus_genomic.fna",
      "fileType": "GENOMIC_NUCLEOTIDE_FASTA",
      "uncompressedLengthBytes": "29315990"
    }
  ]
},{
  "accession": "GCA_038093795.1",
  "files": [
    {
      "filePath": "GCA_038093795.1/GCA_038093795.1_DLT08-087-Retiboletus-fuscus_genomic.fna",
      "fileType": "GENOMIC_NUCLEOTIDE_FASTA",
      "uncompressedLengthBytes": "119807423"
    }
  ]
},{
  "accession": "GCA_038093855.1",
  "files": [
    {
      "filePath": "GCA_038093855.1/GCA_038093855.1_DLT08-049-Rugiboletus-extremiorientale_genomic.fna",
      "fileType": "GENOMIC_NUCLEOTIDE_FASTA",
      "uncompressedLengthBytes": "88028704"
    }
  ]
},{
  "accession": "GCA_039545275.1",
  "files": [
    {
      "filePath": "GCA_039545275.1/GCA_039545275.1_JCM_9035_assembly_v001_genomic.fna",
      "fileType": "GENOMIC_NUCLEOTIDE_FASTA",
      "uncompressedLengthBytes": "17301391"
    }
  ]
},{
  "accession": "GCA_040364805.1",
  "files": [
    {
      "filePath": "GCA_040364805.1/GCA_040364805.1_JCM_9041_assembly_v001_genomic.fna",
      "fileType": "GENOMIC_NUCLEOTIDE_FASTA",
      "uncompressedLengthBytes": "22540779"
    }
  ]
},{
  "accession": "GCA_040367235.1",
  "files": [
    {
      "filePath": "GCA_040367235.1/GCA_040367235.1_JCM_30689_assembly_v001_genomic.fna",
      "fileType": "GENOMIC_NUCLEOTIDE_FASTA",
      "uncompressedLengthBytes": "60570803"
    }
  ]
},{
  "accession": "GCA_900068985.1",
  "files": [
    {
      "filePath": "GCA_900068985.1/GCA_900068985.1_Pterula_subulata-8_genomic.fna",
      "fileType": "GENOMIC_NUCLEOTIDE_FASTA",
      "uncompressedLengthBytes": "97314620"
    }
  ]
},{
  "accession": "GCA_900074895.1",
  "files": [
    {
      "filePath": "GCA_900074895.1/GCA_900074895.1_version_1_genomic.fna",
      "fileType": "GENOMIC_NUCLEOTIDE_FASTA",
      "uncompressedLengthBytes": "50309026"
    }
  ]
},{
  "accession": "GCA_900074905.1",
  "files": [
    {
      "filePath": "GCA_900074905.1/GCA_900074905.1_version_1_genomic.fna",
      "fileType": "GENOMIC_NUCLEOTIDE_FASTA",
      "uncompressedLengthBytes": "53201910"
    }
  ]
},{
  "accession": "GCA_900155495.1",
  "files": [
    {
      "filePath": "GCA_900155495.1/GCA_900155495.1_Tinctoporellus_epimiltinus_RS1_genomic.fna",
      "fileType": "GENOMIC_NUCLEOTIDE_FASTA",
      "uncompressedLengthBytes": "46983626"
    }
  ]
},{
  "accession": "GCA_900290405.1",
  "files": [
    {
      "filePath": "GCA_900290405.1/GCA_900290405.1_SacJureiUoM1_genomic.fna",
      "fileType": "GENOMIC_NUCLEOTIDE_FASTA",
      "uncompressedLengthBytes": "12089203"
    }
  ]
},{
  "accession": "GCA_902806595.1",
  "files": [
    {
      "filePath": "GCA_902806595.1/GCA_902806595.1_PH_genomic.fna",
      "fileType": "GENOMIC_NUCLEOTIDE_FASTA",
      "uncompressedLengthBytes": "40867704"
    }
  ]
},{
  "accession": "GCA_905066765.1",
  "files": [
    {
      "filePath": "GCA_905066765.1/GCA_905066765.1_Sctrf_SwB9_genome_genomic.fna",
      "fileType": "GENOMIC_NUCLEOTIDE_FASTA",
      "uncompressedLengthBytes": "40414021"
    }
  ]
},{
  "accession": "GCA_910592135.1",
  "files": [
    {
      "filePath": "GCA_910592135.1/GCA_910592135.1_Racocetra_fulgida_IN212_genomic.fna",
      "fileType": "GENOMIC_NUCLEOTIDE_FASTA",
      "uncompressedLengthBytes": "312277097"
    }
  ]
},{
  "accession": "GCA_910592285.1",
  "files": [
    {
      "filePath": "GCA_910592285.1/GCA_910592285.1_Racocetra_persica_MA461A_genomic.fna",
      "fileType": "GENOMIC_NUCLEOTIDE_FASTA",
      "uncompressedLengthBytes": "379358082"
    }
  ]
},{
  "accession": "GCA_910592325.1",
  "files": [
    {
      "filePath": "GCA_910592325.1/GCA_910592325.1_Scutellospora_calospora_AU212A_genomic.fna",
      "fileType": "GENOMIC_NUCLEOTIDE_FASTA",
      "uncompressedLengthBytes": "155274178"
    }
  ]
},{
  "accession": "GCA_910890315.1",
  "files": [
    {
      "filePath": "GCA_910890315.1/GCA_910890315.1_Sindica_reseq_genomic.fna",
      "fileType": "GENOMIC_NUCLEOTIDE_FASTA",
      "uncompressedLengthBytes": "25040425"
    }
  ]
},{
  "accession": "GCA_920104245.2",
  "files": [
    {
      "filePath": "GCA_920104245.2/GCA_920104245.2_Hybrid_genome_assembly_and_annotation_genomic.fna",
      "fileType": "GENOMIC_NUCLEOTIDE_FASTA",
      "uncompressedLengthBytes": "22139540"
    }
  ]
},{
  "accession": "GCA_930272055.1",
  "files": [
    {
      "filePath": "GCA_930272055.1/GCA_930272055.1_Rhizopogon_roseolus_Mykothek_Nr_97.03_genome_genomic.fna",
      "fileType": "GENOMIC_NUCLEOTIDE_FASTA",
      "uncompressedLengthBytes": "41738626"
    }
  ]
},{
  "accession": "GCA_947243795.1",
  "files": [
    {
      "filePath": "GCA_947243795.1/GCA_947243795.1_Suva-ZP964_genomic.fna",
      "fileType": "GENOMIC_NUCLEOTIDE_FASTA",
      "uncompressedLengthBytes": "11862967"
    }
  ]
},{
  "accession": "GCA_951640195.1",
  "files": [
    {
      "filePath": "GCA_951640195.1/GCA_951640195.1_gfPorCaly1.1_genomic.fna",
      "fileType": "GENOMIC_NUCLEOTIDE_FASTA",
      "uncompressedLengthBytes": "33965337"
    }
  ]
},{
  "accession": "GCA_963556305.1",
  "files": [
    {
      "filePath": "GCA_963556305.1/GCA_963556305.1_glPlaGlau9.1_genomic.fna",
      "fileType": "GENOMIC_NUCLEOTIDE_FASTA",
      "uncompressedLengthBytes": "33702565"
    }
  ]
},{
  "accession": "GCA_963694915.1",
  "files": [
    {
      "filePath": "GCA_963694915.1/GCA_963694915.1_CB27_Tmax.45_genomic.fna",
      "fileType": "GENOMIC_NUCLEOTIDE_FASTA",
      "uncompressedLengthBytes": "3868091"
    }
  ]
},{
  "accession": "GCA_963926505.1",
  "files": [
    {
      "filePath": "GCA_963926505.1/GCA_963926505.1_gfRusOliv1.1_genomic.fna",
      "fileType": "GENOMIC_NUCLEOTIDE_FASTA",
      "uncompressedLengthBytes": "38870668"
    }
  ]
},{
  "accession": "GCF_000002495.2",
  "files": [
    {
      "filePath": "GCF_000002495.2/GCF_000002495.2_MG8_genomic.fna",
      "fileType": "GENOMIC_NUCLEOTIDE_FASTA",
      "uncompressedLengthBytes": "41497195"
    }
  ]
},{
  "accession": "GCF_000002945.2",
  "files": [
    {
      "filePath": "GCF_000002945.2/GCF_000002945.2_ASM294v3_genomic.fna",
      "fileType": "GENOMIC_NUCLEOTIDE_FASTA",
      "uncompressedLengthBytes": "12748980"
    }
  ]
},{
  "accession": "GCF_000004155.1",
  "files": [
    {
      "filePath": "GCF_000004155.1/GCF_000004155.1_SCY4_genomic.fna",
      "fileType": "GENOMIC_NUCLEOTIDE_FASTA",
      "uncompressedLengthBytes": "11702891"
    }
  ]
},{
  "accession": "GCF_000143185.2",
  "files": [
    {
      "filePath": "GCF_000143185.2/GCF_000143185.2_Schco3_genomic.fna",
      "fileType": "GENOMIC_NUCLEOTIDE_FASTA",
      "uncompressedLengthBytes": "39156689"
    }
  ]
},{
  "accession": "GCF_000146045.2",
  "files": [
    {
      "filePath": "GCF_000146045.2/GCF_000146045.2_R64_genomic.fna",
      "fileType": "GENOMIC_NUCLEOTIDE_FASTA",
      "uncompressedLengthBytes": "12310392"
    }
  ]
},{
  "accession": "GCF_000146945.2",
  "files": [
    {
      "filePath": "GCF_000146945.2/GCF_000146945.2_ASM14694v2_genomic.fna",
      "fileType": "GENOMIC_NUCLEOTIDE_FASTA",
      "uncompressedLengthBytes": "38944026"
    }
  ]
},{
  "accession": "GCF_000149305.1",
  "files": [
    {
      "filePath": "GCF_000149305.1/GCF_000149305.1_RO3_genomic.fna",
      "fileType": "GENOMIC_NUCLEOTIDE_FASTA",
      "uncompressedLengthBytes": "46734494"
    }
  ]
},{
  "accession": "GCF_000149845.2",
  "files": [
    {
      "filePath": "GCF_000149845.2/GCF_000149845.2_SJ5_genomic.fna",
      "fileType": "GENOMIC_NUCLEOTIDE_FASTA",
      "uncompressedLengthBytes": "11883793"
    }
  ]
},{
  "accession": "GCF_000149925.1",
  "files": [
    {
      "filePath": "GCF_000149925.1/GCF_000149925.1_ASM14992v1_genomic.fna",
      "fileType": "GENOMIC_NUCLEOTIDE_FASTA",
      "uncompressedLengthBytes": "89883827"
    }
  ]
},{
  "accession": "GCF_000150505.1",
  "files": [
    {
      "filePath": "GCF_000150505.1/GCF_000150505.1_SO6_genomic.fna",
      "fileType": "GENOMIC_NUCLEOTIDE_FASTA",
      "uncompressedLengthBytes": "11780527"
    }
  ]
},{
  "accession": "GCF_000209165.1",
  "files": [
    {
      "filePath": "GCF_000209165.1/GCF_000209165.1_ASM20916v1_genomic.fna",
      "fileType": "GENOMIC_NUCLEOTIDE_FASTA",
      "uncompressedLengthBytes": "15634843"
    }
  ]
},{
  "accession": "GCF_000226545.1",
  "files": [
    {
      "filePath": "GCF_000226545.1/GCF_000226545.1_ASM22654v1_genomic.fna",
      "fileType": "GENOMIC_NUCLEOTIDE_FASTA",
      "uncompressedLengthBytes": "35155602"
    }
  ]
},{
  "accession": "GCF_000264995.1",
  "files": [
    {
      "filePath": "GCF_000264995.1/GCF_000264995.1_Punctularia_strigosozonata_v1.0_genomic.fna",
      "fileType": "GENOMIC_NUCLEOTIDE_FASTA",
      "uncompressedLengthBytes": "34624776"
    }
  ]
},{
  "accession": "GCF_000320785.1",
  "files": [
    {
      "filePath": "GCF_000320785.1/GCF_000320785.1_RHOziaDV1.0_genomic.fna",
      "fileType": "GENOMIC_NUCLEOTIDE_FASTA",
      "uncompressedLengthBytes": "20487306"
    }
  ]
},{
  "accession": "GCF_000340215.1",
  "files": [
    {
      "filePath": "GCF_000340215.1/GCF_000340215.1_Mycfi2_genomic.fna",
      "fileType": "GENOMIC_NUCLEOTIDE_FASTA",
      "uncompressedLengthBytes": "75074953"
    }
  ]
},{
  "accession": "GCF_000349005.2",
  "files": [
    {
      "filePath": "GCF_000349005.2/GCF_000349005.2_Pneumo_murina_B123_V4_genomic.fna",
      "fileType": "GENOMIC_NUCLEOTIDE_FASTA",
      "uncompressedLengthBytes": "7597212"
    }
  ]
},{
  "accession": "GCF_000403515.1",
  "files": [
    {
      "filePath": "GCF_000403515.1/GCF_000403515.1_ASM40351v1_genomic.fna",
      "fileType": "GENOMIC_NUCLEOTIDE_FASTA",
      "uncompressedLengthBytes": "18680534"
    }
  ]
},{
  "accession": "GCF_000417875.1",
  "files": [
    {
      "filePath": "GCF_000417875.1/GCF_000417875.1_Pflocc_1.0_genomic.fna",
      "fileType": "GENOMIC_NUCLEOTIDE_FASTA",
      "uncompressedLengthBytes": "23601164"
    }
  ]
},{
  "accession": "GCF_000732125.1",
  "files": [
    {
      "filePath": "GCF_000732125.1/GCF_000732125.1_ScApio1.0_genomic.fna",
      "fileType": "GENOMIC_NUCLEOTIDE_FASTA",
      "uncompressedLengthBytes": "44002021"
    }
  ]
},{
  "accession": "GCF_000835555.1",
  "files": [
    {
      "filePath": "GCF_000835555.1/GCF_000835555.1_Rhin_mack_CBS_650_93_V1_genomic.fna",
      "fileType": "GENOMIC_NUCLEOTIDE_FASTA",
      "uncompressedLengthBytes": "32882469"
    }
  ]
},{
  "accession": "GCF_000968595.1",
  "files": [
    {
      "filePath": "GCF_000968595.1/GCF_000968595.1_ASM96859v1_genomic.fna",
      "fileType": "GENOMIC_NUCLEOTIDE_FASTA",
      "uncompressedLengthBytes": "28701478"
    }
  ]
},{
  "accession": "GCF_001298625.1",
  "files": [
    {
      "filePath": "GCF_001298625.1/GCF_001298625.1_SEUB3.0_genomic.fna",
      "fileType": "GENOMIC_NUCLEOTIDE_FASTA",
      "uncompressedLengthBytes": "11883322"
    }
  ]
},{
  "accession": "GCF_001329695.1",
  "files": [
    {
      "filePath": "GCF_001329695.1/GCF_001329695.1_Rhoba1_1_genomic.fna",
      "fileType": "GENOMIC_NUCLEOTIDE_FASTA",
      "uncompressedLengthBytes": "21279667"
    }
  ]
},{
  "accession": "GCF_001477535.1",
  "files": [
    {
      "filePath": "GCF_001477535.1/GCF_001477535.1_Pneu_jiro_RU7_V2_genomic.fna",
      "fileType": "GENOMIC_NUCLEOTIDE_FASTA",
      "uncompressedLengthBytes": "8508706"
    }
  ]
},{
  "accession": "GCF_001477545.1",
  "files": [
    {
      "filePath": "GCF_001477545.1/GCF_001477545.1_Pneu_cari_B80_V3_genomic.fna",
      "fileType": "GENOMIC_NUCLEOTIDE_FASTA",
      "uncompressedLengthBytes": "7763755"
    }
  ]
},{
  "accession": "GCF_001638985.1",
  "files": [
    {
      "filePath": "GCF_001638985.1/GCF_001638985.1_Phybl2_genomic.fna",
      "fileType": "GENOMIC_NUCLEOTIDE_FASTA",
      "uncompressedLengthBytes": "54623679"
    }
  ]
},{
  "accession": "GCF_001641265.1",
  "files": [
    {
      "filePath": "GCF_001641265.1/GCF_001641265.1_ASM164126v1_genomic.fna",
      "fileType": "GENOMIC_NUCLEOTIDE_FASTA",
      "uncompressedLengthBytes": "36276833"
    }
  ]
},{
  "accession": "GCF_001653235.2",
  "files": [
    {
      "filePath": "GCF_001653235.2/GCF_001653235.2_ASM165323v2_genomic.fna",
      "fileType": "GENOMIC_NUCLEOTIDE_FASTA",
      "uncompressedLengthBytes": "44773613"
    }
  ]
},{
  "accession": "GCF_001661235.1",
  "files": [
    {
      "filePath": "GCF_001661235.1/GCF_001661235.1_Picme2_genomic.fna",
      "fileType": "GENOMIC_NUCLEOTIDE_FASTA",
      "uncompressedLengthBytes": "11728171"
    }
  ]
},{
  "accession": "GCF_001661265.1",
  "files": [
    {
      "filePath": "GCF_001661265.1/GCF_001661265.1_Saico1_genomic.fna",
      "fileType": "GENOMIC_NUCLEOTIDE_FASTA",
      "uncompressedLengthBytes": "14317236"
    }
  ]
},{
  "accession": "GCF_001662655.1",
  "files": [
    {
      "filePath": "GCF_001662655.1/GCF_001662655.1_ASM166265v1_genomic.fna",
      "fileType": "GENOMIC_NUCLEOTIDE_FASTA",
      "uncompressedLengthBytes": "30571943"
    }
  ]
},{
  "accession": "GCF_002079055.1",
  "files": [
    {
      "filePath": "GCF_002079055.1/GCF_002079055.1_ASM207905v1_genomic.fna",
      "fileType": "GENOMIC_NUCLEOTIDE_FASTA",
      "uncompressedLengthBytes": "12245047"
    }
  ]
},{
  "accession": "GCF_002105095.1",
  "files": [
    {
      "filePath": "GCF_002105095.1/GCF_002105095.1_Pseve2_genomic.fna",
      "fileType": "GENOMIC_NUCLEOTIDE_FASTA",
      "uncompressedLengthBytes": "45275018"
    }
  ]
},{
  "accession": "GCF_002105105.1",
  "files": [
    {
      "filePath": "GCF_002105105.1/GCF_002105105.1_Prola1_genomic.fna",
      "fileType": "GENOMIC_NUCLEOTIDE_FASTA",
      "uncompressedLengthBytes": "13096005"
    }
  ]
},{
  "accession": "GCF_002117355.1",
  "files": [
    {
      "filePath": "GCF_002117355.1/GCF_002117355.1_PosplRSB12_1_genomic.fna",
      "fileType": "GENOMIC_NUCLEOTIDE_FASTA",
      "uncompressedLengthBytes": "43051253"
    }
  ]
},{
  "accession": "GCF_002708625.1",
  "files": [
    {
      "filePath": "GCF_002708625.1/GCF_002708625.1_Rhimi1_1_genomic.fna",
      "fileType": "GENOMIC_NUCLEOTIDE_FASTA",
      "uncompressedLengthBytes": "26312465"
    }
  ]
},{
  "accession": "GCF_003054445.1",
  "files": [
    {
      "filePath": "GCF_003054445.1/GCF_003054445.1_ASM305444v1_genomic.fna",
      "fileType": "GENOMIC_NUCLEOTIDE_FASTA",
      "uncompressedLengthBytes": "10948040"
    }
  ]
},{
  "accession": "GCF_003144135.1",
  "files": [
    {
      "filePath": "GCF_003144135.1/GCF_003144135.1_Rhodsp1_genomic.fna",
      "fileType": "GENOMIC_NUCLEOTIDE_FASTA",
      "uncompressedLengthBytes": "17403234"
    }
  ]
},{
  "accession": "GCF_003171515.1",
  "files": [
    {
      "filePath": "GCF_003171515.1/GCF_003171515.1_CUR_PTRM4_2.2_genomic.fna",
      "fileType": "GENOMIC_NUCLEOTIDE_FASTA",
      "uncompressedLengthBytes": "41438290"
    }
  ]
},{
  "accession": "GCF_004337985.1",
  "files": [
    {
      "filePath": "GCF_004337985.1/GCF_004337985.1_PpBr36_genomic.fna",
      "fileType": "GENOMIC_NUCLEOTIDE_FASTA",
      "uncompressedLengthBytes": "49746213"
    }
  ]
},{
  "accession": "GCF_004355905.1",
  "files": [
    {
      "filePath": "GCF_004355905.1/GCF_004355905.1_PgNI_genomic.fna",
      "fileType": "GENOMIC_NUCLEOTIDE_FASTA",
      "uncompressedLengthBytes": "45120257"
    }
  ]
},{
  "accession": "GCF_010093815.1",
  "files": [
    {
      "filePath": "GCF_010093815.1/GCF_010093815.1_Psehy1_genomic.fna",
      "fileType": "GENOMIC_NUCLEOTIDE_FASTA",
      "uncompressedLengthBytes": "35900060"
    }
  ]
},{
  "accession": "GCF_014466165.1",
  "files": [
    {
      "filePath": "GCF_014466165.1/GCF_014466165.1_ASM1446616v1_genomic.fna",
      "fileType": "GENOMIC_NUCLEOTIDE_FASTA",
      "uncompressedLengthBytes": "35409410"
    }
  ]
},{
  "accession": "GCF_016906535.1",
  "files": [
    {
      "filePath": "GCF_016906535.1/GCF_016906535.1_ASM1690653v1_genomic.fna",
      "fileType": "GENOMIC_NUCLEOTIDE_FASTA",
      "uncompressedLengthBytes": "41213608"
    }
  ]
},{
  "accession": "GCF_017499595.1",
  "files": [
    {
      "filePath": "GCF_017499595.1/GCF_017499595.1_MGC_Penvy_1_genomic.fna",
      "fileType": "GENOMIC_NUCLEOTIDE_FASTA",
      "uncompressedLengthBytes": "47165359"
    }
  ]
},{
  "accession": "GCF_019049425.1",
  "files": [
    {
      "filePath": "GCF_019049425.1/GCF_019049425.1_ASM1904942v1_genomic.fna",
      "fileType": "GENOMIC_NUCLEOTIDE_FASTA",
      "uncompressedLengthBytes": "12296520"
    }
  ]
},{
  "accession": "GCF_020623625.1",
  "files": [
    {
      "filePath": "GCF_020623625.1/GCF_020623625.1_UHD_SCDLUD_16_genomic.fna",
      "fileType": "GENOMIC_NUCLEOTIDE_FASTA",
      "uncompressedLengthBytes": "12657512"
    }
  ]
},{
  "accession": "GCF_021901695.1",
  "files": [
    {
      "filePath": "GCF_021901695.1/GCF_021901695.1_Pst134E36_v1_pri_genomic.fna",
      "fileType": "GENOMIC_NUCLEOTIDE_FASTA",
      "uncompressedLengthBytes": "90635297"
    }
  ]
},{
  "accession": "GCF_022264815.1",
  "files": [
    {
      "filePath": "GCF_022264815.1/GCF_022264815.1_Fomros1_genomic.fna",
      "fileType": "GENOMIC_NUCLEOTIDE_FASTA",
      "uncompressedLengthBytes": "38859119"
    }
  ]
},{
  "accession": "GCF_022343315.1",
  "files": [
    {
      "filePath": "GCF_022343315.1/GCF_022343315.1_CAIQ.LM.1_genomic.fna",
      "fileType": "GENOMIC_NUCLEOTIDE_FASTA",
      "uncompressedLengthBytes": "42568412"
    }
  ]
},{
  "accession": "GCF_022605165.1",
  "files": [
    {
      "filePath": "GCF_022605165.1/GCF_022605165.1_ASM2260516v1_genomic.fna",
      "fileType": "GENOMIC_NUCLEOTIDE_FASTA",
      "uncompressedLengthBytes": "36019781"
    }
  ]
},{
  "accession": "GCF_023168085.1",
  "files": [
    {
      "filePath": "GCF_023168085.1/GCF_023168085.1_PurlilCBS_1.0_genomic.fna",
      "fileType": "GENOMIC_NUCLEOTIDE_FASTA",
      "uncompressedLengthBytes": "39055080"
    }
  ]
},{
  "accession": "GCF_024613125.1",
  "files": [
    {
      "filePath": "GCF_024613125.1/GCF_024613125.1_Pisori2_genomic.fna",
      "fileType": "GENOMIC_NUCLEOTIDE_FASTA",
      "uncompressedLengthBytes": "58785713"
    }
  ]
},{
  "accession": "GCF_025331425.1",
  "files": [
    {
      "filePath": "GCF_025331425.1/GCF_025331425.1_Radspe1_genomic.fna",
      "fileType": "GENOMIC_NUCLEOTIDE_FASTA",
      "uncompressedLengthBytes": "30793958"
    }
  ]
},{
  "accession": "GCF_025602895.1",
  "files": [
    {
      "filePath": "GCF_025602895.1/GCF_025602895.1_Polagg1_1_genomic.fna",
      "fileType": "GENOMIC_NUCLEOTIDE_FASTA",
      "uncompressedLengthBytes": "65784929"
    }
  ]
},{
  "accession": "GCF_026210795.1",
  "files": [
    {
      "filePath": "GCF_026210795.1/GCF_026210795.1_ASM2621079v1_genomic.fna",
      "fileType": "GENOMIC_NUCLEOTIDE_FASTA",
      "uncompressedLengthBytes": "148609910"
    }
  ]
},{
  "accession": "GCF_026914185.1",
  "files": [
    {
      "filePath": "GCF_026914185.1/GCF_026914185.1_ASM2691418v1_genomic.fna",
      "fileType": "GENOMIC_NUCLEOTIDE_FASTA",
      "uncompressedLengthBytes": "124360079"
    }
  ]
},{
  "accession": "GCF_027921745.1",
  "files": [
    {
      "filePath": "GCF_027921745.1/GCF_027921745.1_ASM2792174v1_genomic.fna",
      "fileType": "GENOMIC_NUCLEOTIDE_FASTA",
      "uncompressedLengthBytes": "11559458"
    }
  ]
},{
  "accession": "GCF_035222275.1",
  "files": [
    {
      "filePath": "GCF_035222275.1/GCF_035222275.1_CBS112042p_1.0_genomic.fna",
      "fileType": "GENOMIC_NUCLEOTIDE_FASTA",
      "uncompressedLengthBytes": "34850626"
    }
  ]
},{
  "accession": "GCF_035222375.1",
  "files": [
    {
      "filePath": "GCF_035222375.1/GCF_035222375.1_CBS415.72m_1.0_genomic.fna",
      "fileType": "GENOMIC_NUCLEOTIDE_FASTA",
      "uncompressedLengthBytes": "35505878"
    }
  ]
},{
  "accession": "GCF_035222475.1",
  "files": [
    {
      "filePath": "GCF_035222475.1/GCF_035222475.1_CBS411.78m_1.0_genomic.fna",
      "fileType": "GENOMIC_NUCLEOTIDE_FASTA",
      "uncompressedLengthBytes": "36623963"
    }
  ]
},{
  "accession": "GCF_035222485.1",
  "files": [
    {
      "filePath": "GCF_035222485.1/GCF_035222485.1_CBS124.78p_1.0_genomic.fna",
      "fileType": "GENOMIC_NUCLEOTIDE_FASTA",
      "uncompressedLengthBytes": "35368182"
    }
  ]
},{
  "accession": "GCF_035927965.1",
  "files": [
    {
      "filePath": "GCF_035927965.1/GCF_035927965.1_ASM3592796v1_genomic.fna",
      "fileType": "GENOMIC_NUCLEOTIDE_FASTA",
      "uncompressedLengthBytes": "27532459"
    }
  ]
},{
  "accession": "GCF_035928015.1",
  "files": [
    {
      "filePath": "GCF_035928015.1/GCF_035928015.1_ASM3592801v1_genomic.fna",
      "fileType": "GENOMIC_NUCLEOTIDE_FASTA",
      "uncompressedLengthBytes": "26253430"
    }
  ]
},{
  "accession": "GCF_036850825.1",
  "files": [
    {
      "filePath": "GCF_036850825.1/GCF_036850825.1_Schama1_genomic.fna",
      "fileType": "GENOMIC_NUCLEOTIDE_FASTA",
      "uncompressedLengthBytes": "14388579"
    }
  ]
},{
  "accession": "GCF_036884675.1",
  "files": [
    {
      "filePath": "GCF_036884675.1/GCF_036884675.1_Schcoi1_genomic.fna",
      "fileType": "GENOMIC_NUCLEOTIDE_FASTA",
      "uncompressedLengthBytes": "14944859"
    }
  ]
},{
  "accession": "GCF_036884685.1",
  "files": [
    {
      "filePath": "GCF_036884685.1/GCF_036884685.1_Schxyl1_genomic.fna",
      "fileType": "GENOMIC_NUCLEOTIDE_FASTA",
      "uncompressedLengthBytes": "17467516"
    }
  ]
},{
  "accession": "GCF_037102585.1",
  "files": [
    {
      "filePath": "GCF_037102585.1/GCF_037102585.1_ASM3710258v1_genomic.fna",
      "fileType": "GENOMIC_NUCLEOTIDE_FASTA",
      "uncompressedLengthBytes": "17349978"
    }
  ]
},{
  "accession": "GCF_038021145.1",
  "files": [
    {
      "filePath": "GCF_038021145.1/GCF_038021145.1_Pcitr2_genomic.fna",
      "fileType": "GENOMIC_NUCLEOTIDE_FASTA",
      "uncompressedLengthBytes": "34193111"
    }
  ]
},{
  "accession": "GCF_038025025.1",
  "files": [
    {
      "filePath": "GCF_038025025.1/GCF_038025025.1_Pcit17464_genomic.fna",
      "fileType": "GENOMIC_NUCLEOTIDE_FASTA",
      "uncompressedLengthBytes": "31748852"
    }
  ]
},{
  "accession": "GCF_900007245.1",
  "files": [
    {
      "filePath": "GCF_900007245.1/GCF_900007245.1_AQF_AC_PRJEB9495_v1_genomic.fna",
      "fileType": "GENOMIC_NUCLEOTIDE_FASTA",
      "uncompressedLengthBytes": "11912998"
    }
  ]
},{
  "accession": "GCF_900074925.1",
  "files": [
    {
      "filePath": "GCF_900074925.1/GCF_900074925.1_version_1_genomic.fna",
      "fileType": "GENOMIC_NUCLEOTIDE_FASTA",
      "uncompressedLengthBytes": "32667666"
    }
  ]
},{
  "accession": "GCF_947241705.1",
  "files": [
    {
      "filePath": "GCF_947241705.1/GCF_947241705.1_Smik-IFO1815_genomic.fna",
      "fileType": "GENOMIC_NUCLEOTIDE_FASTA",
      "uncompressedLengthBytes": "12257637"
    }
  ]
},{
  "accession": "GCF_947243775.1",
  "files": [
    {
      "filePath": "GCF_947243775.1/GCF_947243775.1_Skud-IFO1802_genomic.fna",
      "fileType": "GENOMIC_NUCLEOTIDE_FASTA",
      "uncompressedLengthBytes": "12064233"
    }
  ]
},{
  "accession": "GCA_000151175.1",
  "files": [
    {
      "filePath": "GCA_000151175.1/GCA_000151175.1_ASM15117v1_genomic.fna",
      "fileType": "GENOMIC_NUCLEOTIDE_FASTA",
      "uncompressedLengthBytes": "24473517"
    }
  ]
},{
  "accession": "GCA_000291705.1",
  "files": [
    {
      "filePath": "GCA_000291705.1/GCA_000291705.1_sPop_v1_genomic.fna",
      "fileType": "GENOMIC_NUCLEOTIDE_FASTA",
      "uncompressedLengthBytes": "33661446"
    }
  ]
},{
  "accession": "GCA_000316135.1",
  "files": [
    {
      "filePath": "GCA_000316135.1/GCA_000316135.1_ASM31613v1_genomic.fna",
      "fileType": "GENOMIC_NUCLEOTIDE_FASTA",
      "uncompressedLengthBytes": "8636496"
    }
  ]
},{
  "accession": "GCA_000497715.1",
  "files": [
    {
      "filePath": "GCA_000497715.1/GCA_000497715.1_SpaArb1.0_genomic.fna",
      "fileType": "GENOMIC_NUCLEOTIDE_FASTA",
      "uncompressedLengthBytes": "13036014"
    }
  ]
},{
  "accession": "GCA_000697355.1",
  "files": [
    {
      "filePath": "GCA_000697355.1/GCA_000697355.1_SynMonB8922-1.0_genomic.fna",
      "fileType": "GENOMIC_NUCLEOTIDE_FASTA",
      "uncompressedLengthBytes": "30064658"
    }
  ]
},{
  "accession": "GCA_000732775.1",
  "files": [
    {
      "filePath": "GCA_000732775.1/GCA_000732775.1_S40285v1_genomic.fna",
      "fileType": "GENOMIC_NUCLEOTIDE_FASTA",
      "uncompressedLengthBytes": "35151477"
    }
  ]
},{
  "accession": "GCA_000765035.1",
  "files": [
    {
      "filePath": "GCA_000765035.1/GCA_000765035.1_BN946_genomic.fna",
      "fileType": "GENOMIC_NUCLEOTIDE_FASTA",
      "uncompressedLengthBytes": "34187938"
    }
  ]
},{
  "accession": "GCA_000787465.1",
  "files": [
    {
      "filePath": "GCA_000787465.1/GCA_000787465.1_ASM78746v1_genomic.fna",
      "fileType": "GENOMIC_NUCLEOTIDE_FASTA",
      "uncompressedLengthBytes": "30147104"
    }
  ]
},{
  "accession": "GCA_000812845.1",
  "files": [
    {
      "filePath": "GCA_000812845.1/GCA_000812845.1_ASM81284v1_genomic.fna",
      "fileType": "GENOMIC_NUCLEOTIDE_FASTA",
      "uncompressedLengthBytes": "41916494"
    }
  ]
},{
  "accession": "GCA_000827215.1",
  "files": [
    {
      "filePath": "GCA_000827215.1/GCA_000827215.1_Sphst1_genomic.fna",
      "fileType": "GENOMIC_NUCLEOTIDE_FASTA",
      "uncompressedLengthBytes": "178745809"
    }
  ]
},{
  "accession": "GCA_000827255.1",
  "files": [
    {
      "filePath": "GCA_000827255.1/GCA_000827255.1_Suilu1_genomic.fna",
      "fileType": "GENOMIC_NUCLEOTIDE_FASTA",
      "uncompressedLengthBytes": "37702324"
    }
  ]
},{
  "accession": "GCA_000836175.1",
  "files": [
    {
      "filePath": "GCA_000836175.1/GCA_000836175.1_Tf_assembly_v1.1_genomic.fna",
      "fileType": "GENOMIC_NUCLEOTIDE_FASTA",
      "uncompressedLengthBytes": "16017863"
    }
  ]
},{
  "accession": "GCA_000836195.1",
  "files": [
    {
      "filePath": "GCA_000836195.1/GCA_000836195.1_Tp_assembly_v1.1_genomic.fna",
      "fileType": "GENOMIC_NUCLEOTIDE_FASTA",
      "uncompressedLengthBytes": "12183619"
    }
  ]
},{
  "accession": "GCA_000985935.1",
  "files": [
    {
      "filePath": "GCA_000985935.1/GCA_000985935.1_PIS_genomic.fna",
      "fileType": "GENOMIC_NUCLEOTIDE_FASTA",
      "uncompressedLengthBytes": "35164120"
    }
  ]
},{
  "accession": "GCA_001006505.1",
  "files": [
    {
      "filePath": "GCA_001006505.1/GCA_001006505.1_ASM100650v1_genomic.fna",
      "fileType": "GENOMIC_NUCLEOTIDE_FASTA",
      "uncompressedLengthBytes": "20422147"
    }
  ]
},{
  "accession": "GCA_001010845.1",
  "files": [
    {
      "filePath": "GCA_001010845.1/GCA_001010845.1_ASM101084v1_genomic.fna",
      "fileType": "GENOMIC_NUCLEOTIDE_FASTA",
      "uncompressedLengthBytes": "20320624"
    }
  ]
},{
  "accession": "GCA_001021365.1",
  "files": [
    {
      "filePath": "GCA_001021365.1/GCA_001021365.1_ASM102136v1_genomic.fna",
      "fileType": "GENOMIC_NUCLEOTIDE_FASTA",
      "uncompressedLengthBytes": "41658896"
    }
  ]
},{
  "accession": "GCA_001050175.1",
  "files": [
    {
      "filePath": "GCA_001050175.1/GCA_001050175.1_Tpara_v1.0_genomic.fna",
      "fileType": "GENOMIC_NUCLEOTIDE_FASTA",
      "uncompressedLengthBytes": "32560429"
    }
  ]
},{
  "accession": "GCA_001189435.1",
  "files": [
    {
      "filePath": "GCA_001189435.1/GCA_001189435.1_Tophv1.0_genomic.fna",
      "fileType": "GENOMIC_NUCLEOTIDE_FASTA",
      "uncompressedLengthBytes": "31653758"
    }
  ]
},{
  "accession": "GCA_001302255.2",
  "files": [
    {
      "filePath": "GCA_001302255.2/GCA_001302255.2_TraHir072_genomic.fna",
      "fileType": "GENOMIC_NUCLEOTIDE_FASTA",
      "uncompressedLengthBytes": "37902826"
    }
  ]
},{
  "accession": "GCA_001513885.1",
  "files": [
    {
      "filePath": "GCA_001513885.1/GCA_001513885.1_ASM151388v1_genomic.fna",
      "fileType": "GENOMIC_NUCLEOTIDE_FASTA",
      "uncompressedLengthBytes": "28824968"
    }
  ]
},{
  "accession": "GCA_001571465.2",
  "files": [
    {
      "filePath": "GCA_001571465.2/GCA_001571465.2_ASM157146v2_genomic.fna",
      "fileType": "GENOMIC_NUCLEOTIDE_FASTA",
      "uncompressedLengthBytes": "36969289"
    }
  ]
},{
  "accession": "GCA_001599055.1",
  "files": [
    {
      "filePath": "GCA_001599055.1/GCA_001599055.1_JCM_6961_assembly_v001_genomic.fna",
      "fileType": "GENOMIC_NUCLEOTIDE_FASTA",
      "uncompressedLengthBytes": "29845841"
    }
  ]
},{
  "accession": "GCA_001599295.1",
  "files": [
    {
      "filePath": "GCA_001599295.1/GCA_001599295.1_JCM_9486_assembly_v001_genomic.fna",
      "fileType": "GENOMIC_NUCLEOTIDE_FASTA",
      "uncompressedLengthBytes": "16618374"
    }
  ]
},{
  "accession": "GCA_001599555.1",
  "files": [
    {
      "filePath": "GCA_001599555.1/GCA_001599555.1_JCM_22618_assembly_v001_genomic.fna",
      "fileType": "GENOMIC_NUCLEOTIDE_FASTA",
      "uncompressedLengthBytes": "44240220"
    }
  ]
},{
  "accession": "GCA_001599615.1",
  "files": [
    {
      "filePath": "GCA_001599615.1/GCA_001599615.1_JCM_6020_assembly_v001_genomic.fna",
      "fileType": "GENOMIC_NUCLEOTIDE_FASTA",
      "uncompressedLengthBytes": "30008299"
    }
  ]
},{
  "accession": "GCA_001599915.1",
  "files": [
    {
      "filePath": "GCA_001599915.1/GCA_001599915.1_JCM_9740_assembly_v001_genomic.fna",
      "fileType": "GENOMIC_NUCLEOTIDE_FASTA",
      "uncompressedLengthBytes": "24028287"
    }
  ]
},{
  "accession": "GCA_001600015.1",
  "files": [
    {
      "filePath": "GCA_001600015.1/GCA_001600015.1_JCM_11743_assembly_v001_genomic.fna",
      "fileType": "GENOMIC_NUCLEOTIDE_FASTA",
      "uncompressedLengthBytes": "22550137"
    }
  ]
},{
  "accession": "GCA_001600875.1",
  "files": [
    {
      "filePath": "GCA_001600875.1/GCA_001600875.1_JCM_24518_assembly_v001_genomic.fna",
      "fileType": "GENOMIC_NUCLEOTIDE_FASTA",
      "uncompressedLengthBytes": "24428532"
    }
  ]
},{
  "accession": "GCA_001630435.1",
  "files": [
    {
      "filePath": "GCA_001630435.1/GCA_001630435.1_ASM163043v1_genomic.fna",
      "fileType": "GENOMIC_NUCLEOTIDE_FASTA",
      "uncompressedLengthBytes": "33894278"
    }
  ]
},{
  "accession": "GCA_001630475.1",
  "files": [
    {
      "filePath": "GCA_001630475.1/GCA_001630475.1_Sisni1_genomic.fna",
      "fileType": "GENOMIC_NUCLEOTIDE_FASTA",
      "uncompressedLengthBytes": "35831627"
    }
  ]
},{
  "accession": "GCA_001632355.1",
  "files": [
    {
      "filePath": "GCA_001632355.1/GCA_001632355.1_Sissu1_genomic.fna",
      "fileType": "GENOMIC_NUCLEOTIDE_FASTA",
      "uncompressedLengthBytes": "34411083"
    }
  ]
},{
  "accession": "GCA_001655755.1",
  "files": [
    {
      "filePath": "GCA_001655755.1/GCA_001655755.1_ASM165575v1_genomic.fna",
      "fileType": "GENOMIC_NUCLEOTIDE_FASTA",
      "uncompressedLengthBytes": "17025017"
    }
  ]
},{
  "accession": "GCA_001655765.1",
  "files": [
    {
      "filePath": "GCA_001655765.1/GCA_001655765.1_ASM165576v1_genomic.fna",
      "fileType": "GENOMIC_NUCLEOTIDE_FASTA",
      "uncompressedLengthBytes": "15339917"
    }
  ]
},{
  "accession": "GCA_001657455.1",
  "files": [
    {
      "filePath": "GCA_001657455.1/GCA_001657455.1_ASM165745v1_genomic.fna",
      "fileType": "GENOMIC_NUCLEOTIDE_FASTA",
      "uncompressedLengthBytes": "15296935"
    }
  ]
},{
  "accession": "GCA_001657655.1",
  "files": [
    {
      "filePath": "GCA_001657655.1/GCA_001657655.1_ASM165765v1_genomic.fna",
      "fileType": "GENOMIC_NUCLEOTIDE_FASTA",
      "uncompressedLengthBytes": "26897426"
    }
  ]
},{
  "accession": "GCA_001661475.1",
  "files": [
    {
      "filePath": "GCA_001661475.1/GCA_001661475.1_Canca1_genomic.fna",
      "fileType": "GENOMIC_NUCLEOTIDE_FASTA",
      "uncompressedLengthBytes": "9295654"
    }
  ]
},{
  "accession": "GCA_001689995.1",
  "files": [
    {
      "filePath": "GCA_001689995.1/GCA_001689995.1_PSWKBGD_1_1_genomic.fna",
      "fileType": "GENOMIC_NUCLEOTIDE_FASTA",
      "uncompressedLengthBytes": "37966121"
    }
  ]
},{
  "accession": "GCA_001721665.1",
  "files": [
    {
      "filePath": "GCA_001721665.1/GCA_001721665.1_ASM172166v1_genomic.fna",
      "fileType": "GENOMIC_NUCLEOTIDE_FASTA",
      "uncompressedLengthBytes": "38831095"
    }
  ]
},{
  "accession": "GCA_001748505.1",
  "files": [
    {
      "filePath": "GCA_001748505.1/GCA_001748505.1_ASM174850v1_genomic.fna",
      "fileType": "GENOMIC_NUCLEOTIDE_FASTA",
      "uncompressedLengthBytes": "25188259"
    }
  ]
},{
  "accession": "GCA_001887945.1",
  "files": [
    {
      "filePath": "GCA_001887945.1/GCA_001887945.1_ASM188794v1_genomic.fna",
      "fileType": "GENOMIC_NUCLEOTIDE_FASTA",
      "uncompressedLengthBytes": "5873574"
    }
  ]
},{
  "accession": "GCA_001895945.1",
  "files": [
    {
      "filePath": "GCA_001895945.1/GCA_001895945.1_ASM189594v1_genomic.fna",
      "fileType": "GENOMIC_NUCLEOTIDE_FASTA",
      "uncompressedLengthBytes": "40411200"
    }
  ]
},{
  "accession": "GCA_001939105.2",
  "files": [
    {
      "filePath": "GCA_001939105.2/GCA_001939105.2_Sxyl_2.0_genomic.fna",
      "fileType": "GENOMIC_NUCLEOTIDE_FASTA",
      "uncompressedLengthBytes": "16873784"
    }
  ]
},{
  "accession": "GCA_001939245.1",
  "files": [
    {
      "filePath": "GCA_001939245.1/GCA_001939245.1_ASM193924v1_genomic.fna",
      "fileType": "GENOMIC_NUCLEOTIDE_FASTA",
      "uncompressedLengthBytes": "39198762"
    }
  ]
},{
  "accession": "GCA_001950475.1",
  "files": [
    {
      "filePath": "GCA_001950475.1/GCA_001950475.1_JCM_1883_assembly_v001_genomic.fna",
      "fileType": "GENOMIC_NUCLEOTIDE_FASTA",
      "uncompressedLengthBytes": "32728183"
    }
  ]
},{
  "accession": "GCA_001953115.1",
  "files": [
    {
      "filePath": "GCA_001953115.1/GCA_001953115.1_ASM195311v1_genomic.fna",
      "fileType": "GENOMIC_NUCLEOTIDE_FASTA",
      "uncompressedLengthBytes": "104391827"
    }
  ]
},{
  "accession": "GCA_001970855.1",
  "files": [
    {
      "filePath": "GCA_001970855.1/GCA_001970855.1_ASM197085v1_genomic.fna",
      "fileType": "GENOMIC_NUCLEOTIDE_FASTA",
      "uncompressedLengthBytes": "78649230"
    }
  ]
},{
  "accession": "GCA_002022785.1",
  "files": [
    {
      "filePath": "GCA_002022785.1/GCA_002022785.1_ASM202278v1_genomic.fna",
      "fileType": "GENOMIC_NUCLEOTIDE_FASTA",
      "uncompressedLengthBytes": "38814836"
    }
  ]
},{
  "accession": "GCA_002092935.1",
  "files": [
    {
      "filePath": "GCA_002092935.1/GCA_002092935.1_Pycco1_genomic.fna",
      "fileType": "GENOMIC_NUCLEOTIDE_FASTA",
      "uncompressedLengthBytes": "33193079"
    }
  ]
},{
  "accession": "GCA_002094185.1",
  "files": [
    {
      "filePath": "GCA_002094185.1/GCA_002094185.1_ASM209418v1_genomic.fna",
      "fileType": "GENOMIC_NUCLEOTIDE_FASTA",
      "uncompressedLengthBytes": "12499002"
    }
  ]
},{
  "accession": "GCA_002105135.1",
  "files": [
    {
      "filePath": "GCA_002105135.1/GCA_002105135.1_Synrac1_genomic.fna",
      "fileType": "GENOMIC_NUCLEOTIDE_FASTA",
      "uncompressedLengthBytes": "31134977"
    }
  ]
},{
  "accession": "GCA_002105455.1",
  "files": [
    {
      "filePath": "GCA_002105455.1/GCA_002105455.1_ASM210545v1_genomic.fna",
      "fileType": "GENOMIC_NUCLEOTIDE_FASTA",
      "uncompressedLengthBytes": "15326110"
    }
  ]
},{
  "accession": "GCA_002270565.1",
  "files": [
    {
      "filePath": "GCA_002270565.1/GCA_002270565.1_ASM227056v1_genomic.fna",
      "fileType": "GENOMIC_NUCLEOTIDE_FASTA",
      "uncompressedLengthBytes": "55496349"
    }
  ]
},{
  "accession": "GCA_002775195.1",
  "files": [
    {
      "filePath": "GCA_002775195.1/GCA_002775195.1_ASM277519v1_genomic.fna",
      "fileType": "GENOMIC_NUCLEOTIDE_FASTA",
      "uncompressedLengthBytes": "36618412"
    }
  ]
},{
  "accession": "GCA_002895985.1",
  "files": [
    {
      "filePath": "GCA_002895985.1/GCA_002895985.1_ASM289598v1_genomic.fna",
      "fileType": "GENOMIC_NUCLEOTIDE_FASTA",
      "uncompressedLengthBytes": "20986784"
    }
  ]
},{
  "accession": "GCA_002901185.1",
  "files": [
    {
      "filePath": "GCA_002901185.1/GCA_002901185.1_ASM290118v1_genomic.fna",
      "fileType": "GENOMIC_NUCLEOTIDE_FASTA",
      "uncompressedLengthBytes": "23438688"
    }
  ]
},{
  "accession": "GCA_002916415.1",
  "files": [
    {
      "filePath": "GCA_002916415.1/GCA_002916415.1_ASM291641v1_genomic.fna",
      "fileType": "GENOMIC_NUCLEOTIDE_FASTA",
      "uncompressedLengthBytes": "27391358"
    }
  ]
},{
  "accession": "GCA_002916505.1",
  "files": [
    {
      "filePath": "GCA_002916505.1/GCA_002916505.1_ASM291650v1_genomic.fna",
      "fileType": "GENOMIC_NUCLEOTIDE_FASTA",
      "uncompressedLengthBytes": "28099931"
    }
  ]
},{
  "accession": "GCA_002964805.2",
  "files": [
    {
      "filePath": "GCA_002964805.2/GCA_002964805.2_ASM296480v2_genomic.fna",
      "fileType": "GENOMIC_NUCLEOTIDE_FASTA",
      "uncompressedLengthBytes": "47346669"
    }
  ]
},{
  "accession": "GCA_003012085.1",
  "files": [
    {
      "filePath": "GCA_003012085.1/GCA_003012085.1_Trichoderma_brevicompactum_IBT40841_contigs_genomic.fna",
      "fileType": "GENOMIC_NUCLEOTIDE_FASTA",
      "uncompressedLengthBytes": "37660298"
    }
  ]
},{
  "accession": "GCA_003012115.1",
  "files": [
    {
      "filePath": "GCA_003012115.1/GCA_003012115.1_Spicellum_roseum_DAOM209012_SROSE_contigs_genomic.fna",
      "fileType": "GENOMIC_NUCLEOTIDE_FASTA",
      "uncompressedLengthBytes": "34680933"
    }
  ]
},{
  "accession": "GCA_003012195.1",
  "files": [
    {
      "filePath": "GCA_003012195.1/GCA_003012195.1_Spicellum_ovalisporum_DAOM186447_SOVAL_contigs_genomic.fna",
      "fileType": "GENOMIC_NUCLEOTIDE_FASTA",
      "uncompressedLengthBytes": "32713180"
    }
  ]
},{
  "accession": "GCA_003070745.1",
  "files": [
    {
      "filePath": "GCA_003070745.1/GCA_003070745.1_Tubbor1_genomic.fna",
      "fileType": "GENOMIC_NUCLEOTIDE_FASTA",
      "uncompressedLengthBytes": "98491259"
    }
  ]
},{
  "accession": "GCA_003086715.1",
  "files": [
    {
      "filePath": "GCA_003086715.1/GCA_003086715.1_ASM308671v1_genomic.fna",
      "fileType": "GENOMIC_NUCLEOTIDE_FASTA",
      "uncompressedLengthBytes": "44469744"
    }
  ]
},{
  "accession": "GCA_003086735.1",
  "files": [
    {
      "filePath": "GCA_003086735.1/GCA_003086735.1_ASM308673v1_genomic.fna",
      "fileType": "GENOMIC_NUCLEOTIDE_FASTA",
      "uncompressedLengthBytes": "44552085"
    }
  ]
},{
  "accession": "GCA_003097675.1",
  "files": [
    {
      "filePath": "GCA_003097675.1/GCA_003097675.1_ASM309767v1_genomic.fna",
      "fileType": "GENOMIC_NUCLEOTIDE_FASTA",
      "uncompressedLengthBytes": "28520111"
    }
  ]
},{
  "accession": "GCA_003116875.1",
  "files": [
    {
      "filePath": "GCA_003116875.1/GCA_003116875.1_JCM_12878_assembly_v001_genomic.fna",
      "fileType": "GENOMIC_NUCLEOTIDE_FASTA",
      "uncompressedLengthBytes": "25460274"
    }
  ]
},{
  "accession": "GCA_003116915.1",
  "files": [
    {
      "filePath": "GCA_003116915.1/GCA_003116915.1_JCM_11965_assembly_v001_genomic.fna",
      "fileType": "GENOMIC_NUCLEOTIDE_FASTA",
      "uncompressedLengthBytes": "22655197"
    }
  ]
},{
  "accession": "GCA_003144125.1",
  "files": [
    {
      "filePath": "GCA_003144125.1/GCA_003144125.1_Tescy1_genomic.fna",
      "fileType": "GENOMIC_NUCLEOTIDE_FASTA",
      "uncompressedLengthBytes": "21050328"
    }
  ]
},{
  "accession": "GCA_003182015.1",
  "files": [
    {
      "filePath": "GCA_003182015.1/GCA_003182015.1_ASM318201v1_genomic.fna",
      "fileType": "GENOMIC_NUCLEOTIDE_FASTA",
      "uncompressedLengthBytes": "195308783"
    }
  ]
},{
  "accession": "GCA_003268315.1",
  "files": [
    {
      "filePath": "GCA_003268315.1/GCA_003268315.1_ASM326831v1_genomic.fna",
      "fileType": "GENOMIC_NUCLEOTIDE_FASTA",
      "uncompressedLengthBytes": "34652648"
    }
  ]
},{
  "accession": "GCA_003313605.1",
  "files": [
    {
      "filePath": "GCA_003313605.1/GCA_003313605.1_ASM331360v1_genomic.fna",
      "fileType": "GENOMIC_NUCLEOTIDE_FASTA",
      "uncompressedLengthBytes": "86733002"
    }
  ]
},{
  "accession": "GCA_003313625.1",
  "files": [
    {
      "filePath": "GCA_003313625.1/GCA_003313625.1_ASM331362v1_genomic.fna",
      "fileType": "GENOMIC_NUCLEOTIDE_FASTA",
      "uncompressedLengthBytes": "57898051"
    }
  ]
},{
  "accession": "GCA_003313675.1",
  "files": [
    {
      "filePath": "GCA_003313675.1/GCA_003313675.1_ASM331367v1_genomic.fna",
      "fileType": "GENOMIC_NUCLEOTIDE_FASTA",
      "uncompressedLengthBytes": "58361462"
    }
  ]
},{
  "accession": "GCA_003313805.1",
  "files": [
    {
      "filePath": "GCA_003313805.1/GCA_003313805.1_ASM331380v1_genomic.fna",
      "fileType": "GENOMIC_NUCLEOTIDE_FASTA",
      "uncompressedLengthBytes": "125879317"
    }
  ]
},{
  "accession": "GCA_003316345.1",
  "files": [
    {
      "filePath": "GCA_003316345.1/GCA_003316345.1_ASM331634v1_genomic.fna",
      "fileType": "GENOMIC_NUCLEOTIDE_FASTA",
      "uncompressedLengthBytes": "87994066"
    }
  ]
},{
  "accession": "GCA_003316355.1",
  "files": [
    {
      "filePath": "GCA_003316355.1/GCA_003316355.1_ASM331635v1_genomic.fna",
      "fileType": "GENOMIC_NUCLEOTIDE_FASTA",
      "uncompressedLengthBytes": "176685286"
    }
  ]
},{
  "accession": "GCA_003316405.1",
  "files": [
    {
      "filePath": "GCA_003316405.1/GCA_003316405.1_ASM331640v1_genomic.fna",
      "fileType": "GENOMIC_NUCLEOTIDE_FASTA",
      "uncompressedLengthBytes": "30768275"
    }
  ]
},{
  "accession": "GCA_003316505.1",
  "files": [
    {
      "filePath": "GCA_003316505.1/GCA_003316505.1_ASM331650v1_genomic.fna",
      "fileType": "GENOMIC_NUCLEOTIDE_FASTA",
      "uncompressedLengthBytes": "39026565"
    }
  ]
},{
  "accession": "GCA_003316525.1",
  "files": [
    {
      "filePath": "GCA_003316525.1/GCA_003316525.1_ASM331652v1_genomic.fna",
      "fileType": "GENOMIC_NUCLEOTIDE_FASTA",
      "uncompressedLengthBytes": "90019084"
    }
  ]
},{
  "accession": "GCA_003439915.1",
  "files": [
    {
      "filePath": "GCA_003439915.1/GCA_003439915.1_ASM343991v1_genomic.fna",
      "fileType": "GENOMIC_NUCLEOTIDE_FASTA",
      "uncompressedLengthBytes": "39748088"
    }
  ]
},{
  "accession": "GCA_003521225.1",
  "files": [
    {
      "filePath": "GCA_003521225.1/GCA_003521225.1_ASM352122v1_genomic.fna",
      "fileType": "GENOMIC_NUCLEOTIDE_FASTA",
      "uncompressedLengthBytes": "99306565"
    }
  ]
},{
  "accession": "GCA_003614735.1",
  "files": [
    {
      "filePath": "GCA_003614735.1/GCA_003614735.1_Thasp1_genomic.fna",
      "fileType": "GENOMIC_NUCLEOTIDE_FASTA",
      "uncompressedLengthBytes": "18609609"
    }
  ]
},{
  "accession": "GCA_003614755.1",
  "files": [
    {
      "filePath": "GCA_003614755.1/GCA_003614755.1_Synps1_genomic.fna",
      "fileType": "GENOMIC_NUCLEOTIDE_FASTA",
      "uncompressedLengthBytes": "16914473"
    }
  ]
},{
  "accession": "GCA_003705175.3",
  "files": [
    {
      "filePath": "GCA_003705175.3/GCA_003705175.3_ASM370517v3_genomic.fna",
      "fileType": "GENOMIC_NUCLEOTIDE_FASTA",
      "uncompressedLengthBytes": "9340923"
    }
  ]
},{
  "accession": "GCA_003705975.2",
  "files": [
    {
      "filePath": "GCA_003705975.2/GCA_003705975.2_ASM370597v2_genomic.fna",
      "fileType": "GENOMIC_NUCLEOTIDE_FASTA",
      "uncompressedLengthBytes": "11474802"
    }
  ]
},{
  "accession": "GCA_003705985.2",
  "files": [
    {
      "filePath": "GCA_003705985.2/GCA_003705985.2_ASM370598v2_genomic.fna",
      "fileType": "GENOMIC_NUCLEOTIDE_FASTA",
      "uncompressedLengthBytes": "12621489"
    }
  ]
},{
  "accession": "GCA_003706505.3",
  "files": [
    {
      "filePath": "GCA_003706505.3/GCA_003706505.3_ASM370650v3_genomic.fna",
      "fileType": "GENOMIC_NUCLEOTIDE_FASTA",
      "uncompressedLengthBytes": "12515134"
    }
  ]
},{
  "accession": "GCA_003706525.2",
  "files": [
    {
      "filePath": "GCA_003706525.2/GCA_003706525.2_ASM370652v2_genomic.fna",
      "fileType": "GENOMIC_NUCLEOTIDE_FASTA",
      "uncompressedLengthBytes": "14930729"
    }
  ]
},{
  "accession": "GCA_003706535.2",
  "files": [
    {
      "filePath": "GCA_003706535.2/GCA_003706535.2_ASM370653v2_genomic.fna",
      "fileType": "GENOMIC_NUCLEOTIDE_FASTA",
      "uncompressedLengthBytes": "11834241"
    }
  ]
},{
  "accession": "GCA_003706565.3",
  "files": [
    {
      "filePath": "GCA_003706565.3/GCA_003706565.3_ASM370656v3_genomic.fna",
      "fileType": "GENOMIC_NUCLEOTIDE_FASTA",
      "uncompressedLengthBytes": "10915922"
    }
  ]
},{
  "accession": "GCA_003706575.2",
  "files": [
    {
      "filePath": "GCA_003706575.2/GCA_003706575.2_ASM370657v2_genomic.fna",
      "fileType": "GENOMIC_NUCLEOTIDE_FASTA",
      "uncompressedLengthBytes": "11313957"
    }
  ]
},{
  "accession": "GCA_003706955.3",
  "files": [
    {
      "filePath": "GCA_003706955.3/GCA_003706955.3_ASM370695v3_genomic.fna",
      "fileType": "GENOMIC_NUCLEOTIDE_FASTA",
      "uncompressedLengthBytes": "10720305"
    }
  ]
},{
  "accession": "GCA_003707065.3",
  "files": [
    {
      "filePath": "GCA_003707065.3/GCA_003707065.3_ASM370706v3_genomic.fna",
      "fileType": "GENOMIC_NUCLEOTIDE_FASTA",
      "uncompressedLengthBytes": "11549599"
    }
  ]
},{
  "accession": "GCA_003707605.2",
  "files": [
    {
      "filePath": "GCA_003707605.2/GCA_003707605.2_ASM370760v2_genomic.fna",
      "fileType": "GENOMIC_NUCLEOTIDE_FASTA",
      "uncompressedLengthBytes": "12214487"
    }
  ]
},{
  "accession": "GCA_003707835.3",
  "files": [
    {
      "filePath": "GCA_003707835.3/GCA_003707835.3_ASM370783v3_genomic.fna",
      "fileType": "GENOMIC_NUCLEOTIDE_FASTA",
      "uncompressedLengthBytes": "13504030"
    }
  ]
},{
  "accession": "GCA_003708055.3",
  "files": [
    {
      "filePath": "GCA_003708055.3/GCA_003708055.3_ASM370805v3_genomic.fna",
      "fileType": "GENOMIC_NUCLEOTIDE_FASTA",
      "uncompressedLengthBytes": "9339400"
    }
  ]
},{
  "accession": "GCA_003708845.3",
  "files": [
    {
      "filePath": "GCA_003708845.3/GCA_003708845.3_ASM370884v3_genomic.fna",
      "fileType": "GENOMIC_NUCLEOTIDE_FASTA",
      "uncompressedLengthBytes": "10026126"
    }
  ]
},{
  "accession": "GCA_003788615.2",
  "files": [
    {
      "filePath": "GCA_003788615.2/GCA_003788615.2_Terbo2_genomic.fna",
      "fileType": "GENOMIC_NUCLEOTIDE_FASTA",
      "uncompressedLengthBytes": "64086040"
    }
  ]
},{
  "accession": "GCA_003945565.1",
  "files": [
    {
      "filePath": "GCA_003945565.1/GCA_003945565.1_ASM394556v1_genomic.fna",
      "fileType": "GENOMIC_NUCLEOTIDE_FASTA",
      "uncompressedLengthBytes": "32115732"
    }
  ]
},{
  "accession": "GCA_003999685.1",
  "files": [
    {
      "filePath": "GCA_003999685.1/GCA_003999685.1_ASM399968v1_genomic.fna",
      "fileType": "GENOMIC_NUCLEOTIDE_FASTA",
      "uncompressedLengthBytes": "33611895"
    }
  ]
},{
  "accession": "GCA_004124955.1",
  "files": [
    {
      "filePath": "GCA_004124955.1/GCA_004124955.1_ASM412495v1_genomic.fna",
      "fileType": "GENOMIC_NUCLEOTIDE_FASTA",
      "uncompressedLengthBytes": "10485255"
    }
  ]
},{
  "accession": "GCA_004125185.1",
  "files": [
    {
      "filePath": "GCA_004125185.1/GCA_004125185.1_ASM412518v1_genomic.fna",
      "fileType": "GENOMIC_NUCLEOTIDE_FASTA",
      "uncompressedLengthBytes": "10489268"
    }
  ]
},{
  "accession": "GCA_004299765.1",
  "files": [
    {
      "filePath": "GCA_004299765.1/GCA_004299765.1_ASM429976v1_genomic.fna",
      "fileType": "GENOMIC_NUCLEOTIDE_FASTA",
      "uncompressedLengthBytes": "28845882"
    }
  ]
},{
  "accession": "GCA_004332605.1",
  "files": [
    {
      "filePath": "GCA_004332605.1/GCA_004332605.1_INBI_StOhra_v1.0_genomic.fna",
      "fileType": "GENOMIC_NUCLEOTIDE_FASTA",
      "uncompressedLengthBytes": "35794645"
    }
  ]
},{
  "accession": "GCA_004380135.1",
  "files": [
    {
      "filePath": "GCA_004380135.1/GCA_004380135.1_ASM438013v1_genomic.fna",
      "fileType": "GENOMIC_NUCLEOTIDE_FASTA",
      "uncompressedLengthBytes": "39266818"
    }
  ]
},{
  "accession": "GCA_004382785.1",
  "files": [
    {
      "filePath": "GCA_004382785.1/GCA_004382785.1_ASM438278v1_genomic.fna",
      "fileType": "GENOMIC_NUCLEOTIDE_FASTA",
      "uncompressedLengthBytes": "32101420"
    }
  ]
},{
  "accession": "GCA_005111325.1",
  "files": [
    {
      "filePath": "GCA_005111325.1/GCA_005111325.1_ASM511132v1_genomic.fna",
      "fileType": "GENOMIC_NUCLEOTIDE_FASTA",
      "uncompressedLengthBytes": "58925146"
    }
  ]
},{
  "accession": "GCA_005281515.1",
  "files": [
    {
      "filePath": "GCA_005281515.1/GCA_005281515.1_ASM528151v1_genomic.fna",
      "fileType": "GENOMIC_NUCLEOTIDE_FASTA",
      "uncompressedLengthBytes": "13267678"
    }
  ]
},{
  "accession": "GCA_005281525.1",
  "files": [
    {
      "filePath": "GCA_005281525.1/GCA_005281525.1_ASM528152v1_genomic.fna",
      "fileType": "GENOMIC_NUCLEOTIDE_FASTA",
      "uncompressedLengthBytes": "14125801"
    }
  ]
},{
  "accession": "GCA_005281535.1",
  "files": [
    {
      "filePath": "GCA_005281535.1/GCA_005281535.1_ASM528153v1_genomic.fna",
      "fileType": "GENOMIC_NUCLEOTIDE_FASTA",
      "uncompressedLengthBytes": "13495732"
    }
  ]
},{
  "accession": "GCA_005281575.1",
  "files": [
    {
      "filePath": "GCA_005281575.1/GCA_005281575.1_ASM528157v1_genomic.fna",
      "fileType": "GENOMIC_NUCLEOTIDE_FASTA",
      "uncompressedLengthBytes": "13518268"
    }
  ]
},{
  "accession": "GCA_005281585.1",
  "files": [
    {
      "filePath": "GCA_005281585.1/GCA_005281585.1_ASM528158v1_genomic.fna",
      "fileType": "GENOMIC_NUCLEOTIDE_FASTA",
      "uncompressedLengthBytes": "14470145"
    }
  ]
},{
  "accession": "GCA_006112555.1",
  "files": [
    {
      "filePath": "GCA_006112555.1/GCA_006112555.1_ASM611255v1_genomic.fna",
      "fileType": "GENOMIC_NUCLEOTIDE_FASTA",
      "uncompressedLengthBytes": "120224373"
    }
  ]
},{
  "accession": "GCA_006535955.1",
  "files": [
    {
      "filePath": "GCA_006535955.1/GCA_006535955.1_ASM653595v1_genomic.fna",
      "fileType": "GENOMIC_NUCLEOTIDE_FASTA",
      "uncompressedLengthBytes": "21829816"
    }
  ]
},{
  "accession": "GCA_007113905.1",
  "files": [
    {
      "filePath": "GCA_007113905.1/GCA_007113905.1_ASM711390v1_genomic.fna",
      "fileType": "GENOMIC_NUCLEOTIDE_FASTA",
      "uncompressedLengthBytes": "29248531"
    }
  ]
},{
  "accession": "GCA_007113925.1",
  "files": [
    {
      "filePath": "GCA_007113925.1/GCA_007113925.1_ASM711392v1_genomic.fna",
      "fileType": "GENOMIC_NUCLEOTIDE_FASTA",
      "uncompressedLengthBytes": "30682608"
    }
  ]
},{
  "accession": "GCA_007896495.1",
  "files": [
    {
      "filePath": "GCA_007896495.1/GCA_007896495.1_ASM789649v1_genomic.fna",
      "fileType": "GENOMIC_NUCLEOTIDE_FASTA",
      "uncompressedLengthBytes": "37453364"
    }
  ]
},{
  "accession": "GCA_008704415.1",
  "files": [
    {
      "filePath": "GCA_008704415.1/GCA_008704415.1_Sphbr2_genomic.fna",
      "fileType": "GENOMIC_NUCLEOTIDE_FASTA",
      "uncompressedLengthBytes": "52337583"
    }
  ]
},{
  "accession": "GCA_008802775.1",
  "files": [
    {
      "filePath": "GCA_008802775.1/GCA_008802775.1_ASM880277v1_genomic.fna",
      "fileType": "GENOMIC_NUCLEOTIDE_FASTA",
      "uncompressedLengthBytes": "12694706"
    }
  ]
},{
  "accession": "GCA_008802785.1",
  "files": [
    {
      "filePath": "GCA_008802785.1/GCA_008802785.1_ASM880278v1_genomic.fna",
      "fileType": "GENOMIC_NUCLEOTIDE_FASTA",
      "uncompressedLengthBytes": "20478350"
    }
  ]
},{
  "accession": "GCA_008973685.1",
  "files": [
    {
      "filePath": "GCA_008973685.1/GCA_008973685.1_ASM897368v1_genomic.fna",
      "fileType": "GENOMIC_NUCLEOTIDE_FASTA",
      "uncompressedLengthBytes": "37044164"
    }
  ]
},{
  "accession": "GCA_009428275.1",
  "files": [
    {
      "filePath": "GCA_009428275.1/GCA_009428275.1_AAFC_TLATCC42080_1_genomic.fna",
      "fileType": "GENOMIC_NUCLEOTIDE_FASTA",
      "uncompressedLengthBytes": "29514501"
    }
  ]
},{
  "accession": "GCA_009428295.1",
  "files": [
    {
      "filePath": "GCA_009428295.1/GCA_009428295.1_AAFC_TwDAOMC238049_1_genomic.fna",
      "fileType": "GENOMIC_NUCLEOTIDE_FASTA",
      "uncompressedLengthBytes": "24666362"
    }
  ]
},{
  "accession": "GCA_010015745.1",
  "files": [
    {
      "filePath": "GCA_010015745.1/GCA_010015745.1_Setho1_genomic.fna",
      "fileType": "GENOMIC_NUCLEOTIDE_FASTA",
      "uncompressedLengthBytes": "39739184"
    }
  ]
},{
  "accession": "GCA_010093795.1",
  "files": [
    {
      "filePath": "GCA_010093795.1/GCA_010093795.1_Spofi1_genomic.fna",
      "fileType": "GENOMIC_NUCLEOTIDE_FASTA",
      "uncompressedLengthBytes": "26232239"
    }
  ]
},{
  "accession": "GCA_010093825.1",
  "files": [
    {
      "filePath": "GCA_010093825.1/GCA_010093825.1_Ternu1_genomic.fna",
      "fileType": "GENOMIC_NUCLEOTIDE_FASTA",
      "uncompressedLengthBytes": "28833650"
    }
  ]
},{
  "accession": "GCA_010356995.1",
  "files": [
    {
      "filePath": "GCA_010356995.1/GCA_010356995.1_Tribi1_genomic.fna",
      "fileType": "GENOMIC_NUCLEOTIDE_FASTA",
      "uncompressedLengthBytes": "26117662"
    }
  ]
},{
  "accession": "GCA_010367425.1",
  "files": [
    {
      "filePath": "GCA_010367425.1/GCA_010367425.1_ASM1036742v1_genomic.fna",
      "fileType": "GENOMIC_NUCLEOTIDE_FASTA",
      "uncompressedLengthBytes": "28252411"
    }
  ]
},{
  "accession": "GCA_010583015.1",
  "files": [
    {
      "filePath": "GCA_010583015.1/GCA_010583015.1_Totfu1_genomic.fna",
      "fileType": "GENOMIC_NUCLEOTIDE_FASTA",
      "uncompressedLengthBytes": "37285144"
    }
  ]
},{
  "accession": "GCA_011066345.1",
  "files": [
    {
      "filePath": "GCA_011066345.1/GCA_011066345.1_CFAM422_1.0_genomic.fna",
      "fileType": "GENOMIC_NUCLEOTIDE_FASTA",
      "uncompressedLengthBytes": "38799011"
    }
  ]
},{
  "accession": "GCA_011800035.1",
  "files": [
    {
      "filePath": "GCA_011800035.1/GCA_011800035.1_IMB_SAS_Cthedis_SODCAT_2020_genomic.fna",
      "fileType": "GENOMIC_NUCLEOTIDE_FASTA",
      "uncompressedLengthBytes": "29104899"
    }
  ]
},{
  "accession": "GCA_011800875.2",
  "files": [
    {
      "filePath": "GCA_011800875.2/GCA_011800875.2_Suibr2_genomic.fna",
      "fileType": "GENOMIC_NUCLEOTIDE_FASTA",
      "uncompressedLengthBytes": "52811152"
    }
  ]
},{
  "accession": "GCA_012851205.1",
  "files": [
    {
      "filePath": "GCA_012851205.1/GCA_012851205.1_ASM1285120v1_genomic.fna",
      "fileType": "GENOMIC_NUCLEOTIDE_FASTA",
      "uncompressedLengthBytes": "9486504"
    }
  ]
},{
  "accession": "GCA_013368315.1",
  "files": [
    {
      "filePath": "GCA_013368315.1/GCA_013368315.1_LU_TEN_1.0_genomic.fna",
      "fileType": "GENOMIC_NUCLEOTIDE_FASTA",
      "uncompressedLengthBytes": "100452887"
    }
  ]
},{
  "accession": "GCA_013368375.1",
  "files": [
    {
      "filePath": "GCA_013368375.1/GCA_013368375.1_LU_TRC_1.0_genomic.fna",
      "fileType": "GENOMIC_NUCLEOTIDE_FASTA",
      "uncompressedLengthBytes": "44984134"
    }
  ]
},{
  "accession": "GCA_013403795.1",
  "files": [
    {
      "filePath": "GCA_013403795.1/GCA_013403795.1_ASM1340379v1_genomic.fna",
      "fileType": "GENOMIC_NUCLEOTIDE_FASTA",
      "uncompressedLengthBytes": "30688310"
    }
  ]
},{
  "accession": "GCA_013420875.1",
  "files": [
    {
      "filePath": "GCA_013420875.1/GCA_013420875.1_ASM1342087v1_genomic.fna",
      "fileType": "GENOMIC_NUCLEOTIDE_FASTA",
      "uncompressedLengthBytes": "45261238"
    }
  ]
},{
  "accession": "GCA_013461545.1",
  "files": [
    {
      "filePath": "GCA_013461545.1/GCA_013461545.1_ASM1346154v1_genomic.fna",
      "fileType": "GENOMIC_NUCLEOTIDE_FASTA",
      "uncompressedLengthBytes": "27130992"
    }
  ]
},{
  "accession": "GCA_014065205.1",
  "files": [
    {
      "filePath": "GCA_014065205.1/GCA_014065205.1_ASM1406520v1_genomic.fna",
      "fileType": "GENOMIC_NUCLEOTIDE_FASTA",
      "uncompressedLengthBytes": "173714988"
    }
  ]
},{
  "accession": "GCA_014621405.1",
  "files": [
    {
      "filePath": "GCA_014621405.1/GCA_014621405.1_ASM1462140v1_genomic.fna",
      "fileType": "GENOMIC_NUCLEOTIDE_FASTA",
      "uncompressedLengthBytes": "35637615"
    }
  ]
},{
  "accession": "GCA_014839955.1",
  "files": [
    {
      "filePath": "GCA_014839955.1/GCA_014839955.1_ASM1483995v1_genomic.fna",
      "fileType": "GENOMIC_NUCLEOTIDE_FASTA",
      "uncompressedLengthBytes": "23753189"
    }
  ]
},{
  "accession": "GCA_014898415.1",
  "files": [
    {
      "filePath": "GCA_014898415.1/GCA_014898415.1_ASM1489841v1_genomic.fna",
      "fileType": "GENOMIC_NUCLEOTIDE_FASTA",
      "uncompressedLengthBytes": "56367145"
    }
  ]
},{
  "accession": "GCA_014904855.1",
  "files": [
    {
      "filePath": "GCA_014904855.1/GCA_014904855.1_Thega1_genomic.fna",
      "fileType": "GENOMIC_NUCLEOTIDE_FASTA",
      "uncompressedLengthBytes": "36935598"
    }
  ]
},{
  "accession": "GCA_015178995.1",
  "files": [
    {
      "filePath": "GCA_015178995.1/GCA_015178995.1_Trihyb1_genomic.fna",
      "fileType": "GENOMIC_NUCLEOTIDE_FASTA",
      "uncompressedLengthBytes": "146167191"
    }
  ]
},{
  "accession": "GCA_015179025.1",
  "files": [
    {
      "filePath": "GCA_015179025.1/GCA_015179025.1_Tercla1_genomic.fna",
      "fileType": "GENOMIC_NUCLEOTIDE_FASTA",
      "uncompressedLengthBytes": "75508807"
    }
  ]
},{
  "accession": "GCA_015179035.1",
  "files": [
    {
      "filePath": "GCA_015179035.1/GCA_015179035.1_Tirniv1_genomic.fna",
      "fileType": "GENOMIC_NUCLEOTIDE_FASTA",
      "uncompressedLengthBytes": "63960598"
    }
  ]
},{
  "accession": "GCA_015266385.1",
  "files": [
    {
      "filePath": "GCA_015266385.1/GCA_015266385.1_ASM1526638v1_genomic.fna",
      "fileType": "GENOMIC_NUCLEOTIDE_FASTA",
      "uncompressedLengthBytes": "34147419"
    }
  ]
},{
  "accession": "GCA_015956445.1",
  "files": [
    {
      "filePath": "GCA_015956445.1/GCA_015956445.1_Theter1_genomic.fna",
      "fileType": "GENOMIC_NUCLEOTIDE_FASTA",
      "uncompressedLengthBytes": "41250057"
    }
  ]
},{
  "accession": "GCA_016097075.2",
  "files": [
    {
      "filePath": "GCA_016097075.2/GCA_016097075.2_SPHA_v1.1_genomic.fna",
      "fileType": "GENOMIC_NUCLEOTIDE_FASTA",
      "uncompressedLengthBytes": "31367917"
    }
  ]
},{
  "accession": "GCA_016097105.2",
  "files": [
    {
      "filePath": "GCA_016097105.2/GCA_016097105.2_SVAR_v1.1_genomic.fna",
      "fileType": "GENOMIC_NUCLEOTIDE_FASTA",
      "uncompressedLengthBytes": "39475251"
    }
  ]
},{
  "accession": "GCA_016097115.2",
  "files": [
    {
      "filePath": "GCA_016097115.2/GCA_016097115.2_SPRO_v1.1_genomic.fna",
      "fileType": "GENOMIC_NUCLEOTIDE_FASTA",
      "uncompressedLengthBytes": "39250068"
    }
  ]
},{
  "accession": "GCA_016584345.1",
  "files": [
    {
      "filePath": "GCA_016584345.1/GCA_016584345.1_Suiamp1_genomic.fna",
      "fileType": "GENOMIC_NUCLEOTIDE_FASTA",
      "uncompressedLengthBytes": "59223561"
    }
  ]
},{
  "accession": "GCA_016617785.1",
  "files": [
    {
      "filePath": "GCA_016617785.1/GCA_016617785.1_ASM1661778v1_genomic.fna",
      "fileType": "GENOMIC_NUCLEOTIDE_FASTA",
      "uncompressedLengthBytes": "22678385"
    }
  ]
},{
  "accession": "GCA_016628065.1",
  "files": [
    {
      "filePath": "GCA_016628065.1/GCA_016628065.1_Suilak1_genomic.fna",
      "fileType": "GENOMIC_NUCLEOTIDE_FASTA",
      "uncompressedLengthBytes": "80851974"
    }
  ]
},{
  "accession": "GCA_016628085.1",
  "files": [
    {
      "filePath": "GCA_016628085.1/GCA_016628085.1_Suiocc1_genomic.fna",
      "fileType": "GENOMIC_NUCLEOTIDE_FASTA",
      "uncompressedLengthBytes": "58850916"
    }
  ]
},{
  "accession": "GCA_016628565.1",
  "files": [
    {
      "filePath": "GCA_016628565.1/GCA_016628565.1_Suipla1_genomic.fna",
      "fileType": "GENOMIC_NUCLEOTIDE_FASTA",
      "uncompressedLengthBytes": "56089895"
    }
  ]
},{
  "accession": "GCA_016647645.1",
  "files": [
    {
      "filePath": "GCA_016647645.1/GCA_016647645.1_Suivar1_genomic.fna",
      "fileType": "GENOMIC_NUCLEOTIDE_FASTA",
      "uncompressedLengthBytes": "65806263"
    }
  ]
},{
  "accession": "GCA_016647685.1",
  "files": [
    {
      "filePath": "GCA_016647685.1/GCA_016647685.1_Suitom1_genomic.fna",
      "fileType": "GENOMIC_NUCLEOTIDE_FASTA",
      "uncompressedLengthBytes": "53747048"
    }
  ]
},{
  "accession": "GCA_016647755.1",
  "files": [
    {
      "filePath": "GCA_016647755.1/GCA_016647755.1_Suisubl1_genomic.fna",
      "fileType": "GENOMIC_NUCLEOTIDE_FASTA",
      "uncompressedLengthBytes": "115702875"
    }
  ]
},{
  "accession": "GCA_016695465.1",
  "files": [
    {
      "filePath": "GCA_016695465.1/GCA_016695465.1_Suiame1_genomic.fna",
      "fileType": "GENOMIC_NUCLEOTIDE_FASTA",
      "uncompressedLengthBytes": "51599252"
    }
  ]
},{
  "accession": "GCA_016695475.1",
  "files": [
    {
      "filePath": "GCA_016695475.1/GCA_016695475.1_Suidec1_genomic.fna",
      "fileType": "GENOMIC_NUCLEOTIDE_FASTA",
      "uncompressedLengthBytes": "63733066"
    }
  ]
},{
  "accession": "GCA_016695485.1",
  "files": [
    {
      "filePath": "GCA_016695485.1/GCA_016695485.1_Suihi1_genomic.fna",
      "fileType": "GENOMIC_NUCLEOTIDE_FASTA",
      "uncompressedLengthBytes": "50642013"
    }
  ]
},{
  "accession": "GCA_016758765.1",
  "files": [
    {
      "filePath": "GCA_016758765.1/GCA_016758765.1_ASM1675876v1_genomic.fna",
      "fileType": "GENOMIC_NUCLEOTIDE_FASTA",
      "uncompressedLengthBytes": "95865210"
    }
  ]
},{
  "accession": "GCA_016767195.1",
  "files": [
    {
      "filePath": "GCA_016767195.1/GCA_016767195.1_ASM1676719v1_genomic.fna",
      "fileType": "GENOMIC_NUCLEOTIDE_FASTA",
      "uncompressedLengthBytes": "33440401"
    }
  ]
},{
  "accession": "GCA_016767475.1",
  "files": [
    {
      "filePath": "GCA_016767475.1/GCA_016767475.1_Suigr1_genomic.fna",
      "fileType": "GENOMIC_NUCLEOTIDE_FASTA",
      "uncompressedLengthBytes": "42943553"
    }
  ]
},{
  "accession": "GCA_016800925.1",
  "files": [
    {
      "filePath": "GCA_016800925.1/GCA_016800925.1_Suipic1_genomic.fna",
      "fileType": "GENOMIC_NUCLEOTIDE_FASTA",
      "uncompressedLengthBytes": "88311772"
    }
  ]
},{
  "accession": "GCA_016859225.1",
  "files": [
    {
      "filePath": "GCA_016859225.1/GCA_016859225.1_ASM1685922v1_genomic.fna",
      "fileType": "GENOMIC_NUCLEOTIDE_FASTA",
      "uncompressedLengthBytes": "29684494"
    }
  ]
},{
  "accession": "GCA_016920805.1",
  "files": [
    {
      "filePath": "GCA_016920805.1/GCA_016920805.1_ASM1692080v1_genomic.fna",
      "fileType": "GENOMIC_NUCLEOTIDE_FASTA",
      "uncompressedLengthBytes": "34514006"
    }
  ]
},{
  "accession": "GCA_017139535.1",
  "files": [
    {
      "filePath": "GCA_017139535.1/GCA_017139535.1_ASM1713953v1_genomic.fna",
      "fileType": "GENOMIC_NUCLEOTIDE_FASTA",
      "uncompressedLengthBytes": "32071689"
    }
  ]
},{
  "accession": "GCA_017580835.1",
  "files": [
    {
      "filePath": "GCA_017580835.1/GCA_017580835.1_ASM1758083v1_genomic.fna",
      "fileType": "GENOMIC_NUCLEOTIDE_FASTA",
      "uncompressedLengthBytes": "83841810"
    }
  ]
},{
  "accession": "GCA_017591655.1",
  "files": [
    {
      "filePath": "GCA_017591655.1/GCA_017591655.1_FABI_ChPopu_1.0_genomic.fna",
      "fileType": "GENOMIC_NUCLEOTIDE_FASTA",
      "uncompressedLengthBytes": "24360943"
    }
  ]
},{
  "accession": "GCA_017657335.1",
  "files": [
    {
      "filePath": "GCA_017657335.1/GCA_017657335.1_ASM1765733v1_genomic.fna",
      "fileType": "GENOMIC_NUCLEOTIDE_FASTA",
      "uncompressedLengthBytes": "71947787"
    }
  ]
},{
  "accession": "GCA_018257865.1",
  "files": [
    {
      "filePath": "GCA_018257865.1/GCA_018257865.1_ASM1825786v1_genomic.fna",
      "fileType": "GENOMIC_NUCLEOTIDE_FASTA",
      "uncompressedLengthBytes": "38811603"
    }
  ]
},{
  "accession": "GCA_018282025.1",
  "files": [
    {
      "filePath": "GCA_018282025.1/GCA_018282025.1_ASM1828202v1_genomic.fna",
      "fileType": "GENOMIC_NUCLEOTIDE_FASTA",
      "uncompressedLengthBytes": "45633976"
    }
  ]
},{
  "accession": "GCA_018466975.1",
  "files": [
    {
      "filePath": "GCA_018466975.1/GCA_018466975.1_genome_genomic.fna",
      "fileType": "GENOMIC_NUCLEOTIDE_FASTA",
      "uncompressedLengthBytes": "41932736"
    }
  ]
},{
  "accession": "GCA_018831705.1",
  "files": [
    {
      "filePath": "GCA_018831705.1/GCA_018831705.1_ASM1883170v1_genomic.fna",
      "fileType": "GENOMIC_NUCLEOTIDE_FASTA",
      "uncompressedLengthBytes": "27644360"
    }
  ]
},{
  "accession": "GCA_018854895.1",
  "files": [
    {
      "filePath": "GCA_018854895.1/GCA_018854895.1_ASM1885489v1_genomic.fna",
      "fileType": "GENOMIC_NUCLEOTIDE_FASTA",
      "uncompressedLengthBytes": "52168812"
    }
  ]
},{
  "accession": "GCA_018858115.1",
  "files": [
    {
      "filePath": "GCA_018858115.1/GCA_018858115.1_ASM1885811v1_genomic.fna",
      "fileType": "GENOMIC_NUCLEOTIDE_FASTA",
      "uncompressedLengthBytes": "68796830"
    }
  ]
},{
  "accession": "GCA_019096155.1",
  "files": [
    {
      "filePath": "GCA_019096155.1/GCA_019096155.1_ASM1909615v1_genomic.fna",
      "fileType": "GENOMIC_NUCLEOTIDE_FASTA",
      "uncompressedLengthBytes": "36044739"
    }
  ]
},{
  "accession": "GCA_019565615.1",
  "files": [
    {
      "filePath": "GCA_019565615.1/GCA_019565615.1_ASM1956561v1_genomic.fna",
      "fileType": "GENOMIC_NUCLEOTIDE_FASTA",
      "uncompressedLengthBytes": "40579802"
    }
  ]
},{
  "accession": "GCA_019828555.1",
  "files": [
    {
      "filePath": "GCA_019828555.1/GCA_019828555.1_ASM1982855v1_genomic.fna",
      "fileType": "GENOMIC_NUCLEOTIDE_FASTA",
      "uncompressedLengthBytes": "1187956"
    }
  ]
},{
  "accession": "GCA_019828575.1",
  "files": [
    {
      "filePath": "GCA_019828575.1/GCA_019828575.1_ASM1982857v1_genomic.fna",
      "fileType": "GENOMIC_NUCLEOTIDE_FASTA",
      "uncompressedLengthBytes": "32277932"
    }
  ]
},{
  "accession": "GCA_019915075.1",
  "files": [
    {
      "filePath": "GCA_019915075.1/GCA_019915075.1_ASM1991507v1_genomic.fna",
      "fileType": "GENOMIC_NUCLEOTIDE_FASTA",
      "uncompressedLengthBytes": "42915484"
    }
  ]
},{
  "accession": "GCA_019915105.1",
  "files": [
    {
      "filePath": "GCA_019915105.1/GCA_019915105.1_ASM1991510v1_genomic.fna",
      "fileType": "GENOMIC_NUCLEOTIDE_FASTA",
      "uncompressedLengthBytes": "47302970"
    }
  ]
},{
  "accession": "GCA_019915135.1",
  "files": [
    {
      "filePath": "GCA_019915135.1/GCA_019915135.1_ASM1991513v1_genomic.fna",
      "fileType": "GENOMIC_NUCLEOTIDE_FASTA",
      "uncompressedLengthBytes": "52473066"
    }
  ]
},{
  "accession": "GCA_019915145.1",
  "files": [
    {
      "filePath": "GCA_019915145.1/GCA_019915145.1_ASM1991514v1_genomic.fna",
      "fileType": "GENOMIC_NUCLEOTIDE_FASTA",
      "uncompressedLengthBytes": "51891693"
    }
  ]
},{
  "accession": "GCA_019925295.1",
  "files": [
    {
      "filePath": "GCA_019925295.1/GCA_019925295.1_ASM1992529v1_genomic.fna",
      "fileType": "GENOMIC_NUCLEOTIDE_FASTA",
      "uncompressedLengthBytes": "35641863"
    }
  ]
},{
  "accession": "GCA_019925375.1",
  "files": [
    {
      "filePath": "GCA_019925375.1/GCA_019925375.1_ASM1992537v1_genomic.fna",
      "fileType": "GENOMIC_NUCLEOTIDE_FASTA",
      "uncompressedLengthBytes": "36589816"
    }
  ]
},{
  "accession": "GCA_020002365.1",
  "files": [
    {
      "filePath": "GCA_020002365.1/GCA_020002365.1_ASM2000236v1_genomic.fna",
      "fileType": "GENOMIC_NUCLEOTIDE_FASTA",
      "uncompressedLengthBytes": "34489711"
    }
  ]
},{
  "accession": "GCA_020045945.2",
  "files": [
    {
      "filePath": "GCA_020045945.2/GCA_020045945.2_ASM2004594v2_genomic.fna",
      "fileType": "GENOMIC_NUCLEOTIDE_FASTA",
      "uncompressedLengthBytes": "42549491"
    }
  ]
},{
  "accession": "GCA_020085135.1",
  "files": [
    {
      "filePath": "GCA_020085135.1/GCA_020085135.1_ASM2008513v1_genomic.fna",
      "fileType": "GENOMIC_NUCLEOTIDE_FASTA",
      "uncompressedLengthBytes": "36228753"
    }
  ]
},{
  "accession": "GCA_020137715.1",
  "files": [
    {
      "filePath": "GCA_020137715.1/GCA_020137715.1_BUMICRO_TalaroTrachy_1.1_genomic.fna",
      "fileType": "GENOMIC_NUCLEOTIDE_FASTA",
      "uncompressedLengthBytes": "32499558"
    }
  ]
},{
  "accession": "GCA_020631695.1",
  "files": [
    {
      "filePath": "GCA_020631695.1/GCA_020631695.1_ASM2063169v1_genomic.fna",
      "fileType": "GENOMIC_NUCLEOTIDE_FASTA",
      "uncompressedLengthBytes": "39093237"
    }
  ]
},{
  "accession": "GCA_020736575.1",
  "files": [
    {
      "filePath": "GCA_020736575.1/GCA_020736575.1_Cylol1_genomic.fna",
      "fileType": "GENOMIC_NUCLEOTIDE_FASTA",
      "uncompressedLengthBytes": "53548528"
    }
  ]
},{
  "accession": "GCA_020746835.1",
  "files": [
    {
      "filePath": "GCA_020746835.1/GCA_020746835.1_Stael1_genomic.fna",
      "fileType": "GENOMIC_NUCLEOTIDE_FASTA",
      "uncompressedLengthBytes": "44019133"
    }
  ]
},{
  "accession": "GCA_020826765.1",
  "files": [
    {
      "filePath": "GCA_020826765.1/GCA_020826765.1_ASM2082676v1_genomic.fna",
      "fileType": "GENOMIC_NUCLEOTIDE_FASTA",
      "uncompressedLengthBytes": "38336288"
    }
  ]
},{
  "accession": "GCA_021028865.1",
  "files": [
    {
      "filePath": "GCA_021028865.1/GCA_021028865.1_ASM2102886v1_genomic.fna",
      "fileType": "GENOMIC_NUCLEOTIDE_FASTA",
      "uncompressedLengthBytes": "30845045"
    }
  ]
},{
  "accession": "GCA_021030925.1",
  "files": [
    {
      "filePath": "GCA_021030925.1/GCA_021030925.1_ASM2103092v1_genomic.fna",
      "fileType": "GENOMIC_NUCLEOTIDE_FASTA",
      "uncompressedLengthBytes": "32235151"
    }
  ]
},{
  "accession": "GCA_021066465.1",
  "files": [
    {
      "filePath": "GCA_021066465.1/GCA_021066465.1_ASM2106646v1_genomic.fna",
      "fileType": "GENOMIC_NUCLEOTIDE_FASTA",
      "uncompressedLengthBytes": "36761248"
    }
  ]
},{
  "accession": "GCA_021365295.1",
  "files": [
    {
      "filePath": "GCA_021365295.1/GCA_021365295.1_Hymvar1_genomic.fna",
      "fileType": "GENOMIC_NUCLEOTIDE_FASTA",
      "uncompressedLengthBytes": "48856868"
    }
  ]
},{
  "accession": "GCA_021396205.1",
  "files": [
    {
      "filePath": "GCA_021396205.1/GCA_021396205.1_ASM2139620v1_genomic.fna",
      "fileType": "GENOMIC_NUCLEOTIDE_FASTA",
      "uncompressedLengthBytes": "40725119"
    }
  ]
},{
  "accession": "GCA_021396225.1",
  "files": [
    {
      "filePath": "GCA_021396225.1/GCA_021396225.1_ASM2139622v1_genomic.fna",
      "fileType": "GENOMIC_NUCLEOTIDE_FASTA",
      "uncompressedLengthBytes": "40393388"
    }
  ]
},{
  "accession": "GCA_021396235.1",
  "files": [
    {
      "filePath": "GCA_021396235.1/GCA_021396235.1_ASM2139623v1_genomic.fna",
      "fileType": "GENOMIC_NUCLEOTIDE_FASTA",
      "uncompressedLengthBytes": "41120259"
    }
  ]
},{
  "accession": "GCA_021396245.1",
  "files": [
    {
      "filePath": "GCA_021396245.1/GCA_021396245.1_ASM2139624v1_genomic.fna",
      "fileType": "GENOMIC_NUCLEOTIDE_FASTA",
      "uncompressedLengthBytes": "41862501"
    }
  ]
},{
  "accession": "GCA_021396375.1",
  "files": [
    {
      "filePath": "GCA_021396375.1/GCA_021396375.1_ASM2139637v1_genomic.fna",
      "fileType": "GENOMIC_NUCLEOTIDE_FASTA",
      "uncompressedLengthBytes": "54482561"
    }
  ]
},{
  "accession": "GCA_021397985.1",
  "files": [
    {
      "filePath": "GCA_021397985.1/GCA_021397985.1_ASM2139798v1_genomic.fna",
      "fileType": "GENOMIC_NUCLEOTIDE_FASTA",
      "uncompressedLengthBytes": "41311504"
    }
  ]
},{
  "accession": "GCA_021398005.1",
  "files": [
    {
      "filePath": "GCA_021398005.1/GCA_021398005.1_ASM2139800v1_genomic.fna",
      "fileType": "GENOMIC_NUCLEOTIDE_FASTA",
      "uncompressedLengthBytes": "34825828"
    }
  ]
},{
  "accession": "GCA_021401465.1",
  "files": [
    {
      "filePath": "GCA_021401465.1/GCA_021401465.1_ASM2140146v1_genomic.fna",
      "fileType": "GENOMIC_NUCLEOTIDE_FASTA",
      "uncompressedLengthBytes": "38679895"
    }
  ]
},{
  "accession": "GCA_022023595.1",
  "files": [
    {
      "filePath": "GCA_022023595.1/GCA_022023595.1_ASM2202359v1_genomic.fna",
      "fileType": "GENOMIC_NUCLEOTIDE_FASTA",
      "uncompressedLengthBytes": "16514850"
    }
  ]
},{
  "accession": "GCA_022114105.1",
  "files": [
    {
      "filePath": "GCA_022114105.1/GCA_022114105.1_ASM2211410v1_genomic.fna",
      "fileType": "GENOMIC_NUCLEOTIDE_FASTA",
      "uncompressedLengthBytes": "29419813"
    }
  ]
},{
  "accession": "GCA_022385755.1",
  "files": [
    {
      "filePath": "GCA_022385755.1/GCA_022385755.1_Trace1_genomic.fna",
      "fileType": "GENOMIC_NUCLEOTIDE_FASTA",
      "uncompressedLengthBytes": "30206233"
    }
  ]
},{
  "accession": "GCA_022385765.1",
  "files": [
    {
      "filePath": "GCA_022385765.1/GCA_022385765.1_Traci1_genomic.fna",
      "fileType": "GENOMIC_NUCLEOTIDE_FASTA",
      "uncompressedLengthBytes": "35484672"
    }
  ]
},{
  "accession": "GCA_022560025.1",
  "files": [
    {
      "filePath": "GCA_022560025.1/GCA_022560025.1_ASM2256002v1_genomic.fna",
      "fileType": "GENOMIC_NUCLEOTIDE_FASTA",
      "uncompressedLengthBytes": "37409516"
    }
  ]
},{
  "accession": "GCA_022570795.1",
  "files": [
    {
      "filePath": "GCA_022570795.1/GCA_022570795.1_ASM2257079v1_genomic.fna",
      "fileType": "GENOMIC_NUCLEOTIDE_FASTA",
      "uncompressedLengthBytes": "38628334"
    }
  ]
},{
  "accession": "GCA_022606055.1",
  "files": [
    {
      "filePath": "GCA_022606055.1/GCA_022606055.1_Tragib1_genomic.fna",
      "fileType": "GENOMIC_NUCLEOTIDE_FASTA",
      "uncompressedLengthBytes": "33534159"
    }
  ]
},{
  "accession": "GCA_022606155.1",
  "files": [
    {
      "filePath": "GCA_022606155.1/GCA_022606155.1_Artele1122_1_genomic.fna",
      "fileType": "GENOMIC_NUCLEOTIDE_FASTA",
      "uncompressedLengthBytes": "34245521"
    }
  ]
},{
  "accession": "GCA_022606195.1",
  "files": [
    {
      "filePath": "GCA_022606195.1/GCA_022606195.1_Trapol1_genomic.fna",
      "fileType": "GENOMIC_NUCLEOTIDE_FASTA",
      "uncompressedLengthBytes": "34865321"
    }
  ]
},{
  "accession": "GCA_022606215.1",
  "files": [
    {
      "filePath": "GCA_022606215.1/GCA_022606215.1_Tramax1_genomic.fna",
      "fileType": "GENOMIC_NUCLEOTIDE_FASTA",
      "uncompressedLengthBytes": "37029060"
    }
  ]
},{
  "accession": "GCA_022606255.1",
  "files": [
    {
      "filePath": "GCA_022606255.1/GCA_022606255.1_Tramey1_genomic.fna",
      "fileType": "GENOMIC_NUCLEOTIDE_FASTA",
      "uncompressedLengthBytes": "35815480"
    }
  ]
},{
  "accession": "GCA_022813215.1",
  "files": [
    {
      "filePath": "GCA_022813215.1/GCA_022813215.1_ASM2281321v1_genomic.fna",
      "fileType": "GENOMIC_NUCLEOTIDE_FASTA",
      "uncompressedLengthBytes": "30453115"
    }
  ]
},{
  "accession": "GCA_022813945.1",
  "files": [
    {
      "filePath": "GCA_022813945.1/GCA_022813945.1_ASM2281394v1_genomic.fna",
      "fileType": "GENOMIC_NUCLEOTIDE_FASTA",
      "uncompressedLengthBytes": "34421123"
    }
  ]
},{
  "accession": "GCA_022813965.1",
  "files": [
    {
      "filePath": "GCA_022813965.1/GCA_022813965.1_ASM2281396v1_genomic.fna",
      "fileType": "GENOMIC_NUCLEOTIDE_FASTA",
      "uncompressedLengthBytes": "27220841"
    }
  ]
},{
  "accession": "GCA_022813995.1",
  "files": [
    {
      "filePath": "GCA_022813995.1/GCA_022813995.1_ASM2281399v1_genomic.fna",
      "fileType": "GENOMIC_NUCLEOTIDE_FASTA",
      "uncompressedLengthBytes": "37561997"
    }
  ]
},{
  "accession": "GCA_022814025.1",
  "files": [
    {
      "filePath": "GCA_022814025.1/GCA_022814025.1_ASM2281402v1_genomic.fna",
      "fileType": "GENOMIC_NUCLEOTIDE_FASTA",
      "uncompressedLengthBytes": "34629352"
    }
  ]
},{
  "accession": "GCA_022814045.1",
  "files": [
    {
      "filePath": "GCA_022814045.1/GCA_022814045.1_ASM2281404v1_genomic.fna",
      "fileType": "GENOMIC_NUCLEOTIDE_FASTA",
      "uncompressedLengthBytes": "44327198"
    }
  ]
},{
  "accession": "GCA_022814505.1",
  "files": [
    {
      "filePath": "GCA_022814505.1/GCA_022814505.1_ASM2281450v1_genomic.fna",
      "fileType": "GENOMIC_NUCLEOTIDE_FASTA",
      "uncompressedLengthBytes": "35992946"
    }
  ]
},{
  "accession": "GCA_023065905.1",
  "files": [
    {
      "filePath": "GCA_023065905.1/GCA_023065905.1_ASM2306590v1_genomic.fna",
      "fileType": "GENOMIC_NUCLEOTIDE_FASTA",
      "uncompressedLengthBytes": "22540215"
    }
  ]
},{
  "accession": "GCA_023158955.1",
  "files": [
    {
      "filePath": "GCA_023158955.1/GCA_023158955.1_ASM2315895v1_genomic.fna",
      "fileType": "GENOMIC_NUCLEOTIDE_FASTA",
      "uncompressedLengthBytes": "15497741"
    }
  ]
},{
  "accession": "GCA_023212695.1",
  "files": [
    {
      "filePath": "GCA_023212695.1/GCA_023212695.1_ASM2321269v1_genomic.fna",
      "fileType": "GENOMIC_NUCLEOTIDE_FASTA",
      "uncompressedLengthBytes": "25220172"
    }
  ]
},{
  "accession": "GCA_023212725.1",
  "files": [
    {
      "filePath": "GCA_023212725.1/GCA_023212725.1_ASM2321272v1_genomic.fna",
      "fileType": "GENOMIC_NUCLEOTIDE_FASTA",
      "uncompressedLengthBytes": "18735433"
    }
  ]
},{
  "accession": "GCA_023634365.1",
  "files": [
    {
      "filePath": "GCA_023634365.1/GCA_023634365.1_ASM2363436v1_genomic.fna",
      "fileType": "GENOMIC_NUCLEOTIDE_FASTA",
      "uncompressedLengthBytes": "23914454"
    }
  ]
},{
  "accession": "GCA_023645835.1",
  "files": [
    {
      "filePath": "GCA_023645835.1/GCA_023645835.1_KEW_Tper_genomic.fna",
      "fileType": "GENOMIC_NUCLEOTIDE_FASTA",
      "uncompressedLengthBytes": "27170863"
    }
  ]
},{
  "accession": "GCA_023646055.1",
  "files": [
    {
      "filePath": "GCA_023646055.1/GCA_023646055.1_KEW_Tchr_genomic.fna",
      "fileType": "GENOMIC_NUCLEOTIDE_FASTA",
      "uncompressedLengthBytes": "27458277"
    }
  ]
},{
  "accession": "GCA_023646325.1",
  "files": [
    {
      "filePath": "GCA_023646325.1/GCA_023646325.1_KEW_Tfla_genomic.fna",
      "fileType": "GENOMIC_NUCLEOTIDE_FASTA",
      "uncompressedLengthBytes": "26112221"
    }
  ]
},{
  "accession": "GCA_023653515.1",
  "files": [
    {
      "filePath": "GCA_023653515.1/GCA_023653515.1_UFV_Torchid_COAD3006_genomic.fna",
      "fileType": "GENOMIC_NUCLEOTIDE_FASTA",
      "uncompressedLengthBytes": "33300955"
    }
  ]
},{
  "accession": "GCA_023721895.2",
  "files": [
    {
      "filePath": "GCA_023721895.2/GCA_023721895.2_ASM2372189v2_genomic.fna",
      "fileType": "GENOMIC_NUCLEOTIDE_FASTA",
      "uncompressedLengthBytes": "38835744"
    }
  ]
},{
  "accession": "GCA_024115155.1",
  "files": [
    {
      "filePath": "GCA_024115155.1/GCA_024115155.1_ASM2411515v1_genomic.fna",
      "fileType": "GENOMIC_NUCLEOTIDE_FASTA",
      "uncompressedLengthBytes": "39713808"
    }
  ]
},{
  "accession": "GCA_024339985.1",
  "files": [
    {
      "filePath": "GCA_024339985.1/GCA_024339985.1_ASM2433998v1_genomic.fna",
      "fileType": "GENOMIC_NUCLEOTIDE_FASTA",
      "uncompressedLengthBytes": "28943612"
    }
  ]
},{
  "accession": "GCA_024340005.1",
  "files": [
    {
      "filePath": "GCA_024340005.1/GCA_024340005.1_ASM2434000v1_genomic.fna",
      "fileType": "GENOMIC_NUCLEOTIDE_FASTA",
      "uncompressedLengthBytes": "29335824"
    }
  ]
},{
  "accession": "GCA_024340015.1",
  "files": [
    {
      "filePath": "GCA_024340015.1/GCA_024340015.1_ASM2434001v1_genomic.fna",
      "fileType": "GENOMIC_NUCLEOTIDE_FASTA",
      "uncompressedLengthBytes": "29239775"
    }
  ]
},{
  "accession": "GCA_024340025.1",
  "files": [
    {
      "filePath": "GCA_024340025.1/GCA_024340025.1_ASM2434002v1_genomic.fna",
      "fileType": "GENOMIC_NUCLEOTIDE_FASTA",
      "uncompressedLengthBytes": "30823198"
    }
  ]
},{
  "accession": "GCA_024340155.1",
  "files": [
    {
      "filePath": "GCA_024340155.1/GCA_024340155.1_ASM2434015v1_genomic.fna",
      "fileType": "GENOMIC_NUCLEOTIDE_FASTA",
      "uncompressedLengthBytes": "31873712"
    }
  ]
},{
  "accession": "GCA_024340505.1",
  "files": [
    {
      "filePath": "GCA_024340505.1/GCA_024340505.1_ASM2434050v1_genomic.fna",
      "fileType": "GENOMIC_NUCLEOTIDE_FASTA",
      "uncompressedLengthBytes": "27919829"
    }
  ]
},{
  "accession": "GCA_024340515.1",
  "files": [
    {
      "filePath": "GCA_024340515.1/GCA_024340515.1_ASM2434051v1_genomic.fna",
      "fileType": "GENOMIC_NUCLEOTIDE_FASTA",
      "uncompressedLengthBytes": "36389468"
    }
  ]
},{
  "accession": "GCA_024340765.1",
  "files": [
    {
      "filePath": "GCA_024340765.1/GCA_024340765.1_ASM2434076v1_genomic.fna",
      "fileType": "GENOMIC_NUCLEOTIDE_FASTA",
      "uncompressedLengthBytes": "31999985"
    }
  ]
},{
  "accession": "GCA_024340795.1",
  "files": [
    {
      "filePath": "GCA_024340795.1/GCA_024340795.1_ASM2434079v1_genomic.fna",
      "fileType": "GENOMIC_NUCLEOTIDE_FASTA",
      "uncompressedLengthBytes": "29046330"
    }
  ]
},{
  "accession": "GCA_024341135.1",
  "files": [
    {
      "filePath": "GCA_024341135.1/GCA_024341135.1_ASM2434113v1_genomic.fna",
      "fileType": "GENOMIC_NUCLEOTIDE_FASTA",
      "uncompressedLengthBytes": "30059221"
    }
  ]
},{
  "accession": "GCA_024343385.1",
  "files": [
    {
      "filePath": "GCA_024343385.1/GCA_024343385.1_Tynb_1.0_genomic.fna",
      "fileType": "GENOMIC_NUCLEOTIDE_FASTA",
      "uncompressedLengthBytes": "21258583"
    }
  ]
},{
  "accession": "GCA_024811115.1",
  "files": [
    {
      "filePath": "GCA_024811115.1/GCA_024811115.1_FSU_Tcaeru_v2_genomic.fna",
      "fileType": "GENOMIC_NUCLEOTIDE_FASTA",
      "uncompressedLengthBytes": "51612443"
    }
  ]
},{
  "accession": "GCA_025094145.1",
  "files": [
    {
      "filePath": "GCA_025094145.1/GCA_025094145.1_Spifus1_genomic.fna",
      "fileType": "GENOMIC_NUCLEOTIDE_FASTA",
      "uncompressedLengthBytes": "38698522"
    }
  ]
},{
  "accession": "GCA_025201345.1",
  "files": [
    {
      "filePath": "GCA_025201345.1/GCA_025201345.1_Thaele1_genomic.fna",
      "fileType": "GENOMIC_NUCLEOTIDE_FASTA",
      "uncompressedLengthBytes": "34689578"
    }
  ]
},{
  "accession": "GCA_025201365.1",
  "files": [
    {
      "filePath": "GCA_025201365.1/GCA_025201365.1_Synplu1_genomic.fna",
      "fileType": "GENOMIC_NUCLEOTIDE_FASTA",
      "uncompressedLengthBytes": "33366935"
    }
  ]
},{
  "accession": "GCA_025528855.1",
  "files": [
    {
      "filePath": "GCA_025528855.1/GCA_025528855.1_Pycpun1_genomic.fna",
      "fileType": "GENOMIC_NUCLEOTIDE_FASTA",
      "uncompressedLengthBytes": "30651119"
    }
  ]
},{
  "accession": "GCA_025677835.1",
  "files": [
    {
      "filePath": "GCA_025677835.1/GCA_025677835.1_Spoumb1_genomic.fna",
      "fileType": "GENOMIC_NUCLEOTIDE_FASTA",
      "uncompressedLengthBytes": "26595950"
    }
  ]
},{
  "accession": "GCA_025786725.1",
  "files": [
    {
      "filePath": "GCA_025786725.1/GCA_025786725.1_Synfus1_genomic.fna",
      "fileType": "GENOMIC_NUCLEOTIDE_FASTA",
      "uncompressedLengthBytes": "29762324"
    }
  ]
},{
  "accession": "GCA_025919625.1",
  "files": [
    {
      "filePath": "GCA_025919625.1/GCA_025919625.1_ULE_TARUN_TP19.13_genomic.fna",
      "fileType": "GENOMIC_NUCLEOTIDE_FASTA",
      "uncompressedLengthBytes": "38338452"
    }
  ]
},{
  "accession": "GCA_026025795.1",
  "files": [
    {
      "filePath": "GCA_026025795.1/GCA_026025795.1_ASM2602579v1_genomic.fna",
      "fileType": "GENOMIC_NUCLEOTIDE_FASTA",
      "uncompressedLengthBytes": "19502684"
    }
  ]
},{
  "accession": "GCA_026025805.1",
  "files": [
    {
      "filePath": "GCA_026025805.1/GCA_026025805.1_ASM2602580v1_genomic.fna",
      "fileType": "GENOMIC_NUCLEOTIDE_FASTA",
      "uncompressedLengthBytes": "21730514"
    }
  ]
},{
  "accession": "GCA_026026815.1",
  "files": [
    {
      "filePath": "GCA_026026815.1/GCA_026026815.1_ASM2602681v1_genomic.fna",
      "fileType": "GENOMIC_NUCLEOTIDE_FASTA",
      "uncompressedLengthBytes": "36342119"
    }
  ]
},{
  "accession": "GCA_026075535.2",
  "files": [
    {
      "filePath": "GCA_026075535.2/GCA_026075535.2_ASM2607553v2_genomic.fna",
      "fileType": "GENOMIC_NUCLEOTIDE_FASTA",
      "uncompressedLengthBytes": "163054658"
    }
  ]
},{
  "accession": "GCA_026184415.1",
  "files": [
    {
      "filePath": "GCA_026184415.1/GCA_026184415.1_ASM2618441v1_genomic.fna",
      "fileType": "GENOMIC_NUCLEOTIDE_FASTA",
      "uncompressedLengthBytes": "33930101"
    }
  ]
},{
  "accession": "GCA_026259275.1",
  "files": [
    {
      "filePath": "GCA_026259275.1/GCA_026259275.1_ASM2625927v1_genomic.fna",
      "fileType": "GENOMIC_NUCLEOTIDE_FASTA",
      "uncompressedLengthBytes": "32840365"
    }
  ]
},{
  "accession": "GCA_026284005.1",
  "files": [
    {
      "filePath": "GCA_026284005.1/GCA_026284005.1_ASM2628400v1_genomic.fna",
      "fileType": "GENOMIC_NUCLEOTIDE_FASTA",
      "uncompressedLengthBytes": "30505533"
    }
  ]
},{
  "accession": "GCA_026401215.1",
  "files": [
    {
      "filePath": "GCA_026401215.1/GCA_026401215.1_ASM2640121v1_genomic.fna",
      "fileType": "GENOMIC_NUCLEOTIDE_FASTA",
      "uncompressedLengthBytes": "35758044"
    }
  ]
},{
  "accession": "GCA_027478575.1",
  "files": [
    {
      "filePath": "GCA_027478575.1/GCA_027478575.1_UCR_SaspiralisRSA2271_1.0_genomic.fna",
      "fileType": "GENOMIC_NUCLEOTIDE_FASTA",
      "uncompressedLengthBytes": "21379204"
    }
  ]
},{
  "accession": "GCA_027575765.1",
  "files": [
    {
      "filePath": "GCA_027575765.1/GCA_027575765.1_UCR_TipaRSA861_1.0_genomic.fna",
      "fileType": "GENOMIC_NUCLEOTIDE_FASTA",
      "uncompressedLengthBytes": "51874889"
    }
  ]
},{
  "accession": "GCA_027596035.1",
  "files": [
    {
      "filePath": "GCA_027596035.1/GCA_027596035.1_ASM2759603v1_genomic.fna",
      "fileType": "GENOMIC_NUCLEOTIDE_FASTA",
      "uncompressedLengthBytes": "26877881"
    }
  ]
},{
  "accession": "GCA_028220655.1",
  "files": [
    {
      "filePath": "GCA_028220655.1/GCA_028220655.1_ASM2822065v1_genomic.fna",
      "fileType": "GENOMIC_NUCLEOTIDE_FASTA",
      "uncompressedLengthBytes": "33521240"
    }
  ]
},{
  "accession": "GCA_028455935.1",
  "files": [
    {
      "filePath": "GCA_028455935.1/GCA_028455935.1_ASM2845593v1_genomic.fna",
      "fileType": "GENOMIC_NUCLEOTIDE_FASTA",
      "uncompressedLengthBytes": "30642442"
    }
  ]
},{
  "accession": "GCA_028532985.1",
  "files": [
    {
      "filePath": "GCA_028532985.1/GCA_028532985.1_ASM2853298v1_genomic.fna",
      "fileType": "GENOMIC_NUCLEOTIDE_FASTA",
      "uncompressedLengthBytes": "48569819"
    }
  ]
},{
  "accession": "GCA_028584115.1",
  "files": [
    {
      "filePath": "GCA_028584115.1/GCA_028584115.1_ASM2858411v1_genomic.fna",
      "fileType": "GENOMIC_NUCLEOTIDE_FASTA",
      "uncompressedLengthBytes": "31394873"
    }
  ]
},{
  "accession": "GCA_029100535.1",
  "files": [
    {
      "filePath": "GCA_029100535.1/GCA_029100535.1_ASM2910053v1_genomic.fna",
      "fileType": "GENOMIC_NUCLEOTIDE_FASTA",
      "uncompressedLengthBytes": "39891207"
    }
  ]
},{
  "accession": "GCA_029747595.1",
  "files": [
    {
      "filePath": "GCA_029747595.1/GCA_029747595.1_Cubamyces_cubensis_reassembly_enz_genomic.fna",
      "fileType": "GENOMIC_NUCLEOTIDE_FASTA",
      "uncompressedLengthBytes": "42644091"
    }
  ]
},{
  "accession": "GCA_029959215.1",
  "files": [
    {
      "filePath": "GCA_029959215.1/GCA_029959215.1_ASM2995921v1_genomic.fna",
      "fileType": "GENOMIC_NUCLEOTIDE_FASTA",
      "uncompressedLengthBytes": "143969101"
    }
  ]
},{
  "accession": "GCA_030020325.1",
  "files": [
    {
      "filePath": "GCA_030020325.1/GCA_030020325.1_ASM3002032v1_genomic.fna",
      "fileType": "GENOMIC_NUCLEOTIDE_FASTA",
      "uncompressedLengthBytes": "9570676"
    }
  ]
},{
  "accession": "GCA_030247885.1",
  "files": [
    {
      "filePath": "GCA_030247885.1/GCA_030247885.1_UCR_JES119_genomic.fna",
      "fileType": "GENOMIC_NUCLEOTIDE_FASTA",
      "uncompressedLengthBytes": "29754502"
    }
  ]
},{
  "accession": "GCA_030278935.1",
  "files": [
    {
      "filePath": "GCA_030278935.1/GCA_030278935.1_ASM3027893v1_genomic.fna",
      "fileType": "GENOMIC_NUCLEOTIDE_FASTA",
      "uncompressedLengthBytes": "39708364"
    }
  ]
},{
  "accession": "GCA_030462865.1",
  "files": [
    {
      "filePath": "GCA_030462865.1/GCA_030462865.1_ASM3046286v1_genomic.fna",
      "fileType": "GENOMIC_NUCLEOTIDE_FASTA",
      "uncompressedLengthBytes": "9224684"
    }
  ]
},{
  "accession": "GCA_030490775.1",
  "files": [
    {
      "filePath": "GCA_030490775.1/GCA_030490775.1_ASM3049077v1_genomic.fna",
      "fileType": "GENOMIC_NUCLEOTIDE_FASTA",
      "uncompressedLengthBytes": "8620636"
    }
  ]
},{
  "accession": "GCA_030555635.1",
  "files": [
    {
      "filePath": "GCA_030555635.1/GCA_030555635.1_ASM3055563v1_genomic.fna",
      "fileType": "GENOMIC_NUCLEOTIDE_FASTA",
      "uncompressedLengthBytes": "14236866"
    }
  ]
},{
  "accession": "GCA_030555655.1",
  "files": [
    {
      "filePath": "GCA_030555655.1/GCA_030555655.1_ASM3055565v1_genomic.fna",
      "fileType": "GENOMIC_NUCLEOTIDE_FASTA",
      "uncompressedLengthBytes": "16484479"
    }
  ]
},{
  "accession": "GCA_030555795.1",
  "files": [
    {
      "filePath": "GCA_030555795.1/GCA_030555795.1_ASM3055579v1_genomic.fna",
      "fileType": "GENOMIC_NUCLEOTIDE_FASTA",
      "uncompressedLengthBytes": "10485621"
    }
  ]
},{
  "accession": "GCA_030556435.1",
  "files": [
    {
      "filePath": "GCA_030556435.1/GCA_030556435.1_ASM3055643v1_genomic.fna",
      "fileType": "GENOMIC_NUCLEOTIDE_FASTA",
      "uncompressedLengthBytes": "11131954"
    }
  ]
},{
  "accession": "GCA_030556845.1",
  "files": [
    {
      "filePath": "GCA_030556845.1/GCA_030556845.1_ASM3055684v1_genomic.fna",
      "fileType": "GENOMIC_NUCLEOTIDE_FASTA",
      "uncompressedLengthBytes": "12458418"
    }
  ]
},{
  "accession": "GCA_030557285.1",
  "files": [
    {
      "filePath": "GCA_030557285.1/GCA_030557285.1_ASM3055728v1_genomic.fna",
      "fileType": "GENOMIC_NUCLEOTIDE_FASTA",
      "uncompressedLengthBytes": "13259865"
    }
  ]
},{
  "accession": "GCA_030557565.1",
  "files": [
    {
      "filePath": "GCA_030557565.1/GCA_030557565.1_ASM3055756v1_genomic.fna",
      "fileType": "GENOMIC_NUCLEOTIDE_FASTA",
      "uncompressedLengthBytes": "12922554"
    }
  ]
},{
  "accession": "GCA_030557665.1",
  "files": [
    {
      "filePath": "GCA_030557665.1/GCA_030557665.1_ASM3055766v1_genomic.fna",
      "fileType": "GENOMIC_NUCLEOTIDE_FASTA",
      "uncompressedLengthBytes": "14502662"
    }
  ]
},{
  "accession": "GCA_030557965.1",
  "files": [
    {
      "filePath": "GCA_030557965.1/GCA_030557965.1_ASM3055796v1_genomic.fna",
      "fileType": "GENOMIC_NUCLEOTIDE_FASTA",
      "uncompressedLengthBytes": "13025945"
    }
  ]
},{
  "accession": "GCA_030557975.1",
  "files": [
    {
      "filePath": "GCA_030557975.1/GCA_030557975.1_ASM3055797v1_genomic.fna",
      "fileType": "GENOMIC_NUCLEOTIDE_FASTA",
      "uncompressedLengthBytes": "15273542"
    }
  ]
},{
  "accession": "GCA_030558095.1",
  "files": [
    {
      "filePath": "GCA_030558095.1/GCA_030558095.1_ASM3055809v1_genomic.fna",
      "fileType": "GENOMIC_NUCLEOTIDE_FASTA",
      "uncompressedLengthBytes": "10746639"
    }
  ]
},{
  "accession": "GCA_030561065.1",
  "files": [
    {
      "filePath": "GCA_030561065.1/GCA_030561065.1_ASM3056106v1_genomic.fna",
      "fileType": "GENOMIC_NUCLEOTIDE_FASTA",
      "uncompressedLengthBytes": "18888130"
    }
  ]
},{
  "accession": "GCA_030561385.1",
  "files": [
    {
      "filePath": "GCA_030561385.1/GCA_030561385.1_ASM3056138v1_genomic.fna",
      "fileType": "GENOMIC_NUCLEOTIDE_FASTA",
      "uncompressedLengthBytes": "14199264"
    }
  ]
},{
  "accession": "GCA_030561405.1",
  "files": [
    {
      "filePath": "GCA_030561405.1/GCA_030561405.1_ASM3056140v1_genomic.fna",
      "fileType": "GENOMIC_NUCLEOTIDE_FASTA",
      "uncompressedLengthBytes": "13760004"
    }
  ]
},{
  "accession": "GCA_030561465.1",
  "files": [
    {
      "filePath": "GCA_030561465.1/GCA_030561465.1_ASM3056146v1_genomic.fna",
      "fileType": "GENOMIC_NUCLEOTIDE_FASTA",
      "uncompressedLengthBytes": "13874346"
    }
  ]
},{
  "accession": "GCA_030562885.1",
  "files": [
    {
      "filePath": "GCA_030562885.1/GCA_030562885.1_ASM3056288v1_genomic.fna",
      "fileType": "GENOMIC_NUCLEOTIDE_FASTA",
      "uncompressedLengthBytes": "13525001"
    }
  ]
},{
  "accession": "GCA_030562905.1",
  "files": [
    {
      "filePath": "GCA_030562905.1/GCA_030562905.1_ASM3056290v1_genomic.fna",
      "fileType": "GENOMIC_NUCLEOTIDE_FASTA",
      "uncompressedLengthBytes": "9830323"
    }
  ]
},{
  "accession": "GCA_030562965.1",
  "files": [
    {
      "filePath": "GCA_030562965.1/GCA_030562965.1_ASM3056296v1_genomic.fna",
      "fileType": "GENOMIC_NUCLEOTIDE_FASTA",
      "uncompressedLengthBytes": "11324077"
    }
  ]
},{
  "accession": "GCA_030563165.1",
  "files": [
    {
      "filePath": "GCA_030563165.1/GCA_030563165.1_ASM3056316v1_genomic.fna",
      "fileType": "GENOMIC_NUCLEOTIDE_FASTA",
      "uncompressedLengthBytes": "10825933"
    }
  ]
},{
  "accession": "GCA_030563205.1",
  "files": [
    {
      "filePath": "GCA_030563205.1/GCA_030563205.1_ASM3056320v1_genomic.fna",
      "fileType": "GENOMIC_NUCLEOTIDE_FASTA",
      "uncompressedLengthBytes": "13997739"
    }
  ]
},{
  "accession": "GCA_030563285.1",
  "files": [
    {
      "filePath": "GCA_030563285.1/GCA_030563285.1_ASM3056328v1_genomic.fna",
      "fileType": "GENOMIC_NUCLEOTIDE_FASTA",
      "uncompressedLengthBytes": "8757153"
    }
  ]
},{
  "accession": "GCA_030563545.1",
  "files": [
    {
      "filePath": "GCA_030563545.1/GCA_030563545.1_ASM3056354v1_genomic.fna",
      "fileType": "GENOMIC_NUCLEOTIDE_FASTA",
      "uncompressedLengthBytes": "10206994"
    }
  ]
},{
  "accession": "GCA_030563685.1",
  "files": [
    {
      "filePath": "GCA_030563685.1/GCA_030563685.1_ASM3056368v1_genomic.fna",
      "fileType": "GENOMIC_NUCLEOTIDE_FASTA",
      "uncompressedLengthBytes": "11980708"
    }
  ]
},{
  "accession": "GCA_030564025.1",
  "files": [
    {
      "filePath": "GCA_030564025.1/GCA_030564025.1_ASM3056402v1_genomic.fna",
      "fileType": "GENOMIC_NUCLEOTIDE_FASTA",
      "uncompressedLengthBytes": "10672163"
    }
  ]
},{
  "accession": "GCA_030564665.1",
  "files": [
    {
      "filePath": "GCA_030564665.1/GCA_030564665.1_ASM3056466v1_genomic.fna",
      "fileType": "GENOMIC_NUCLEOTIDE_FASTA",
      "uncompressedLengthBytes": "9679757"
    }
  ]
},{
  "accession": "GCA_030565045.1",
  "files": [
    {
      "filePath": "GCA_030565045.1/GCA_030565045.1_ASM3056504v1_genomic.fna",
      "fileType": "GENOMIC_NUCLEOTIDE_FASTA",
      "uncompressedLengthBytes": "12746157"
    }
  ]
},{
  "accession": "GCA_030565085.1",
  "files": [
    {
      "filePath": "GCA_030565085.1/GCA_030565085.1_ASM3056508v1_genomic.fna",
      "fileType": "GENOMIC_NUCLEOTIDE_FASTA",
      "uncompressedLengthBytes": "15185015"
    }
  ]
},{
  "accession": "GCA_030565305.1",
  "files": [
    {
      "filePath": "GCA_030565305.1/GCA_030565305.1_ASM3056530v1_genomic.fna",
      "fileType": "GENOMIC_NUCLEOTIDE_FASTA",
      "uncompressedLengthBytes": "8829734"
    }
  ]
},{
  "accession": "GCA_030565345.1",
  "files": [
    {
      "filePath": "GCA_030565345.1/GCA_030565345.1_ASM3056534v1_genomic.fna",
      "fileType": "GENOMIC_NUCLEOTIDE_FASTA",
      "uncompressedLengthBytes": "14187765"
    }
  ]
},{
  "accession": "GCA_030566755.1",
  "files": [
    {
      "filePath": "GCA_030566755.1/GCA_030566755.1_ASM3056675v1_genomic.fna",
      "fileType": "GENOMIC_NUCLEOTIDE_FASTA",
      "uncompressedLengthBytes": "9132850"
    }
  ]
},{
  "accession": "GCA_030566815.1",
  "files": [
    {
      "filePath": "GCA_030566815.1/GCA_030566815.1_ASM3056681v1_genomic.fna",
      "fileType": "GENOMIC_NUCLEOTIDE_FASTA",
      "uncompressedLengthBytes": "13939345"
    }
  ]
},{
  "accession": "GCA_030566855.1",
  "files": [
    {
      "filePath": "GCA_030566855.1/GCA_030566855.1_ASM3056685v1_genomic.fna",
      "fileType": "GENOMIC_NUCLEOTIDE_FASTA",
      "uncompressedLengthBytes": "12079790"
    }
  ]
},{
  "accession": "GCA_030566975.1",
  "files": [
    {
      "filePath": "GCA_030566975.1/GCA_030566975.1_ASM3056697v1_genomic.fna",
      "fileType": "GENOMIC_NUCLEOTIDE_FASTA",
      "uncompressedLengthBytes": "10352638"
    }
  ]
},{
  "accession": "GCA_030566995.1",
  "files": [
    {
      "filePath": "GCA_030566995.1/GCA_030566995.1_ASM3056699v1_genomic.fna",
      "fileType": "GENOMIC_NUCLEOTIDE_FASTA",
      "uncompressedLengthBytes": "12693292"
    }
  ]
},{
  "accession": "GCA_030567015.1",
  "files": [
    {
      "filePath": "GCA_030567015.1/GCA_030567015.1_ASM3056701v1_genomic.fna",
      "fileType": "GENOMIC_NUCLEOTIDE_FASTA",
      "uncompressedLengthBytes": "14261034"
    }
  ]
},{
  "accession": "GCA_030568035.1",
  "files": [
    {
      "filePath": "GCA_030568035.1/GCA_030568035.1_ASM3056803v1_genomic.fna",
      "fileType": "GENOMIC_NUCLEOTIDE_FASTA",
      "uncompressedLengthBytes": "13707152"
    }
  ]
},{
  "accession": "GCA_030568385.1",
  "files": [
    {
      "filePath": "GCA_030568385.1/GCA_030568385.1_ASM3056838v1_genomic.fna",
      "fileType": "GENOMIC_NUCLEOTIDE_FASTA",
      "uncompressedLengthBytes": "11064927"
    }
  ]
},{
  "accession": "GCA_030568455.1",
  "files": [
    {
      "filePath": "GCA_030568455.1/GCA_030568455.1_ASM3056845v1_genomic.fna",
      "fileType": "GENOMIC_NUCLEOTIDE_FASTA",
      "uncompressedLengthBytes": "10675782"
    }
  ]
},{
  "accession": "GCA_030568475.1",
  "files": [
    {
      "filePath": "GCA_030568475.1/GCA_030568475.1_ASM3056847v1_genomic.fna",
      "fileType": "GENOMIC_NUCLEOTIDE_FASTA",
      "uncompressedLengthBytes": "11705251"
    }
  ]
},{
  "accession": "GCA_030568495.1",
  "files": [
    {
      "filePath": "GCA_030568495.1/GCA_030568495.1_ASM3056849v1_genomic.fna",
      "fileType": "GENOMIC_NUCLEOTIDE_FASTA",
      "uncompressedLengthBytes": "13647228"
    }
  ]
},{
  "accession": "GCA_030568515.1",
  "files": [
    {
      "filePath": "GCA_030568515.1/GCA_030568515.1_ASM3056851v1_genomic.fna",
      "fileType": "GENOMIC_NUCLEOTIDE_FASTA",
      "uncompressedLengthBytes": "13396646"
    }
  ]
},{
  "accession": "GCA_030568535.1",
  "files": [
    {
      "filePath": "GCA_030568535.1/GCA_030568535.1_ASM3056853v1_genomic.fna",
      "fileType": "GENOMIC_NUCLEOTIDE_FASTA",
      "uncompressedLengthBytes": "15041741"
    }
  ]
},{
  "accession": "GCA_030568555.1",
  "files": [
    {
      "filePath": "GCA_030568555.1/GCA_030568555.1_ASM3056855v1_genomic.fna",
      "fileType": "GENOMIC_NUCLEOTIDE_FASTA",
      "uncompressedLengthBytes": "11787060"
    }
  ]
},{
  "accession": "GCA_030568575.1",
  "files": [
    {
      "filePath": "GCA_030568575.1/GCA_030568575.1_ASM3056857v1_genomic.fna",
      "fileType": "GENOMIC_NUCLEOTIDE_FASTA",
      "uncompressedLengthBytes": "13063967"
    }
  ]
},{
  "accession": "GCA_030568615.1",
  "files": [
    {
      "filePath": "GCA_030568615.1/GCA_030568615.1_ASM3056861v1_genomic.fna",
      "fileType": "GENOMIC_NUCLEOTIDE_FASTA",
      "uncompressedLengthBytes": "14978617"
    }
  ]
},{
  "accession": "GCA_030568655.1",
  "files": [
    {
      "filePath": "GCA_030568655.1/GCA_030568655.1_ASM3056865v1_genomic.fna",
      "fileType": "GENOMIC_NUCLEOTIDE_FASTA",
      "uncompressedLengthBytes": "11671791"
    }
  ]
},{
  "accession": "GCA_030568675.1",
  "files": [
    {
      "filePath": "GCA_030568675.1/GCA_030568675.1_ASM3056867v1_genomic.fna",
      "fileType": "GENOMIC_NUCLEOTIDE_FASTA",
      "uncompressedLengthBytes": "12752383"
    }
  ]
},{
  "accession": "GCA_030568695.1",
  "files": [
    {
      "filePath": "GCA_030568695.1/GCA_030568695.1_ASM3056869v1_genomic.fna",
      "fileType": "GENOMIC_NUCLEOTIDE_FASTA",
      "uncompressedLengthBytes": "13689683"
    }
  ]
},{
  "accession": "GCA_030568875.1",
  "files": [
    {
      "filePath": "GCA_030568875.1/GCA_030568875.1_ASM3056887v1_genomic.fna",
      "fileType": "GENOMIC_NUCLEOTIDE_FASTA",
      "uncompressedLengthBytes": "12232205"
    }
  ]
},{
  "accession": "GCA_030568915.1",
  "files": [
    {
      "filePath": "GCA_030568915.1/GCA_030568915.1_ASM3056891v1_genomic.fna",
      "fileType": "GENOMIC_NUCLEOTIDE_FASTA",
      "uncompressedLengthBytes": "9680569"
    }
  ]
},{
  "accession": "GCA_030568935.1",
  "files": [
    {
      "filePath": "GCA_030568935.1/GCA_030568935.1_ASM3056893v1_genomic.fna",
      "fileType": "GENOMIC_NUCLEOTIDE_FASTA",
      "uncompressedLengthBytes": "7311753"
    }
  ]
},{
  "accession": "GCA_030569115.1",
  "files": [
    {
      "filePath": "GCA_030569115.1/GCA_030569115.1_ASM3056911v1_genomic.fna",
      "fileType": "GENOMIC_NUCLEOTIDE_FASTA",
      "uncompressedLengthBytes": "12760835"
    }
  ]
},{
  "accession": "GCA_030569235.1",
  "files": [
    {
      "filePath": "GCA_030569235.1/GCA_030569235.1_ASM3056923v1_genomic.fna",
      "fileType": "GENOMIC_NUCLEOTIDE_FASTA",
      "uncompressedLengthBytes": "14805684"
    }
  ]
},{
  "accession": "GCA_030570535.1",
  "files": [
    {
      "filePath": "GCA_030570535.1/GCA_030570535.1_ASM3057053v1_genomic.fna",
      "fileType": "GENOMIC_NUCLEOTIDE_FASTA",
      "uncompressedLengthBytes": "11225525"
    }
  ]
},{
  "accession": "GCA_030570555.1",
  "files": [
    {
      "filePath": "GCA_030570555.1/GCA_030570555.1_ASM3057055v1_genomic.fna",
      "fileType": "GENOMIC_NUCLEOTIDE_FASTA",
      "uncompressedLengthBytes": "12970414"
    }
  ]
},{
  "accession": "GCA_030570615.1",
  "files": [
    {
      "filePath": "GCA_030570615.1/GCA_030570615.1_ASM3057061v1_genomic.fna",
      "fileType": "GENOMIC_NUCLEOTIDE_FASTA",
      "uncompressedLengthBytes": "9353683"
    }
  ]
},{
  "accession": "GCA_030571845.1",
  "files": [
    {
      "filePath": "GCA_030571845.1/GCA_030571845.1_ASM3057184v1_genomic.fna",
      "fileType": "GENOMIC_NUCLEOTIDE_FASTA",
      "uncompressedLengthBytes": "13303415"
    }
  ]
},{
  "accession": "GCA_030572115.1",
  "files": [
    {
      "filePath": "GCA_030572115.1/GCA_030572115.1_ASM3057211v1_genomic.fna",
      "fileType": "GENOMIC_NUCLEOTIDE_FASTA",
      "uncompressedLengthBytes": "10001872"
    }
  ]
},{
  "accession": "GCA_030572155.1",
  "files": [
    {
      "filePath": "GCA_030572155.1/GCA_030572155.1_ASM3057215v1_genomic.fna",
      "fileType": "GENOMIC_NUCLEOTIDE_FASTA",
      "uncompressedLengthBytes": "14811590"
    }
  ]
},{
  "accession": "GCA_030572735.1",
  "files": [
    {
      "filePath": "GCA_030572735.1/GCA_030572735.1_ASM3057273v1_genomic.fna",
      "fileType": "GENOMIC_NUCLEOTIDE_FASTA",
      "uncompressedLengthBytes": "17417429"
    }
  ]
},{
  "accession": "GCA_030572815.1",
  "files": [
    {
      "filePath": "GCA_030572815.1/GCA_030572815.1_ASM3057281v1_genomic.fna",
      "fileType": "GENOMIC_NUCLEOTIDE_FASTA",
      "uncompressedLengthBytes": "10184169"
    }
  ]
},{
  "accession": "GCA_030572835.1",
  "files": [
    {
      "filePath": "GCA_030572835.1/GCA_030572835.1_ASM3057283v1_genomic.fna",
      "fileType": "GENOMIC_NUCLEOTIDE_FASTA",
      "uncompressedLengthBytes": "15515014"
    }
  ]
},{
  "accession": "GCA_030573325.1",
  "files": [
    {
      "filePath": "GCA_030573325.1/GCA_030573325.1_ASM3057332v1_genomic.fna",
      "fileType": "GENOMIC_NUCLEOTIDE_FASTA",
      "uncompressedLengthBytes": "12148672"
    }
  ]
},{
  "accession": "GCA_030573635.1",
  "files": [
    {
      "filePath": "GCA_030573635.1/GCA_030573635.1_ASM3057363v1_genomic.fna",
      "fileType": "GENOMIC_NUCLEOTIDE_FASTA",
      "uncompressedLengthBytes": "20939889"
    }
  ]
},{
  "accession": "GCA_030573755.1",
  "files": [
    {
      "filePath": "GCA_030573755.1/GCA_030573755.1_ASM3057375v1_genomic.fna",
      "fileType": "GENOMIC_NUCLEOTIDE_FASTA",
      "uncompressedLengthBytes": "11405477"
    }
  ]
},{
  "accession": "GCA_030573835.1",
  "files": [
    {
      "filePath": "GCA_030573835.1/GCA_030573835.1_ASM3057383v1_genomic.fna",
      "fileType": "GENOMIC_NUCLEOTIDE_FASTA",
      "uncompressedLengthBytes": "12838823"
    }
  ]
},{
  "accession": "GCA_030573865.1",
  "files": [
    {
      "filePath": "GCA_030573865.1/GCA_030573865.1_ASM3057386v1_genomic.fna",
      "fileType": "GENOMIC_NUCLEOTIDE_FASTA",
      "uncompressedLengthBytes": "9287939"
    }
  ]
},{
  "accession": "GCA_030573885.1",
  "files": [
    {
      "filePath": "GCA_030573885.1/GCA_030573885.1_ASM3057388v1_genomic.fna",
      "fileType": "GENOMIC_NUCLEOTIDE_FASTA",
      "uncompressedLengthBytes": "12764078"
    }
  ]
},{
  "accession": "GCA_030574475.1",
  "files": [
    {
      "filePath": "GCA_030574475.1/GCA_030574475.1_ASM3057447v1_genomic.fna",
      "fileType": "GENOMIC_NUCLEOTIDE_FASTA",
      "uncompressedLengthBytes": "12813831"
    }
  ]
},{
  "accession": "GCA_030574495.1",
  "files": [
    {
      "filePath": "GCA_030574495.1/GCA_030574495.1_ASM3057449v1_genomic.fna",
      "fileType": "GENOMIC_NUCLEOTIDE_FASTA",
      "uncompressedLengthBytes": "11731508"
    }
  ]
},{
  "accession": "GCA_030574535.1",
  "files": [
    {
      "filePath": "GCA_030574535.1/GCA_030574535.1_ASM3057453v1_genomic.fna",
      "fileType": "GENOMIC_NUCLEOTIDE_FASTA",
      "uncompressedLengthBytes": "9472168"
    }
  ]
},{
  "accession": "GCA_030574555.1",
  "files": [
    {
      "filePath": "GCA_030574555.1/GCA_030574555.1_ASM3057455v1_genomic.fna",
      "fileType": "GENOMIC_NUCLEOTIDE_FASTA",
      "uncompressedLengthBytes": "10534440"
    }
  ]
},{
  "accession": "GCA_030574955.1",
  "files": [
    {
      "filePath": "GCA_030574955.1/GCA_030574955.1_ASM3057495v1_genomic.fna",
      "fileType": "GENOMIC_NUCLEOTIDE_FASTA",
      "uncompressedLengthBytes": "10468417"
    }
  ]
},{
  "accession": "GCA_030574975.1",
  "files": [
    {
      "filePath": "GCA_030574975.1/GCA_030574975.1_ASM3057497v1_genomic.fna",
      "fileType": "GENOMIC_NUCLEOTIDE_FASTA",
      "uncompressedLengthBytes": "10702153"
    }
  ]
},{
  "accession": "GCA_030574995.1",
  "files": [
    {
      "filePath": "GCA_030574995.1/GCA_030574995.1_ASM3057499v1_genomic.fna",
      "fileType": "GENOMIC_NUCLEOTIDE_FASTA",
      "uncompressedLengthBytes": "14793046"
    }
  ]
},{
  "accession": "GCA_030575035.1",
  "files": [
    {
      "filePath": "GCA_030575035.1/GCA_030575035.1_ASM3057503v1_genomic.fna",
      "fileType": "GENOMIC_NUCLEOTIDE_FASTA",
      "uncompressedLengthBytes": "12863567"
    }
  ]
},{
  "accession": "GCA_030575175.1",
  "files": [
    {
      "filePath": "GCA_030575175.1/GCA_030575175.1_ASM3057517v1_genomic.fna",
      "fileType": "GENOMIC_NUCLEOTIDE_FASTA",
      "uncompressedLengthBytes": "15481604"
    }
  ]
},{
  "accession": "GCA_030575195.1",
  "files": [
    {
      "filePath": "GCA_030575195.1/GCA_030575195.1_ASM3057519v1_genomic.fna",
      "fileType": "GENOMIC_NUCLEOTIDE_FASTA",
      "uncompressedLengthBytes": "12530003"
    }
  ]
},{
  "accession": "GCA_030578495.1",
  "files": [
    {
      "filePath": "GCA_030578495.1/GCA_030578495.1_ASM3057849v1_genomic.fna",
      "fileType": "GENOMIC_NUCLEOTIDE_FASTA",
      "uncompressedLengthBytes": "9860519"
    }
  ]
},{
  "accession": "GCA_030578775.1",
  "files": [
    {
      "filePath": "GCA_030578775.1/GCA_030578775.1_ASM3057877v1_genomic.fna",
      "fileType": "GENOMIC_NUCLEOTIDE_FASTA",
      "uncompressedLengthBytes": "13817277"
    }
  ]
},{
  "accession": "GCA_030578995.1",
  "files": [
    {
      "filePath": "GCA_030578995.1/GCA_030578995.1_ASM3057899v1_genomic.fna",
      "fileType": "GENOMIC_NUCLEOTIDE_FASTA",
      "uncompressedLengthBytes": "12812217"
    }
  ]
},{
  "accession": "GCA_030579095.1",
  "files": [
    {
      "filePath": "GCA_030579095.1/GCA_030579095.1_ASM3057909v1_genomic.fna",
      "fileType": "GENOMIC_NUCLEOTIDE_FASTA",
      "uncompressedLengthBytes": "9104456"
    }
  ]
},{
  "accession": "GCA_030579155.1",
  "files": [
    {
      "filePath": "GCA_030579155.1/GCA_030579155.1_ASM3057915v1_genomic.fna",
      "fileType": "GENOMIC_NUCLEOTIDE_FASTA",
      "uncompressedLengthBytes": "12794986"
    }
  ]
},{
  "accession": "GCA_030579575.1",
  "files": [
    {
      "filePath": "GCA_030579575.1/GCA_030579575.1_ASM3057957v1_genomic.fna",
      "fileType": "GENOMIC_NUCLEOTIDE_FASTA",
      "uncompressedLengthBytes": "16361624"
    }
  ]
},{
  "accession": "GCA_030579595.1",
  "files": [
    {
      "filePath": "GCA_030579595.1/GCA_030579595.1_ASM3057959v1_genomic.fna",
      "fileType": "GENOMIC_NUCLEOTIDE_FASTA",
      "uncompressedLengthBytes": "14988404"
    }
  ]
},{
  "accession": "GCA_030579655.1",
  "files": [
    {
      "filePath": "GCA_030579655.1/GCA_030579655.1_ASM3057965v1_genomic.fna",
      "fileType": "GENOMIC_NUCLEOTIDE_FASTA",
      "uncompressedLengthBytes": "12747276"
    }
  ]
},{
  "accession": "GCA_030579675.1",
  "files": [
    {
      "filePath": "GCA_030579675.1/GCA_030579675.1_ASM3057967v1_genomic.fna",
      "fileType": "GENOMIC_NUCLEOTIDE_FASTA",
      "uncompressedLengthBytes": "12181682"
    }
  ]
},{
  "accession": "GCA_030579695.1",
  "files": [
    {
      "filePath": "GCA_030579695.1/GCA_030579695.1_ASM3057969v1_genomic.fna",
      "fileType": "GENOMIC_NUCLEOTIDE_FASTA",
      "uncompressedLengthBytes": "9621384"
    }
  ]
},{
  "accession": "GCA_030579735.1",
  "files": [
    {
      "filePath": "GCA_030579735.1/GCA_030579735.1_ASM3057973v1_genomic.fna",
      "fileType": "GENOMIC_NUCLEOTIDE_FASTA",
      "uncompressedLengthBytes": "10220185"
    }
  ]
},{
  "accession": "GCA_030579755.1",
  "files": [
    {
      "filePath": "GCA_030579755.1/GCA_030579755.1_ASM3057975v1_genomic.fna",
      "fileType": "GENOMIC_NUCLEOTIDE_FASTA",
      "uncompressedLengthBytes": "9684449"
    }
  ]
},{
  "accession": "GCA_030579775.1",
  "files": [
    {
      "filePath": "GCA_030579775.1/GCA_030579775.1_ASM3057977v1_genomic.fna",
      "fileType": "GENOMIC_NUCLEOTIDE_FASTA",
      "uncompressedLengthBytes": "11424403"
    }
  ]
},{
  "accession": "GCA_030579815.1",
  "files": [
    {
      "filePath": "GCA_030579815.1/GCA_030579815.1_ASM3057981v1_genomic.fna",
      "fileType": "GENOMIC_NUCLEOTIDE_FASTA",
      "uncompressedLengthBytes": "13341779"
    }
  ]
},{
  "accession": "GCA_030579875.1",
  "files": [
    {
      "filePath": "GCA_030579875.1/GCA_030579875.1_ASM3057987v1_genomic.fna",
      "fileType": "GENOMIC_NUCLEOTIDE_FASTA",
      "uncompressedLengthBytes": "18936343"
    }
  ]
},{
  "accession": "GCA_030579895.1",
  "files": [
    {
      "filePath": "GCA_030579895.1/GCA_030579895.1_ASM3057989v1_genomic.fna",
      "fileType": "GENOMIC_NUCLEOTIDE_FASTA",
      "uncompressedLengthBytes": "14519123"
    }
  ]
},{
  "accession": "GCA_030579915.1",
  "files": [
    {
      "filePath": "GCA_030579915.1/GCA_030579915.1_ASM3057991v1_genomic.fna",
      "fileType": "GENOMIC_NUCLEOTIDE_FASTA",
      "uncompressedLengthBytes": "11347879"
    }
  ]
},{
  "accession": "GCA_030580055.1",
  "files": [
    {
      "filePath": "GCA_030580055.1/GCA_030580055.1_ASM3058005v1_genomic.fna",
      "fileType": "GENOMIC_NUCLEOTIDE_FASTA",
      "uncompressedLengthBytes": "10959354"
    }
  ]
},{
  "accession": "GCA_030580095.1",
  "files": [
    {
      "filePath": "GCA_030580095.1/GCA_030580095.1_ASM3058009v1_genomic.fna",
      "fileType": "GENOMIC_NUCLEOTIDE_FASTA",
      "uncompressedLengthBytes": "14722928"
    }
  ]
},{
  "accession": "GCA_030580495.1",
  "files": [
    {
      "filePath": "GCA_030580495.1/GCA_030580495.1_ASM3058049v1_genomic.fna",
      "fileType": "GENOMIC_NUCLEOTIDE_FASTA",
      "uncompressedLengthBytes": "10283285"
    }
  ]
},{
  "accession": "GCA_030581575.1",
  "files": [
    {
      "filePath": "GCA_030581575.1/GCA_030581575.1_ASM3058157v1_genomic.fna",
      "fileType": "GENOMIC_NUCLEOTIDE_FASTA",
      "uncompressedLengthBytes": "10741603"
    }
  ]
},{
  "accession": "GCA_030582095.1",
  "files": [
    {
      "filePath": "GCA_030582095.1/GCA_030582095.1_ASM3058209v1_genomic.fna",
      "fileType": "GENOMIC_NUCLEOTIDE_FASTA",
      "uncompressedLengthBytes": "11319765"
    }
  ]
},{
  "accession": "GCA_030582475.1",
  "files": [
    {
      "filePath": "GCA_030582475.1/GCA_030582475.1_ASM3058247v1_genomic.fna",
      "fileType": "GENOMIC_NUCLEOTIDE_FASTA",
      "uncompressedLengthBytes": "14166534"
    }
  ]
},{
  "accession": "GCA_030582495.1",
  "files": [
    {
      "filePath": "GCA_030582495.1/GCA_030582495.1_ASM3058249v1_genomic.fna",
      "fileType": "GENOMIC_NUCLEOTIDE_FASTA",
      "uncompressedLengthBytes": "14807105"
    }
  ]
},{
  "accession": "GCA_030583365.1",
  "files": [
    {
      "filePath": "GCA_030583365.1/GCA_030583365.1_ASM3058336v1_genomic.fna",
      "fileType": "GENOMIC_NUCLEOTIDE_FASTA",
      "uncompressedLengthBytes": "13739857"
    }
  ]
},{
  "accession": "GCA_030583385.1",
  "files": [
    {
      "filePath": "GCA_030583385.1/GCA_030583385.1_ASM3058338v1_genomic.fna",
      "fileType": "GENOMIC_NUCLEOTIDE_FASTA",
      "uncompressedLengthBytes": "14092984"
    }
  ]
},{
  "accession": "GCA_030583405.1",
  "files": [
    {
      "filePath": "GCA_030583405.1/GCA_030583405.1_ASM3058340v1_genomic.fna",
      "fileType": "GENOMIC_NUCLEOTIDE_FASTA",
      "uncompressedLengthBytes": "16827131"
    }
  ]
},{
  "accession": "GCA_030583505.1",
  "files": [
    {
      "filePath": "GCA_030583505.1/GCA_030583505.1_ASM3058350v1_genomic.fna",
      "fileType": "GENOMIC_NUCLEOTIDE_FASTA",
      "uncompressedLengthBytes": "21382853"
    }
  ]
},{
  "accession": "GCA_030584925.1",
  "files": [
    {
      "filePath": "GCA_030584925.1/GCA_030584925.1_ASM3058492v1_genomic.fna",
      "fileType": "GENOMIC_NUCLEOTIDE_FASTA",
      "uncompressedLengthBytes": "8256021"
    }
  ]
},{
  "accession": "GCA_030584945.1",
  "files": [
    {
      "filePath": "GCA_030584945.1/GCA_030584945.1_ASM3058494v1_genomic.fna",
      "fileType": "GENOMIC_NUCLEOTIDE_FASTA",
      "uncompressedLengthBytes": "8706684"
    }
  ]
},{
  "accession": "GCA_030585145.1",
  "files": [
    {
      "filePath": "GCA_030585145.1/GCA_030585145.1_ASM3058514v1_genomic.fna",
      "fileType": "GENOMIC_NUCLEOTIDE_FASTA",
      "uncompressedLengthBytes": "12243309"
    }
  ]
},{
  "accession": "GCA_030674195.1",
  "files": [
    {
      "filePath": "GCA_030674195.1/GCA_030674195.1_ASM3067419v1_genomic.fna",
      "fileType": "GENOMIC_NUCLEOTIDE_FASTA",
      "uncompressedLengthBytes": "9665492"
    }
  ]
},{
  "accession": "GCA_030674735.1",
  "files": [
    {
      "filePath": "GCA_030674735.1/GCA_030674735.1_ASM3067473v1_genomic.fna",
      "fileType": "GENOMIC_NUCLEOTIDE_FASTA",
      "uncompressedLengthBytes": "12456903"
    }
  ]
},{
  "accession": "GCA_030705075.1",
  "files": [
    {
      "filePath": "GCA_030705075.1/GCA_030705075.1_ASM3070507v1_genomic.fna",
      "fileType": "GENOMIC_NUCLEOTIDE_FASTA",
      "uncompressedLengthBytes": "9751464"
    }
  ]
},{
  "accession": "GCA_030705235.1",
  "files": [
    {
      "filePath": "GCA_030705235.1/GCA_030705235.1_ASM3070523v1_genomic.fna",
      "fileType": "GENOMIC_NUCLEOTIDE_FASTA",
      "uncompressedLengthBytes": "20157249"
    }
  ]
},{
  "accession": "GCA_030762955.1",
  "files": [
    {
      "filePath": "GCA_030762955.1/GCA_030762955.1_ASM3076295v1_genomic.fna",
      "fileType": "GENOMIC_NUCLEOTIDE_FASTA",
      "uncompressedLengthBytes": "10488402"
    }
  ]
},{
  "accession": "GCA_031010415.1",
  "files": [
    {
      "filePath": "GCA_031010415.1/GCA_031010415.1_ASM3101041v1_genomic.fna",
      "fileType": "GENOMIC_NUCLEOTIDE_FASTA",
      "uncompressedLengthBytes": "43058977"
    }
  ]
},{
  "accession": "GCA_031472005.1",
  "files": [
    {
      "filePath": "GCA_031472005.1/GCA_031472005.1_ASM3147200v1_genomic.fna",
      "fileType": "GENOMIC_NUCLEOTIDE_FASTA",
      "uncompressedLengthBytes": "39712561"
    }
  ]
},{
  "accession": "GCA_032718865.1",
  "files": [
    {
      "filePath": "GCA_032718865.1/GCA_032718865.1_ASM3271886v1_genomic.fna",
      "fileType": "GENOMIC_NUCLEOTIDE_FASTA",
      "uncompressedLengthBytes": "38662859"
    }
  ]
},{
  "accession": "GCA_032768795.1",
  "files": [
    {
      "filePath": "GCA_032768795.1/GCA_032768795.1_ASM3276879v1_genomic.fna",
      "fileType": "GENOMIC_NUCLEOTIDE_FASTA",
      "uncompressedLengthBytes": "28500999"
    }
  ]
},{
  "accession": "GCA_033296695.1",
  "files": [
    {
      "filePath": "GCA_033296695.1/GCA_033296695.1_Stalo1_genomic.fna",
      "fileType": "GENOMIC_NUCLEOTIDE_FASTA",
      "uncompressedLengthBytes": "35333332"
    }
  ]
},{
  "accession": "GCA_033296885.1",
  "files": [
    {
      "filePath": "GCA_033296885.1/GCA_033296885.1_Apiver1_genomic.fna",
      "fileType": "GENOMIC_NUCLEOTIDE_FASTA",
      "uncompressedLengthBytes": "38397961"
    }
  ]
},{
  "accession": "GCA_033296915.1",
  "files": [
    {
      "filePath": "GCA_033296915.1/GCA_033296915.1_Podbra1_genomic.fna",
      "fileType": "GENOMIC_NUCLEOTIDE_FASTA",
      "uncompressedLengthBytes": "36164913"
    }
  ]
},{
  "accession": "GCA_033297235.1",
  "files": [
    {
      "filePath": "GCA_033297235.1/GCA_033297235.1_Thian1_genomic.fna",
      "fileType": "GENOMIC_NUCLEOTIDE_FASTA",
      "uncompressedLengthBytes": "41190393"
    }
  ]
},{
  "accession": "GCA_033439795.1",
  "files": [
    {
      "filePath": "GCA_033439795.1/GCA_033439795.1_Sorbr1_genomic.fna",
      "fileType": "GENOMIC_NUCLEOTIDE_FASTA",
      "uncompressedLengthBytes": "53752094"
    }
  ]
},{
  "accession": "GCA_035079535.1",
  "files": [
    {
      "filePath": "GCA_035079535.1/GCA_035079535.1_ASM3507953v1_genomic.fna",
      "fileType": "GENOMIC_NUCLEOTIDE_FASTA",
      "uncompressedLengthBytes": "39388004"
    }
  ]
},{
  "accession": "GCA_036034705.1",
  "files": [
    {
      "filePath": "GCA_036034705.1/GCA_036034705.1_UAEU_Tpunctulata.0_genomic.fna",
      "fileType": "GENOMIC_NUCLEOTIDE_FASTA",
      "uncompressedLengthBytes": "28709062"
    }
  ]
},{
  "accession": "GCA_037040825.1",
  "files": [
    {
      "filePath": "GCA_037040825.1/GCA_037040825.1_ASM3704082v1_genomic.fna",
      "fileType": "GENOMIC_NUCLEOTIDE_FASTA",
      "uncompressedLengthBytes": "34781257"
    }
  ]
},{
  "accession": "GCA_037042985.1",
  "files": [
    {
      "filePath": "GCA_037042985.1/GCA_037042985.1_ASM3704298v1_genomic.fna",
      "fileType": "GENOMIC_NUCLEOTIDE_FASTA",
      "uncompressedLengthBytes": "21774280"
    }
  ]
},{
  "accession": "GCA_037576225.1",
  "files": [
    {
      "filePath": "GCA_037576225.1/GCA_037576225.1_ASM3757622v1_genomic.fna",
      "fileType": "GENOMIC_NUCLEOTIDE_FASTA",
      "uncompressedLengthBytes": "22442436"
    }
  ]
},{
  "accession": "GCA_037893235.1",
  "files": [
    {
      "filePath": "GCA_037893235.1/GCA_037893235.1_ASM3789323v1_genomic.fna",
      "fileType": "GENOMIC_NUCLEOTIDE_FASTA",
      "uncompressedLengthBytes": "42087620"
    }
  ]
},{
  "accession": "GCA_038086965.1",
  "files": [
    {
      "filePath": "GCA_038086965.1/GCA_038086965.1_TarDepauwii_NCPF13064_genomic.fna",
      "fileType": "GENOMIC_NUCLEOTIDE_FASTA",
      "uncompressedLengthBytes": "13637354"
    }
  ]
},{
  "accession": "GCA_038088835.1",
  "files": [
    {
      "filePath": "GCA_038088835.1/GCA_038088835.1_TH9585-Singerocomus-rubriflavus_genomic.fna",
      "fileType": "GENOMIC_NUCLEOTIDE_FASTA",
      "uncompressedLengthBytes": "111525545"
    }
  ]
},{
  "accession": "GCA_038089075.1",
  "files": [
    {
      "filePath": "GCA_038089075.1/GCA_038089075.1_TH8459-Singerocomus-inundabilis_genomic.fna",
      "fileType": "GENOMIC_NUCLEOTIDE_FASTA",
      "uncompressedLengthBytes": "91523915"
    }
  ]
},{
  "accession": "GCA_038089815.1",
  "files": [
    {
      "filePath": "GCA_038089815.1/GCA_038089815.1_NY45313-Sutorius-eximius_genomic.fna",
      "fileType": "GENOMIC_NUCLEOTIDE_FASTA",
      "uncompressedLengthBytes": "205899707"
    }
  ]
},{
  "accession": "GCA_038089915.1",
  "files": [
    {
      "filePath": "GCA_038089915.1/GCA_038089915.1_NY2686008-Sutorius-australiensis_genomic.fna",
      "fileType": "GENOMIC_NUCLEOTIDE_FASTA",
      "uncompressedLengthBytes": "55792759"
    }
  ]
},{
  "accession": "GCA_038089955.1",
  "files": [
    {
      "filePath": "GCA_038089955.1/GCA_038089955.1_NY2685980-Strobilomyces-dryophilus_genomic.fna",
      "fileType": "GENOMIC_NUCLEOTIDE_FASTA",
      "uncompressedLengthBytes": "52281538"
    }
  ]
},{
  "accession": "GCA_038090115.1",
  "files": [
    {
      "filePath": "GCA_038090115.1/GCA_038090115.1_NY2342738-Strobilomyces-echinocephalus_genomic.fna",
      "fileType": "GENOMIC_NUCLEOTIDE_FASTA",
      "uncompressedLengthBytes": "62697080"
    }
  ]
},{
  "accession": "GCA_038090335.1",
  "files": [
    {
      "filePath": "GCA_038090335.1/GCA_038090335.1_NY1491142-Solioccasus-polychromus_genomic.fna",
      "fileType": "GENOMIC_NUCLEOTIDE_FASTA",
      "uncompressedLengthBytes": "52129812"
    }
  ]
},{
  "accession": "GCA_038093835.1",
  "files": [
    {
      "filePath": "GCA_038093835.1/GCA_038093835.1_DLT08-019-Strobilomyces-confusus_genomic.fna",
      "fileType": "GENOMIC_NUCLEOTIDE_FASTA",
      "uncompressedLengthBytes": "40533334"
    }
  ]
},{
  "accession": "GCA_038094275.1",
  "files": [
    {
      "filePath": "GCA_038094275.1/GCA_038094275.1_BD806-Tubosaeta-sp1_genomic.fna",
      "fileType": "GENOMIC_NUCLEOTIDE_FASTA",
      "uncompressedLengthBytes": "56327129"
    }
  ]
},{
  "accession": "GCA_038094675.1",
  "files": [
    {
      "filePath": "GCA_038094675.1/GCA_038094675.1_BD606-Spongispora-temasekensis_genomic.fna",
      "fileType": "GENOMIC_NUCLEOTIDE_FASTA",
      "uncompressedLengthBytes": "97579762"
    }
  ]
},{
  "accession": "GCA_039545255.1",
  "files": [
    {
      "filePath": "GCA_039545255.1/GCA_039545255.1_JCM_3766_assembly_v001_genomic.fna",
      "fileType": "GENOMIC_NUCLEOTIDE_FASTA",
      "uncompressedLengthBytes": "19854656"
    }
  ]
},{
  "accession": "GCA_039545355.1",
  "files": [
    {
      "filePath": "GCA_039545355.1/GCA_039545355.1_JCM_2938_assembly_v001_genomic.fna",
      "fileType": "GENOMIC_NUCLEOTIDE_FASTA",
      "uncompressedLengthBytes": "42906884"
    }
  ]
},{
  "accession": "GCA_039545375.1",
  "files": [
    {
      "filePath": "GCA_039545375.1/GCA_039545375.1_JCM_2941_assembly_v001_genomic.fna",
      "fileType": "GENOMIC_NUCLEOTIDE_FASTA",
      "uncompressedLengthBytes": "24967232"
    }
  ]
},{
  "accession": "GCA_040365635.1",
  "files": [
    {
      "filePath": "GCA_040365635.1/GCA_040365635.1_JCM_9195_assembly_v001_genomic.fna",
      "fileType": "GENOMIC_NUCLEOTIDE_FASTA",
      "uncompressedLengthBytes": "20602393"
    }
  ]
},{
  "accession": "GCA_040366565.1",
  "files": [
    {
      "filePath": "GCA_040366565.1/GCA_040366565.1_JCM_11071_assembly_v001_genomic.fna",
      "fileType": "GENOMIC_NUCLEOTIDE_FASTA",
      "uncompressedLengthBytes": "43769810"
    }
  ]
},{
  "accession": "GCA_040368585.1",
  "files": [
    {
      "filePath": "GCA_040368585.1/GCA_040368585.1_JCM_10408_assembly_v001_genomic.fna",
      "fileType": "GENOMIC_NUCLEOTIDE_FASTA",
      "uncompressedLengthBytes": "25461255"
    }
  ]
},{
  "accession": "GCA_040368805.1",
  "files": [
    {
      "filePath": "GCA_040368805.1/GCA_040368805.1_JCM_9940_assembly_v001_genomic.fna",
      "fileType": "GENOMIC_NUCLEOTIDE_FASTA",
      "uncompressedLengthBytes": "40843930"
    }
  ]
},{
  "accession": "GCA_040372285.1",
  "files": [
    {
      "filePath": "GCA_040372285.1/GCA_040372285.1_JCM_8318_assembly_v001_genomic.fna",
      "fileType": "GENOMIC_NUCLEOTIDE_FASTA",
      "uncompressedLengthBytes": "18399638"
    }
  ]
},{
  "accession": "GCA_900010015.1",
  "files": [
    {
      "filePath": "GCA_900010015.1/GCA_900010015.1_PRJEB11238_BCW_v1_genomic.fna",
      "fileType": "GENOMIC_NUCLEOTIDE_FASTA",
      "uncompressedLengthBytes": "146952744"
    }
  ]
},{
  "accession": "GCA_900106115.1",
  "files": [
    {
      "filePath": "GCA_900106115.1/GCA_900106115.1_CBS_141442_assembly_genomic.fna",
      "fileType": "GENOMIC_NUCLEOTIDE_FASTA",
      "uncompressedLengthBytes": "13327313"
    }
  ]
},{
  "accession": "GCA_900162835.1",
  "files": [
    {
      "filePath": "GCA_900162835.1/GCA_900162835.1_version_2_genomic.fna",
      "fileType": "GENOMIC_NUCLEOTIDE_FASTA",
      "uncompressedLengthBytes": "18756459"
    }
  ]
},{
  "accession": "GCA_900186055.1",
  "files": [
    {
      "filePath": "GCA_900186055.1/GCA_900186055.1_TOMI_genomic.fna",
      "fileType": "GENOMIC_NUCLEOTIDE_FASTA",
      "uncompressedLengthBytes": "10550112"
    }
  ]
},{
  "accession": "GCA_900291925.1",
  "files": [
    {
      "filePath": "GCA_900291925.1/GCA_900291925.1_version_1_genomic.fna",
      "fileType": "GENOMIC_NUCLEOTIDE_FASTA",
      "uncompressedLengthBytes": "20852912"
    }
  ]
},{
  "accession": "GCA_905071765.1",
  "files": [
    {
      "filePath": "GCA_905071765.1/GCA_905071765.1_OR_assembly_genomic.fna",
      "fileType": "GENOMIC_NUCLEOTIDE_FASTA",
      "uncompressedLengthBytes": "50607892"
    }
  ]
},{
  "accession": "GCA_910574455.1",
  "files": [
    {
      "filePath": "GCA_910574455.1/GCA_910574455.1_TF100210M3_genomic.fna",
      "fileType": "GENOMIC_NUCLEOTIDE_FASTA",
      "uncompressedLengthBytes": "59833407"
    }
  ]
},{
  "accession": "GCA_910591595.1",
  "files": [
    {
      "filePath": "GCA_910591595.1/GCA_910591595.1_IHEM_4712_genomic.fna",
      "fileType": "GENOMIC_NUCLEOTIDE_FASTA",
      "uncompressedLengthBytes": "22493864"
    }
  ]
},{
  "accession": "GCA_910591785.1",
  "files": [
    {
      "filePath": "GCA_910591785.1/GCA_910591785.1_IHEM_13775_genomic.fna",
      "fileType": "GENOMIC_NUCLEOTIDE_FASTA",
      "uncompressedLengthBytes": "22475134"
    }
  ]
},{
  "accession": "GCA_910592025.1",
  "files": [
    {
      "filePath": "GCA_910592025.1/GCA_910592025.1_IHEM_19744_genomic.fna",
      "fileType": "GENOMIC_NUCLEOTIDE_FASTA",
      "uncompressedLengthBytes": "22625251"
    }
  ]
},{
  "accession": "GCA_910592095.1",
  "files": [
    {
      "filePath": "GCA_910592095.1/GCA_910592095.1_IHEM_13375_genomic.fna",
      "fileType": "GENOMIC_NUCLEOTIDE_FASTA",
      "uncompressedLengthBytes": "22650422"
    }
  ]
},{
  "accession": "GCA_911649645.1",
  "files": [
    {
      "filePath": "GCA_911649645.1/GCA_911649645.1_wengan_M_CN63_genomic.fna",
      "fileType": "GENOMIC_NUCLEOTIDE_FASTA",
      "uncompressedLengthBytes": "42131932"
    }
  ]
},{
  "accession": "GCA_928724755.1",
  "files": [
    {
      "filePath": "GCA_928724755.1/GCA_928724755.1_RK_033_genomic.fna",
      "fileType": "GENOMIC_NUCLEOTIDE_FASTA",
      "uncompressedLengthBytes": "19926772"
    }
  ]
},{
  "accession": "GCA_930272545.1",
  "files": [
    {
      "filePath": "GCA_930272545.1/GCA_930272545.1_Sphaerostilbella_broomeana_TFC201724_genomic.fna",
      "fileType": "GENOMIC_NUCLEOTIDE_FASTA",
      "uncompressedLengthBytes": "37317796"
    }
  ]
},{
  "accession": "GCA_946403475.1",
  "files": [
    {
      "filePath": "GCA_946403475.1/GCA_946403475.1_Wolfe_Tque_UCD657_genomic.fna",
      "fileType": "GENOMIC_NUCLEOTIDE_FASTA",
      "uncompressedLengthBytes": "10494513"
    }
  ]
},{
  "accession": "GCA_951802195.1",
  "files": [
    {
      "filePath": "GCA_951802195.1/GCA_951802195.1_gfTauPull1.1_genomic.fna",
      "fileType": "GENOMIC_NUCLEOTIDE_FASTA",
      "uncompressedLengthBytes": "24173852"
    }
  ]
},{
  "accession": "GCF_000003125.1",
  "files": [
    {
      "filePath": "GCF_000003125.1/GCF_000003125.1_JCVI-TSTA1-3.0_genomic.fna",
      "fileType": "GENOMIC_NUCLEOTIDE_FASTA",
      "uncompressedLengthBytes": "36227043"
    }
  ]
},{
  "accession": "GCF_000151125.1",
  "files": [
    {
      "filePath": "GCF_000151125.1/GCF_000151125.1_ASM15112v2_genomic.fna",
      "fileType": "GENOMIC_NUCLEOTIDE_FASTA",
      "uncompressedLengthBytes": "22509888"
    }
  ]
},{
  "accession": "GCF_000151425.1",
  "files": [
    {
      "filePath": "GCF_000151425.1/GCF_000151425.1_ASM15142v1_genomic.fna",
      "fileType": "GENOMIC_NUCLEOTIDE_FASTA",
      "uncompressedLengthBytes": "22815576"
    }
  ]
},{
  "accession": "GCF_000151505.1",
  "files": [
    {
      "filePath": "GCF_000151505.1/GCF_000151505.1_ASM15150v1_genomic.fna",
      "fileType": "GENOMIC_NUCLEOTIDE_FASTA",
      "uncompressedLengthBytes": "22885746"
    }
  ]
},{
  "accession": "GCF_000151645.1",
  "files": [
    {
      "filePath": "GCF_000151645.1/GCF_000151645.1_ASM15164v1_genomic.fna",
      "fileType": "GENOMIC_NUCLEOTIDE_FASTA",
      "uncompressedLengthBytes": "126548212"
    }
  ]
},{
  "accession": "GCF_000167675.1",
  "files": [
    {
      "filePath": "GCF_000167675.1/GCF_000167675.1_v2.0_genomic.fna",
      "fileType": "GENOMIC_NUCLEOTIDE_FASTA",
      "uncompressedLengthBytes": "33821964"
    }
  ]
},{
  "accession": "GCF_000170995.1",
  "files": [
    {
      "filePath": "GCF_000170995.1/GCF_000170995.1_TRIVI_v2.0_genomic.fna",
      "fileType": "GENOMIC_NUCLEOTIDE_FASTA",
      "uncompressedLengthBytes": "39520623"
    }
  ]
},{
  "accession": "GCF_000182565.1",
  "files": [
    {
      "filePath": "GCF_000182565.1/GCF_000182565.1_S_punctatus_V1_genomic.fna",
      "fileType": "GENOMIC_NUCLEOTIDE_FASTA",
      "uncompressedLengthBytes": "24437131"
    }
  ]
},{
  "accession": "GCF_000218685.1",
  "files": [
    {
      "filePath": "GCF_000218685.1/GCF_000218685.1_v1.0_genomic.fna",
      "fileType": "GENOMIC_NUCLEOTIDE_FASTA",
      "uncompressedLengthBytes": "43338102"
    }
  ]
},{
  "accession": "GCF_000221225.1",
  "files": [
    {
      "filePath": "GCF_000221225.1/GCF_000221225.1_CTHT_3.0_genomic.fna",
      "fileType": "GENOMIC_NUCLEOTIDE_FASTA",
      "uncompressedLengthBytes": "28679539"
    }
  ]
},{
  "accession": "GCF_000223485.1",
  "files": [
    {
      "filePath": "GCF_000223485.1/GCF_000223485.1_Spathaspora_passalidarum_v2.0_genomic.fna",
      "fileType": "GENOMIC_NUCLEOTIDE_FASTA",
      "uncompressedLengthBytes": "13347895"
    }
  ]
},{
  "accession": "GCF_000226095.1",
  "files": [
    {
      "filePath": "GCF_000226095.1/GCF_000226095.1_ASM22609v1_genomic.fna",
      "fileType": "GENOMIC_NUCLEOTIDE_FASTA",
      "uncompressedLengthBytes": "39229125"
    }
  ]
},{
  "accession": "GCF_000226115.1",
  "files": [
    {
      "filePath": "GCF_000226115.1/GCF_000226115.1_ASM22611v1_genomic.fna",
      "fileType": "GENOMIC_NUCLEOTIDE_FASTA",
      "uncompressedLengthBytes": "37374178"
    }
  ]
},{
  "accession": "GCF_000236905.1",
  "files": [
    {
      "filePath": "GCF_000236905.1/GCF_000236905.1_ASM23690v1_genomic.fna",
      "fileType": "GENOMIC_NUCLEOTIDE_FASTA",
      "uncompressedLengthBytes": "12267793"
    }
  ]
},{
  "accession": "GCF_000243375.1",
  "files": [
    {
      "filePath": "GCF_000243375.1/GCF_000243375.1_ASM24337v1_genomic.fna",
      "fileType": "GENOMIC_NUCLEOTIDE_FASTA",
      "uncompressedLengthBytes": "9336548"
    }
  ]
},{
  "accession": "GCF_000264905.1",
  "files": [
    {
      "filePath": "GCF_000264905.1/GCF_000264905.1_Stehi1_genomic.fna",
      "fileType": "GENOMIC_NUCLEOTIDE_FASTA",
      "uncompressedLengthBytes": "47112230"
    }
  ]
},{
  "accession": "GCF_000271585.1",
  "files": [
    {
      "filePath": "GCF_000271585.1/GCF_000271585.1_Trametes_versicolor_v1.0_genomic.fna",
      "fileType": "GENOMIC_NUCLEOTIDE_FASTA",
      "uncompressedLengthBytes": "45389340"
    }
  ]
},{
  "accession": "GCF_000271645.1",
  "files": [
    {
      "filePath": "GCF_000271645.1/GCF_000271645.1_Treme1_genomic.fna",
      "fileType": "GENOMIC_NUCLEOTIDE_FASTA",
      "uncompressedLengthBytes": "29003326"
    }
  ]
},{
  "accession": "GCF_000293215.1",
  "files": [
    {
      "filePath": "GCF_000293215.1/GCF_000293215.1_Trichosporon_asahii_1_genomic.fna",
      "fileType": "GENOMIC_NUCLEOTIDE_FASTA",
      "uncompressedLengthBytes": "24857080"
    }
  ]
},{
  "accession": "GCF_000320565.1",
  "files": [
    {
      "filePath": "GCF_000320565.1/GCF_000320565.1_Septoria_musiva_SO2202_v1.0_genomic.fna",
      "fileType": "GENOMIC_NUCLEOTIDE_FASTA",
      "uncompressedLengthBytes": "29727382"
    }
  ]
},{
  "accession": "GCF_000711695.1",
  "files": [
    {
      "filePath": "GCF_000711695.1/GCF_000711695.1_Tilletiaria_anomala_UBC_951_v1.0_genomic.fna",
      "fileType": "GENOMIC_NUCLEOTIDE_FASTA",
      "uncompressedLengthBytes": "18969917"
    }
  ]
},{
  "accession": "GCF_000820605.1",
  "files": [
    {
      "filePath": "GCF_000820605.1/GCF_000820605.1_S_brasiliensis_5110_v1_genomic.fna",
      "fileType": "GENOMIC_NUCLEOTIDE_FASTA",
      "uncompressedLengthBytes": "33622252"
    }
  ]
},{
  "accession": "GCF_000961545.1",
  "files": [
    {
      "filePath": "GCF_000961545.1/GCF_000961545.1_S_schenckii_v1_genomic.fna",
      "fileType": "GENOMIC_NUCLEOTIDE_FASTA",
      "uncompressedLengthBytes": "32781431"
    }
  ]
},{
  "accession": "GCF_001481775.2",
  "files": [
    {
      "filePath": "GCF_001481775.2/GCF_001481775.2_TGAM01v2_genomic.fna",
      "fileType": "GENOMIC_NUCLEOTIDE_FASTA",
      "uncompressedLengthBytes": "38401522"
    }
  ]
},{
  "accession": "GCF_001640025.1",
  "files": [
    {
      "filePath": "GCF_001640025.1/GCF_001640025.1_ASM164002v2_genomic.fna",
      "fileType": "GENOMIC_NUCLEOTIDE_FASTA",
      "uncompressedLengthBytes": "16137845"
    }
  ]
},{
  "accession": "GCF_001661415.1",
  "files": [
    {
      "filePath": "GCF_001661415.1/GCF_001661415.1_Canta1_genomic.fna",
      "fileType": "GENOMIC_NUCLEOTIDE_FASTA",
      "uncompressedLengthBytes": "13302422"
    }
  ]
},{
  "accession": "GCF_001896365.1",
  "files": [
    {
      "filePath": "GCF_001896365.1/GCF_001896365.1_ASM189636v1_genomic.fna",
      "fileType": "GENOMIC_NUCLEOTIDE_FASTA",
      "uncompressedLengthBytes": "34167783"
    }
  ]
},{
  "accession": "GCF_001907595.1",
  "files": [
    {
      "filePath": "GCF_001907595.1/GCF_001907595.1_ASM190759v1_genomic.fna",
      "fileType": "GENOMIC_NUCLEOTIDE_FASTA",
      "uncompressedLengthBytes": "31249971"
    }
  ]
},{
  "accession": "GCF_003025095.1",
  "files": [
    {
      "filePath": "GCF_003025095.1/GCF_003025095.1_Triha_v1.0_genomic.fna",
      "fileType": "GENOMIC_NUCLEOTIDE_FASTA",
      "uncompressedLengthBytes": "41558493"
    }
  ]
},{
  "accession": "GCF_003025115.1",
  "files": [
    {
      "filePath": "GCF_003025115.1/GCF_003025115.1_Trici_v4.0_genomic.fna",
      "fileType": "GENOMIC_NUCLEOTIDE_FASTA",
      "uncompressedLengthBytes": "33702452"
    }
  ]
},{
  "accession": "GCF_003144115.1",
  "files": [
    {
      "filePath": "GCF_003144115.1/GCF_003144115.1_Tilwa1_genomic.fna",
      "fileType": "GENOMIC_NUCLEOTIDE_FASTA",
      "uncompressedLengthBytes": "19001566"
    }
  ]
},{
  "accession": "GCF_003711515.1",
  "files": [
    {
      "filePath": "GCF_003711515.1/GCF_003711515.1_Sodal1_genomic.fna",
      "fileType": "GENOMIC_NUCLEOTIDE_FASTA",
      "uncompressedLengthBytes": "43996563"
    }
  ]
},{
  "accession": "GCF_003851025.1",
  "files": [
    {
      "filePath": "GCF_003851025.1/GCF_003851025.1_SCP_1.1_genomic.fna",
      "fileType": "GENOMIC_NUCLEOTIDE_FASTA",
      "uncompressedLengthBytes": "39510809"
    }
  ]
},{
  "accession": "GCF_004353045.1",
  "files": [
    {
      "filePath": "GCF_004353045.1/GCF_004353045.1_ASM435304v1_genomic.fna",
      "fileType": "GENOMIC_NUCLEOTIDE_FASTA",
      "uncompressedLengthBytes": "40918832"
    }
  ]
},{
  "accession": "GCF_005498985.1",
  "files": [
    {
      "filePath": "GCF_005498985.1/GCF_005498985.1_PGRAM_IIB_1.0_genomic.fna",
      "fileType": "GENOMIC_NUCLEOTIDE_FASTA",
      "uncompressedLengthBytes": "19812731"
    }
  ]
},{
  "accession": "GCF_006535985.1",
  "files": [
    {
      "filePath": "GCF_006535985.1/GCF_006535985.1_ASM653598v1_genomic.fna",
      "fileType": "GENOMIC_NUCLEOTIDE_FASTA",
      "uncompressedLengthBytes": "26592590"
    }
  ]
},{
  "accession": "GCF_009556855.1",
  "files": [
    {
      "filePath": "GCF_009556855.1/GCF_009556855.1_ASM955685v1_genomic.fna",
      "fileType": "GENOMIC_NUCLEOTIDE_FASTA",
      "uncompressedLengthBytes": "28551359"
    }
  ]
},{
  "accession": "GCF_010094035.1",
  "files": [
    {
      "filePath": "GCF_010094035.1/GCF_010094035.1_Trepe1_genomic.fna",
      "fileType": "GENOMIC_NUCLEOTIDE_FASTA",
      "uncompressedLengthBytes": "48355868"
    }
  ]
},{
  "accession": "GCF_013368755.1",
  "files": [
    {
      "filePath": "GCF_013368755.1/GCF_013368755.1_ASM1336875v1_genomic.fna",
      "fileType": "GENOMIC_NUCLEOTIDE_FASTA",
      "uncompressedLengthBytes": "36205950"
    }
  ]
},{
  "accession": "GCF_014133895.1",
  "files": [
    {
      "filePath": "GCF_014133895.1/GCF_014133895.1_ASM1413389v1_genomic.fna",
      "fileType": "GENOMIC_NUCLEOTIDE_FASTA",
      "uncompressedLengthBytes": "9397659"
    }
  ]
},{
  "accession": "GCF_016628075.1",
  "files": [
    {
      "filePath": "GCF_016628075.1/GCF_016628075.1_Suipal1_genomic.fna",
      "fileType": "GENOMIC_NUCLEOTIDE_FASTA",
      "uncompressedLengthBytes": "62882608"
    }
  ]
},{
  "accession": "GCF_016647625.1",
  "files": [
    {
      "filePath": "GCF_016647625.1/GCF_016647625.1_Suisu1_genomic.fna",
      "fileType": "GENOMIC_NUCLEOTIDE_FASTA",
      "uncompressedLengthBytes": "65901869"
    }
  ]
},{
  "accession": "GCF_016647635.1",
  "files": [
    {
      "filePath": "GCF_016647635.1/GCF_016647635.1_Suisub1_genomic.fna",
      "fileType": "GENOMIC_NUCLEOTIDE_FASTA",
      "uncompressedLengthBytes": "58457412"
    }
  ]
},{
  "accession": "GCF_016647745.1",
  "files": [
    {
      "filePath": "GCF_016647745.1/GCF_016647745.1_Suiplo1_genomic.fna",
      "fileType": "GENOMIC_NUCLEOTIDE_FASTA",
      "uncompressedLengthBytes": "52528775"
    }
  ]
},{
  "accession": "GCF_016647785.1",
  "files": [
    {
      "filePath": "GCF_016647785.1/GCF_016647785.1_Suifus1_genomic.fna",
      "fileType": "GENOMIC_NUCLEOTIDE_FASTA",
      "uncompressedLengthBytes": "80741039"
    }
  ]
},{
  "accession": "GCF_016758755.1",
  "files": [
    {
      "filePath": "GCF_016758755.1/GCF_016758755.1_Suidis1_genomic.fna",
      "fileType": "GENOMIC_NUCLEOTIDE_FASTA",
      "uncompressedLengthBytes": "61459970"
    }
  ]
},{
  "accession": "GCF_016758775.1",
  "files": [
    {
      "filePath": "GCF_016758775.1/GCF_016758775.1_Suicli1_genomic.fna",
      "fileType": "GENOMIC_NUCLEOTIDE_FASTA",
      "uncompressedLengthBytes": "47457816"
    }
  ]
},{
  "accession": "GCF_016758785.1",
  "files": [
    {
      "filePath": "GCF_016758785.1/GCF_016758785.1_Suibov1_genomic.fna",
      "fileType": "GENOMIC_NUCLEOTIDE_FASTA",
      "uncompressedLengthBytes": "48162803"
    }
  ]
},{
  "accession": "GCF_020647795.1",
  "files": [
    {
      "filePath": "GCF_020647795.1/GCF_020647795.1_ASM2064779v1_genomic.fna",
      "fileType": "GENOMIC_NUCLEOTIDE_FASTA",
      "uncompressedLengthBytes": "37767385"
    }
  ]
},{
  "accession": "GCF_020647865.1",
  "files": [
    {
      "filePath": "GCF_020647865.1/GCF_020647865.1_ASM2064786v1_genomic.fna",
      "fileType": "GENOMIC_NUCLEOTIDE_FASTA",
      "uncompressedLengthBytes": "38015177"
    }
  ]
},{
  "accession": "GCF_020726525.1",
  "files": [
    {
      "filePath": "GCF_020726525.1/GCF_020726525.1_Truan1_genomic.fna",
      "fileType": "GENOMIC_NUCLEOTIDE_FASTA",
      "uncompressedLengthBytes": "47693616"
    }
  ]
},{
  "accession": "GCF_021365285.1",
  "files": [
    {
      "filePath": "GCF_021365285.1/GCF_021365285.1_Talpro1_genomic.fna",
      "fileType": "GENOMIC_NUCLEOTIDE_FASTA",
      "uncompressedLengthBytes": "38085359"
    }
  ]
},{
  "accession": "GCF_024521635.1",
  "files": [
    {
      "filePath": "GCF_024521635.1/GCF_024521635.1_Tripra1_genomic.fna",
      "fileType": "GENOMIC_NUCLEOTIDE_FASTA",
      "uncompressedLengthBytes": "38849559"
    }
  ]
},{
  "accession": "GCF_028502605.1",
  "files": [
    {
      "filePath": "GCF_028502605.1/GCF_028502605.1_ASM2850260v1_genomic.fna",
      "fileType": "GENOMIC_NUCLEOTIDE_FASTA",
      "uncompressedLengthBytes": "39093475"
    }
  ]
},{
  "accession": "GCF_033847375.1",
  "files": [
    {
      "filePath": "GCF_033847375.1/GCF_033847375.1_Triagg1_genomic.fna",
      "fileType": "GENOMIC_NUCLEOTIDE_FASTA",
      "uncompressedLengthBytes": "39381985"
    }
  ]
},{
  "accession": "GCF_033870435.1",
  "files": [
    {
      "filePath": "GCF_033870435.1/GCF_033870435.1_ASM3387043v1_genomic.fna",
      "fileType": "GENOMIC_NUCLEOTIDE_FASTA",
      "uncompressedLengthBytes": "39938246"
    }
  ]
},{
  "accession": "GCA_000223685.2",
  "files": [
    {
      "filePath": "GCA_000223685.2/GCA_000223685.2_ASM22368v2_genomic.fna",
      "fileType": "GENOMIC_NUCLEOTIDE_FASTA",
      "uncompressedLengthBytes": "32603809"
    }
  ]
},{
  "accession": "GCA_000223765.2",
  "files": [
    {
      "filePath": "GCA_000223765.2/GCA_000223765.2_ASM22376v2_genomic.fna",
      "fileType": "GENOMIC_NUCLEOTIDE_FASTA",
      "uncompressedLengthBytes": "31592852"
    }
  ]
},{
  "accession": "GCA_000223825.2",
  "files": [
    {
      "filePath": "GCA_000223825.2/GCA_000223825.2_ASM22382v2_genomic.fna",
      "fileType": "GENOMIC_NUCLEOTIDE_FASTA",
      "uncompressedLengthBytes": "29278838"
    }
  ]
},{
  "accession": "GCA_000349905.1",
  "files": [
    {
      "filePath": "GCA_000349905.1/GCA_000349905.1_VVO_genomic.fna",
      "fileType": "GENOMIC_NUCLEOTIDE_FASTA",
      "uncompressedLengthBytes": "36172893"
    }
  ]
},{
  "accession": "GCA_000447185.1",
  "files": [
    {
      "filePath": "GCA_000447185.1/GCA_000447185.1_NapisBRLv01_genomic.fna",
      "fileType": "GENOMIC_NUCLEOTIDE_FASTA",
      "uncompressedLengthBytes": "8735054"
    }
  ]
},{
  "accession": "GCA_000611775.1",
  "files": [
    {
      "filePath": "GCA_000611775.1/GCA_000611775.1_Umbmu1.0_genomic.fna",
      "fileType": "GENOMIC_NUCLEOTIDE_FASTA",
      "uncompressedLengthBytes": "35248435"
    }
  ]
},{
  "accession": "GCA_000732205.1",
  "files": [
    {
      "filePath": "GCA_000732205.1/GCA_000732205.1_ASM73220v1_genomic.fna",
      "fileType": "GENOMIC_NUCLEOTIDE_FASTA",
      "uncompressedLengthBytes": "36516453"
    }
  ]
},{
  "accession": "GCA_000738655.1",
  "files": [
    {
      "filePath": "GCA_000738655.1/GCA_000738655.1_ASM73865v1_genomic.fna",
      "fileType": "GENOMIC_NUCLEOTIDE_FASTA",
      "uncompressedLengthBytes": "41783081"
    }
  ]
},{
  "accession": "GCA_000785685.1",
  "files": [
    {
      "filePath": "GCA_000785685.1/GCA_000785685.1_ASM78568v1_genomic.fna",
      "fileType": "GENOMIC_NUCLEOTIDE_FASTA",
      "uncompressedLengthBytes": "224435296"
    }
  ]
},{
  "accession": "GCA_000827465.1",
  "files": [
    {
      "filePath": "GCA_000827465.1/GCA_000827465.1_Tulasnella_calospora_AL13_4D_v1.0_genomic.fna",
      "fileType": "GENOMIC_NUCLEOTIDE_FASTA",
      "uncompressedLengthBytes": "63323162"
    }
  ]
},{
  "accession": "GCA_000983655.1",
  "files": [
    {
      "filePath": "GCA_000983655.1/GCA_000983655.1_ASM98365v1_genomic.fna",
      "fileType": "GENOMIC_NUCLEOTIDE_FASTA",
      "uncompressedLengthBytes": "37200627"
    }
  ]
},{
  "accession": "GCA_001599155.1",
  "files": [
    {
      "filePath": "GCA_001599155.1/GCA_001599155.1_JCM_1821_assembly_v001_genomic.fna",
      "fileType": "GENOMIC_NUCLEOTIDE_FASTA",
      "uncompressedLengthBytes": "13345551"
    }
  ]
},{
  "accession": "GCA_001599275.1",
  "files": [
    {
      "filePath": "GCA_001599275.1/GCA_001599275.1_JCM_9478_assembly_v001_genomic.fna",
      "fileType": "GENOMIC_NUCLEOTIDE_FASTA",
      "uncompressedLengthBytes": "8577168"
    }
  ]
},{
  "accession": "GCA_001600195.1",
  "files": [
    {
      "filePath": "GCA_001600195.1/GCA_001600195.1_JCM_14894_assembly_v001_genomic.fna",
      "fileType": "GENOMIC_NUCLEOTIDE_FASTA",
      "uncompressedLengthBytes": "22101895"
    }
  ]
},{
  "accession": "GCA_001969505.1",
  "files": [
    {
      "filePath": "GCA_001969505.1/GCA_001969505.1_ASM196950v1_genomic.fna",
      "fileType": "GENOMIC_NUCLEOTIDE_FASTA",
      "uncompressedLengthBytes": "29254868"
    }
  ]
},{
  "accession": "GCA_001984395.2",
  "files": [
    {
      "filePath": "GCA_001984395.2/GCA_001984395.2_ASM198439v2_genomic.fna",
      "fileType": "GENOMIC_NUCLEOTIDE_FASTA",
      "uncompressedLengthBytes": "21126850"
    }
  ]
},{
  "accession": "GCA_002109505.1",
  "files": [
    {
      "filePath": "GCA_002109505.1/GCA_002109505.1_ASM210950v1_genomic.fna",
      "fileType": "GENOMIC_NUCLEOTIDE_FASTA",
      "uncompressedLengthBytes": "11071214"
    }
  ]
},{
  "accession": "GCA_002749545.1",
  "files": [
    {
      "filePath": "GCA_002749545.1/GCA_002749545.1_ASM274954v1_genomic.fna",
      "fileType": "GENOMIC_NUCLEOTIDE_FASTA",
      "uncompressedLengthBytes": "67146753"
    }
  ]
},{
  "accession": "GCA_002786025.1",
  "files": [
    {
      "filePath": "GCA_002786025.1/GCA_002786025.1_ASM278602v1_genomic.fna",
      "fileType": "GENOMIC_NUCLEOTIDE_FASTA",
      "uncompressedLengthBytes": "45592751"
    }
  ]
},{
  "accession": "GCA_002786045.1",
  "files": [
    {
      "filePath": "GCA_002786045.1/GCA_002786045.1_ASM278604v1_genomic.fna",
      "fileType": "GENOMIC_NUCLEOTIDE_FASTA",
      "uncompressedLengthBytes": "38400436"
    }
  ]
},{
  "accession": "GCA_002851675.1",
  "files": [
    {
      "filePath": "GCA_002851675.1/GCA_002851675.1_ASM285167v1_genomic.fna",
      "fileType": "GENOMIC_NUCLEOTIDE_FASTA",
      "uncompressedLengthBytes": "38403401"
    }
  ]
},{
  "accession": "GCA_002851705.1",
  "files": [
    {
      "filePath": "GCA_002851705.1/GCA_002851705.1_ASM285170v1_genomic.fna",
      "fileType": "GENOMIC_NUCLEOTIDE_FASTA",
      "uncompressedLengthBytes": "36926421"
    }
  ]
},{
  "accession": "GCA_002851715.1",
  "files": [
    {
      "filePath": "GCA_002851715.1/GCA_002851715.1_ASM285171v1_genomic.fna",
      "fileType": "GENOMIC_NUCLEOTIDE_FASTA",
      "uncompressedLengthBytes": "36537905"
    }
  ]
},{
  "accession": "GCA_002851755.1",
  "files": [
    {
      "filePath": "GCA_002851755.1/GCA_002851755.1_ASM285175v1_genomic.fna",
      "fileType": "GENOMIC_NUCLEOTIDE_FASTA",
      "uncompressedLengthBytes": "37600951"
    }
  ]
},{
  "accession": "GCA_002851775.1",
  "files": [
    {
      "filePath": "GCA_002851775.1/GCA_002851775.1_ASM285177v1_genomic.fna",
      "fileType": "GENOMIC_NUCLEOTIDE_FASTA",
      "uncompressedLengthBytes": "36155601"
    }
  ]
},{
  "accession": "GCA_002994555.1",
  "files": [
    {
      "filePath": "GCA_002994555.1/GCA_002994555.1_CA11_genomic.fna",
      "fileType": "GENOMIC_NUCLEOTIDE_FASTA",
      "uncompressedLengthBytes": "245761590"
    }
  ]
},{
  "accession": "GCA_003144235.1",
  "files": [
    {
      "filePath": "GCA_003144235.1/GCA_003144235.1_Ustsp1_genomic.fna",
      "fileType": "GENOMIC_NUCLEOTIDE_FASTA",
      "uncompressedLengthBytes": "27828708"
    }
  ]
},{
  "accession": "GCA_003316375.1",
  "files": [
    {
      "filePath": "GCA_003316375.1/GCA_003316375.1_ASM331637v1_genomic.fna",
      "fileType": "GENOMIC_NUCLEOTIDE_FASTA",
      "uncompressedLengthBytes": "52088254"
    }
  ]
},{
  "accession": "GCA_003426235.1",
  "files": [
    {
      "filePath": "GCA_003426235.1/GCA_003426235.1_ASM342623v1_genomic.fna",
      "fileType": "GENOMIC_NUCLEOTIDE_FASTA",
      "uncompressedLengthBytes": "44151254"
    }
  ]
},{
  "accession": "GCA_003671575.3",
  "files": [
    {
      "filePath": "GCA_003671575.3/GCA_003671575.3_ASM367157v3_genomic.fna",
      "fileType": "GENOMIC_NUCLEOTIDE_FASTA",
      "uncompressedLengthBytes": "11163936"
    }
  ]
},{
  "accession": "GCA_003689225.1",
  "files": [
    {
      "filePath": "GCA_003689225.1/GCA_003689225.1_ASM368922v1_genomic.fna",
      "fileType": "GENOMIC_NUCLEOTIDE_FASTA",
      "uncompressedLengthBytes": "73707554"
    }
  ]
},{
  "accession": "GCA_003689335.1",
  "files": [
    {
      "filePath": "GCA_003689335.1/GCA_003689335.1_ASM368933v1_genomic.fna",
      "fileType": "GENOMIC_NUCLEOTIDE_FASTA",
      "uncompressedLengthBytes": "33951274"
    }
  ]
},{
  "accession": "GCA_003693225.1",
  "files": [
    {
      "filePath": "GCA_003693225.1/GCA_003693225.1_ASM369322v1_genomic.fna",
      "fileType": "GENOMIC_NUCLEOTIDE_FASTA",
      "uncompressedLengthBytes": "53394788"
    }
  ]
},{
  "accession": "GCA_003705955.2",
  "files": [
    {
      "filePath": "GCA_003705955.2/GCA_003705955.2_ASM370595v2_genomic.fna",
      "fileType": "GENOMIC_NUCLEOTIDE_FASTA",
      "uncompressedLengthBytes": "10347335"
    }
  ]
},{
  "accession": "GCA_003706765.3",
  "files": [
    {
      "filePath": "GCA_003706765.3/GCA_003706765.3_ASM370676v3_genomic.fna",
      "fileType": "GENOMIC_NUCLEOTIDE_FASTA",
      "uncompressedLengthBytes": "11680820"
    }
  ]
},{
  "accession": "GCA_003706995.3",
  "files": [
    {
      "filePath": "GCA_003706995.3/GCA_003706995.3_ASM370699v3_genomic.fna",
      "fileType": "GENOMIC_NUCLEOTIDE_FASTA",
      "uncompressedLengthBytes": "11196636"
    }
  ]
},{
  "accession": "GCA_003707015.3",
  "files": [
    {
      "filePath": "GCA_003707015.3/GCA_003707015.3_ASM370701v3_genomic.fna",
      "fileType": "GENOMIC_NUCLEOTIDE_FASTA",
      "uncompressedLengthBytes": "12566979"
    }
  ]
},{
  "accession": "GCA_003707025.2",
  "files": [
    {
      "filePath": "GCA_003707025.2/GCA_003707025.2_ASM370702v2_genomic.fna",
      "fileType": "GENOMIC_NUCLEOTIDE_FASTA",
      "uncompressedLengthBytes": "11401752"
    }
  ]
},{
  "accession": "GCA_003707595.2",
  "files": [
    {
      "filePath": "GCA_003707595.2/GCA_003707595.2_ASM370759v2_genomic.fna",
      "fileType": "GENOMIC_NUCLEOTIDE_FASTA",
      "uncompressedLengthBytes": "10661455"
    }
  ]
},{
  "accession": "GCA_003707925.3",
  "files": [
    {
      "filePath": "GCA_003707925.3/GCA_003707925.3_ASM370792v3_genomic.fna",
      "fileType": "GENOMIC_NUCLEOTIDE_FASTA",
      "uncompressedLengthBytes": "12546660"
    }
  ]
},{
  "accession": "GCA_003707945.3",
  "files": [
    {
      "filePath": "GCA_003707945.3/GCA_003707945.3_ASM370794v3_genomic.fna",
      "fileType": "GENOMIC_NUCLEOTIDE_FASTA",
      "uncompressedLengthBytes": "11769816"
    }
  ]
},{
  "accession": "GCA_004000155.1",
  "files": [
    {
      "filePath": "GCA_004000155.1/GCA_004000155.1_ASM400015v1_genomic.fna",
      "fileType": "GENOMIC_NUCLEOTIDE_FASTA",
      "uncompressedLengthBytes": "7750587"
    }
  ]
},{
  "accession": "GCA_004114325.1",
  "files": [
    {
      "filePath": "GCA_004114325.1/GCA_004114325.1_ASM411432v1_genomic.fna",
      "fileType": "GENOMIC_NUCLEOTIDE_FASTA",
      "uncompressedLengthBytes": "21556123"
    }
  ]
},{
  "accession": "GCA_004353285.2",
  "files": [
    {
      "filePath": "GCA_004353285.2/GCA_004353285.2_ASM435328v2_genomic.fna",
      "fileType": "GENOMIC_NUCLEOTIDE_FASTA",
      "uncompressedLengthBytes": "55416576"
    }
  ]
},{
  "accession": "GCA_004522665.1",
  "files": [
    {
      "filePath": "GCA_004522665.1/GCA_004522665.1_ASM452266v1_genomic.fna",
      "fileType": "GENOMIC_NUCLEOTIDE_FASTA",
      "uncompressedLengthBytes": "42422429"
    }
  ]
},{
  "accession": "GCA_004918325.1",
  "files": [
    {
      "filePath": "GCA_004918325.1/GCA_004918325.1_ASM491832v1_genomic.fna",
      "fileType": "GENOMIC_NUCLEOTIDE_FASTA",
      "uncompressedLengthBytes": "10901436"
    }
  ]
},{
  "accession": "GCA_005765155.1",
  "files": [
    {
      "filePath": "GCA_005765155.1/GCA_005765155.1_ASM576515v1_genomic.fna",
      "fileType": "GENOMIC_NUCLEOTIDE_FASTA",
      "uncompressedLengthBytes": "40276761"
    }
  ]
},{
  "accession": "GCA_007182795.1",
  "files": [
    {
      "filePath": "GCA_007182795.1/GCA_007182795.1_ASM718279v1_genomic.fna",
      "fileType": "GENOMIC_NUCLEOTIDE_FASTA",
      "uncompressedLengthBytes": "41679368"
    }
  ]
},{
  "accession": "GCA_007556495.1",
  "files": [
    {
      "filePath": "GCA_007556495.1/GCA_007556495.1_ASM755649v1_genomic.fna",
      "fileType": "GENOMIC_NUCLEOTIDE_FASTA",
      "uncompressedLengthBytes": "19254291"
    }
  ]
},{
  "accession": "GCA_007735645.1",
  "files": [
    {
      "filePath": "GCA_007735645.1/GCA_007735645.1_ASM773564v1_genomic.fna",
      "fileType": "GENOMIC_NUCLEOTIDE_FASTA",
      "uncompressedLengthBytes": "45919738"
    }
  ]
},{
  "accession": "GCA_008065275.1",
  "files": [
    {
      "filePath": "GCA_008065275.1/GCA_008065275.1_ASM806527v1_genomic.fna",
      "fileType": "GENOMIC_NUCLEOTIDE_FASTA",
      "uncompressedLengthBytes": "22917905"
    }
  ]
},{
  "accession": "GCA_010093925.1",
  "files": [
    {
      "filePath": "GCA_010093925.1/GCA_010093925.1_Zoprh1_genomic.fna",
      "fileType": "GENOMIC_NUCLEOTIDE_FASTA",
      "uncompressedLengthBytes": "154790871"
    }
  ]
},{
  "accession": "GCA_010094025.1",
  "files": [
    {
      "filePath": "GCA_010094025.1/GCA_010094025.1_Tryvi1_genomic.fna",
      "fileType": "GENOMIC_NUCLEOTIDE_FASTA",
      "uncompressedLengthBytes": "32659353"
    }
  ]
},{
  "accession": "GCA_011057905.1",
  "files": [
    {
      "filePath": "GCA_011057905.1/GCA_011057905.1_ASM1105790v1_genomic.fna",
      "fileType": "GENOMIC_NUCLEOTIDE_FASTA",
      "uncompressedLengthBytes": "46165806"
    }
  ]
},{
  "accession": "GCA_012184525.1",
  "files": [
    {
      "filePath": "GCA_012184525.1/GCA_012184525.1_ASM1218452v1_genomic.fna",
      "fileType": "GENOMIC_NUCLEOTIDE_FASTA",
      "uncompressedLengthBytes": "42190808"
    }
  ]
},{
  "accession": "GCA_013176395.1",
  "files": [
    {
      "filePath": "GCA_013176395.1/GCA_013176395.1_ASM1317639v1_genomic.fna",
      "fileType": "GENOMIC_NUCLEOTIDE_FASTA",
      "uncompressedLengthBytes": "46666362"
    }
  ]
},{
  "accession": "GCA_013368325.1",
  "files": [
    {
      "filePath": "GCA_013368325.1/GCA_013368325.1_LU_COA_1.0_genomic.fna",
      "fileType": "GENOMIC_NUCLEOTIDE_FASTA",
      "uncompressedLengthBytes": "60069619"
    }
  ]
},{
  "accession": "GCA_013423325.1",
  "files": [
    {
      "filePath": "GCA_013423325.1/GCA_013423325.1_Uhk_1.0_genomic.fna",
      "fileType": "GENOMIC_NUCLEOTIDE_FASTA",
      "uncompressedLengthBytes": "41787752"
    }
  ]
},{
  "accession": "GCA_014858625.1",
  "files": [
    {
      "filePath": "GCA_014858625.1/GCA_014858625.1_ASM1485862v1_genomic.fna",
      "fileType": "GENOMIC_NUCLEOTIDE_FASTA",
      "uncompressedLengthBytes": "36318997"
    }
  ]
},{
  "accession": "GCA_014904905.1",
  "files": [
    {
      "filePath": "GCA_014904905.1/GCA_014904905.1_Wilmi1_genomic.fna",
      "fileType": "GENOMIC_NUCLEOTIDE_FASTA",
      "uncompressedLengthBytes": "118940769"
    }
  ]
},{
  "accession": "GCA_016758895.1",
  "files": [
    {
      "filePath": "GCA_016758895.1/GCA_016758895.1_ASM1675889v1_genomic.fna",
      "fileType": "GENOMIC_NUCLEOTIDE_FASTA",
      "uncompressedLengthBytes": "23487291"
    }
  ]
},{
  "accession": "GCA_016758905.1",
  "files": [
    {
      "filePath": "GCA_016758905.1/GCA_016758905.1_ASM1675890v1_genomic.fna",
      "fileType": "GENOMIC_NUCLEOTIDE_FASTA",
      "uncompressedLengthBytes": "22337703"
    }
  ]
},{
  "accession": "GCA_017654735.1",
  "files": [
    {
      "filePath": "GCA_017654735.1/GCA_017654735.1_ASM1765473v1_genomic.fna",
      "fileType": "GENOMIC_NUCLEOTIDE_FASTA",
      "uncompressedLengthBytes": "11812517"
    }
  ]
},{
  "accession": "GCA_019188255.1",
  "files": [
    {
      "filePath": "GCA_019188255.1/GCA_019188255.1_ASM1918825v1_genomic.fna",
      "fileType": "GENOMIC_NUCLEOTIDE_FASTA",
      "uncompressedLengthBytes": "72915358"
    }
  ]
},{
  "accession": "GCA_019972555.1",
  "files": [
    {
      "filePath": "GCA_019972555.1/GCA_019972555.1_PSHX_1.0_genomic.fna",
      "fileType": "GENOMIC_NUCLEOTIDE_FASTA",
      "uncompressedLengthBytes": "21984122"
    }
  ]
},{
  "accession": "GCA_020827535.1",
  "files": [
    {
      "filePath": "GCA_020827535.1/GCA_020827535.1_ASM2082753v1_genomic.fna",
      "fileType": "GENOMIC_NUCLEOTIDE_FASTA",
      "uncompressedLengthBytes": "26763852"
    }
  ]
},{
  "accession": "GCA_022160365.1",
  "files": [
    {
      "filePath": "GCA_022160365.1/GCA_022160365.1_Varmin1_genomic.fna",
      "fileType": "GENOMIC_NUCLEOTIDE_FASTA",
      "uncompressedLengthBytes": "37432677"
    }
  ]
},{
  "accession": "GCA_022385595.1",
  "files": [
    {
      "filePath": "GCA_022385595.1/GCA_022385595.1_Xylpal124036_1_genomic.fna",
      "fileType": "GENOMIC_NUCLEOTIDE_FASTA",
      "uncompressedLengthBytes": "44489521"
    }
  ]
},{
  "accession": "GCA_022385635.1",
  "files": [
    {
      "filePath": "GCA_022385635.1/GCA_022385635.1_Xylscr1_genomic.fna",
      "fileType": "GENOMIC_NUCLEOTIDE_FASTA",
      "uncompressedLengthBytes": "47297228"
    }
  ]
},{
  "accession": "GCA_022385655.1",
  "files": [
    {
      "filePath": "GCA_022385655.1/GCA_022385655.1_Xylint1_genomic.fna",
      "fileType": "GENOMIC_NUCLEOTIDE_FASTA",
      "uncompressedLengthBytes": "36434280"
    }
  ]
},{
  "accession": "GCA_022385695.1",
  "files": [
    {
      "filePath": "GCA_022385695.1/GCA_022385695.1_Xylarb124340_1_genomic.fna",
      "fileType": "GENOMIC_NUCLEOTIDE_FASTA",
      "uncompressedLengthBytes": "51813597"
    }
  ]
},{
  "accession": "GCA_022385715.1",
  "files": [
    {
      "filePath": "GCA_022385715.1/GCA_022385715.1_Xylcube1_genomic.fna",
      "fileType": "GENOMIC_NUCLEOTIDE_FASTA",
      "uncompressedLengthBytes": "45446855"
    }
  ]
},{
  "accession": "GCA_022495065.1",
  "files": [
    {
      "filePath": "GCA_022495065.1/GCA_022495065.1_Xyltel121673_1_genomic.fna",
      "fileType": "GENOMIC_NUCLEOTIDE_FASTA",
      "uncompressedLengthBytes": "47630284"
    }
  ]
},{
  "accession": "GCA_022495115.1",
  "files": [
    {
      "filePath": "GCA_022495115.1/GCA_022495115.1_Xylcas124033_1_genomic.fna",
      "fileType": "GENOMIC_NUCLEOTIDE_FASTA",
      "uncompressedLengthBytes": "46516716"
    }
  ]
},{
  "accession": "GCA_022495125.1",
  "files": [
    {
      "filePath": "GCA_022495125.1/GCA_022495125.1_Xylacu1_genomic.fna",
      "fileType": "GENOMIC_NUCLEOTIDE_FASTA",
      "uncompressedLengthBytes": "47885057"
    }
  ]
},{
  "accession": "GCA_022495195.1",
  "files": [
    {
      "filePath": "GCA_022495195.1/GCA_022495195.1_Xyldig1_genomic.fna",
      "fileType": "GENOMIC_NUCLEOTIDE_FASTA",
      "uncompressedLengthBytes": "59259515"
    }
  ]
},{
  "accession": "GCA_022495235.1",
  "files": [
    {
      "filePath": "GCA_022495235.1/GCA_022495235.1_Xylcur114988_1_genomic.fna",
      "fileType": "GENOMIC_NUCLEOTIDE_FASTA",
      "uncompressedLengthBytes": "44504678"
    }
  ]
},{
  "accession": "GCA_022497155.1",
  "files": [
    {
      "filePath": "GCA_022497155.1/GCA_022497155.1_Whamic1_genomic.fna",
      "fileType": "GENOMIC_NUCLEOTIDE_FASTA",
      "uncompressedLengthBytes": "48939657"
    }
  ]
},{
  "accession": "GCA_022577695.1",
  "files": [
    {
      "filePath": "GCA_022577695.1/GCA_022577695.1_ASM2257769v1_genomic.fna",
      "fileType": "GENOMIC_NUCLEOTIDE_FASTA",
      "uncompressedLengthBytes": "10334155"
    }
  ]
},{
  "accession": "GCA_022577715.1",
  "files": [
    {
      "filePath": "GCA_022577715.1/GCA_022577715.1_ASM2257771v1_genomic.fna",
      "fileType": "GENOMIC_NUCLEOTIDE_FASTA",
      "uncompressedLengthBytes": "12163979"
    }
  ]
},{
  "accession": "GCA_022577725.1",
  "files": [
    {
      "filePath": "GCA_022577725.1/GCA_022577725.1_ASM2257772v1_genomic.fna",
      "fileType": "GENOMIC_NUCLEOTIDE_FASTA",
      "uncompressedLengthBytes": "10017621"
    }
  ]
},{
  "accession": "GCA_022577815.1",
  "files": [
    {
      "filePath": "GCA_022577815.1/GCA_022577815.1_ASM2257781v1_genomic.fna",
      "fileType": "GENOMIC_NUCLEOTIDE_FASTA",
      "uncompressedLengthBytes": "8170469"
    }
  ]
},{
  "accession": "GCA_022577855.1",
  "files": [
    {
      "filePath": "GCA_022577855.1/GCA_022577855.1_ASM2257785v1_genomic.fna",
      "fileType": "GENOMIC_NUCLEOTIDE_FASTA",
      "uncompressedLengthBytes": "9472198"
    }
  ]
},{
  "accession": "GCA_022578775.1",
  "files": [
    {
      "filePath": "GCA_022578775.1/GCA_022578775.1_Xylven1_genomic.fna",
      "fileType": "GENOMIC_NUCLEOTIDE_FASTA",
      "uncompressedLengthBytes": "51513324"
    }
  ]
},{
  "accession": "GCA_022609375.1",
  "files": [
    {
      "filePath": "GCA_022609375.1/GCA_022609375.1_ASM2260937v1_genomic.fna",
      "fileType": "GENOMIC_NUCLEOTIDE_FASTA",
      "uncompressedLengthBytes": "31481171"
    }
  ]
},{
  "accession": "GCA_022664585.2",
  "files": [
    {
      "filePath": "GCA_022664585.2/GCA_022664585.2_ASM2266458v2_genomic.fna",
      "fileType": "GENOMIC_NUCLEOTIDE_FASTA",
      "uncompressedLengthBytes": "59429137"
    }
  ]
},{
  "accession": "GCA_022813765.1",
  "files": [
    {
      "filePath": "GCA_022813765.1/GCA_022813765.1_ASM2281376v1_genomic.fna",
      "fileType": "GENOMIC_NUCLEOTIDE_FASTA",
      "uncompressedLengthBytes": "31769594"
    }
  ]
},{
  "accession": "GCA_022813785.1",
  "files": [
    {
      "filePath": "GCA_022813785.1/GCA_022813785.1_ASM2281378v1_genomic.fna",
      "fileType": "GENOMIC_NUCLEOTIDE_FASTA",
      "uncompressedLengthBytes": "27197343"
    }
  ]
},{
  "accession": "GCA_022813805.1",
  "files": [
    {
      "filePath": "GCA_022813805.1/GCA_022813805.1_ASM2281380v1_genomic.fna",
      "fileType": "GENOMIC_NUCLEOTIDE_FASTA",
      "uncompressedLengthBytes": "38576201"
    }
  ]
},{
  "accession": "GCA_022813825.1",
  "files": [
    {
      "filePath": "GCA_022813825.1/GCA_022813825.1_ASM2281382v1_genomic.fna",
      "fileType": "GENOMIC_NUCLEOTIDE_FASTA",
      "uncompressedLengthBytes": "27619701"
    }
  ]
},{
  "accession": "GCA_022813845.1",
  "files": [
    {
      "filePath": "GCA_022813845.1/GCA_022813845.1_ASM2281384v1_genomic.fna",
      "fileType": "GENOMIC_NUCLEOTIDE_FASTA",
      "uncompressedLengthBytes": "29550496"
    }
  ]
},{
  "accession": "GCA_022813865.1",
  "files": [
    {
      "filePath": "GCA_022813865.1/GCA_022813865.1_ASM2281386v1_genomic.fna",
      "fileType": "GENOMIC_NUCLEOTIDE_FASTA",
      "uncompressedLengthBytes": "25068710"
    }
  ]
},{
  "accession": "GCA_022813885.1",
  "files": [
    {
      "filePath": "GCA_022813885.1/GCA_022813885.1_ASM2281388v1_genomic.fna",
      "fileType": "GENOMIC_NUCLEOTIDE_FASTA",
      "uncompressedLengthBytes": "26770437"
    }
  ]
},{
  "accession": "GCA_022813905.1",
  "files": [
    {
      "filePath": "GCA_022813905.1/GCA_022813905.1_ASM2281390v1_genomic.fna",
      "fileType": "GENOMIC_NUCLEOTIDE_FASTA",
      "uncompressedLengthBytes": "29722496"
    }
  ]
},{
  "accession": "GCA_022813925.1",
  "files": [
    {
      "filePath": "GCA_022813925.1/GCA_022813925.1_ASM2281392v1_genomic.fna",
      "fileType": "GENOMIC_NUCLEOTIDE_FASTA",
      "uncompressedLengthBytes": "82154156"
    }
  ]
},{
  "accession": "GCA_022814615.1",
  "files": [
    {
      "filePath": "GCA_022814615.1/GCA_022814615.1_ASM2281461v1_genomic.fna",
      "fileType": "GENOMIC_NUCLEOTIDE_FASTA",
      "uncompressedLengthBytes": "34978673"
    }
  ]
},{
  "accession": "GCA_022963115.1",
  "files": [
    {
      "filePath": "GCA_022963115.1/GCA_022963115.1_ASM2296311v1_genomic.fna",
      "fileType": "GENOMIC_NUCLEOTIDE_FASTA",
      "uncompressedLengthBytes": "20703461"
    }
  ]
},{
  "accession": "GCA_022963125.1",
  "files": [
    {
      "filePath": "GCA_022963125.1/GCA_022963125.1_ASM2296312v1_genomic.fna",
      "fileType": "GENOMIC_NUCLEOTIDE_FASTA",
      "uncompressedLengthBytes": "21654668"
    }
  ]
},{
  "accession": "GCA_022963135.1",
  "files": [
    {
      "filePath": "GCA_022963135.1/GCA_022963135.1_ASM2296313v1_genomic.fna",
      "fileType": "GENOMIC_NUCLEOTIDE_FASTA",
      "uncompressedLengthBytes": "21030195"
    }
  ]
},{
  "accession": "GCA_022984845.1",
  "files": [
    {
      "filePath": "GCA_022984845.1/GCA_022984845.1_Xylni1_genomic.fna",
      "fileType": "GENOMIC_NUCLEOTIDE_FASTA",
      "uncompressedLengthBytes": "35038707"
    }
  ]
},{
  "accession": "GCA_023159155.1",
  "files": [
    {
      "filePath": "GCA_023159155.1/GCA_023159155.1_Kredeu1_genomic.fna",
      "fileType": "GENOMIC_NUCLEOTIDE_FASTA",
      "uncompressedLengthBytes": "56792268"
    }
  ]
},{
  "accession": "GCA_023184595.1",
  "files": [
    {
      "filePath": "GCA_023184595.1/GCA_023184595.1_ASM2318459v1_genomic.fna",
      "fileType": "GENOMIC_NUCLEOTIDE_FASTA",
      "uncompressedLengthBytes": "44989354"
    }
  ]
},{
  "accession": "GCA_023184615.1",
  "files": [
    {
      "filePath": "GCA_023184615.1/GCA_023184615.1_ASM2318461v1_genomic.fna",
      "fileType": "GENOMIC_NUCLEOTIDE_FASTA",
      "uncompressedLengthBytes": "32222733"
    }
  ]
},{
  "accession": "GCA_023184675.1",
  "files": [
    {
      "filePath": "GCA_023184675.1/GCA_023184675.1_ASM2318467v1_genomic.fna",
      "fileType": "GENOMIC_NUCLEOTIDE_FASTA",
      "uncompressedLengthBytes": "48154647"
    }
  ]
},{
  "accession": "GCA_023184695.1",
  "files": [
    {
      "filePath": "GCA_023184695.1/GCA_023184695.1_ASM2318469v1_genomic.fna",
      "fileType": "GENOMIC_NUCLEOTIDE_FASTA",
      "uncompressedLengthBytes": "35553136"
    }
  ]
},{
  "accession": "GCA_023184705.1",
  "files": [
    {
      "filePath": "GCA_023184705.1/GCA_023184705.1_ASM2318470v1_genomic.fna",
      "fileType": "GENOMIC_NUCLEOTIDE_FASTA",
      "uncompressedLengthBytes": "44883449"
    }
  ]
},{
  "accession": "GCA_023184715.1",
  "files": [
    {
      "filePath": "GCA_023184715.1/GCA_023184715.1_ASM2318471v1_genomic.fna",
      "fileType": "GENOMIC_NUCLEOTIDE_FASTA",
      "uncompressedLengthBytes": "49249896"
    }
  ]
},{
  "accession": "GCA_023628975.1",
  "files": [
    {
      "filePath": "GCA_023628975.1/GCA_023628975.1_ASM2362897v1_genomic.fna",
      "fileType": "GENOMIC_NUCLEOTIDE_FASTA",
      "uncompressedLengthBytes": "9241952"
    }
  ]
},{
  "accession": "GCA_023645845.1",
  "files": [
    {
      "filePath": "GCA_023645845.1/GCA_023645845.1_KEW_Xmed_genomic.fna",
      "fileType": "GENOMIC_NUCLEOTIDE_FASTA",
      "uncompressedLengthBytes": "32932886"
    }
  ]
},{
  "accession": "GCA_023645895.1",
  "files": [
    {
      "filePath": "GCA_023645895.1/GCA_023645895.1_KEW_Uvel_genomic.fna",
      "fileType": "GENOMIC_NUCLEOTIDE_FASTA",
      "uncompressedLengthBytes": "29372519"
    }
  ]
},{
  "accession": "GCA_023645955.1",
  "files": [
    {
      "filePath": "GCA_023645955.1/GCA_023645955.1_KEW_Vaur_genomic.fna",
      "fileType": "GENOMIC_NUCLEOTIDE_FASTA",
      "uncompressedLengthBytes": "25675806"
    }
  ]
},{
  "accession": "GCA_023645975.1",
  "files": [
    {
      "filePath": "GCA_023645975.1/GCA_023645975.1_KEW_Ucar_genomic.fna",
      "fileType": "GENOMIC_NUCLEOTIDE_FASTA",
      "uncompressedLengthBytes": "37700456"
    }
  ]
},{
  "accession": "GCA_023646075.1",
  "files": [
    {
      "filePath": "GCA_023646075.1/GCA_023646075.1_KEW_Xste_genomic.fna",
      "fileType": "GENOMIC_NUCLEOTIDE_FASTA",
      "uncompressedLengthBytes": "31274122"
    }
  ]
},{
  "accession": "GCA_023646375.1",
  "files": [
    {
      "filePath": "GCA_023646375.1/GCA_023646375.1_KEW_Xaur_genomic.fna",
      "fileType": "GENOMIC_NUCLEOTIDE_FASTA",
      "uncompressedLengthBytes": "39560703"
    }
  ]
},{
  "accession": "GCA_024271855.1",
  "files": [
    {
      "filePath": "GCA_024271855.1/GCA_024271855.1_ASM2427185v1_genomic.fna",
      "fileType": "GENOMIC_NUCLEOTIDE_FASTA",
      "uncompressedLengthBytes": "12266762"
    }
  ]
},{
  "accession": "GCA_024271935.1",
  "files": [
    {
      "filePath": "GCA_024271935.1/GCA_024271935.1_ASM2427193v1_genomic.fna",
      "fileType": "GENOMIC_NUCLEOTIDE_FASTA",
      "uncompressedLengthBytes": "19057688"
    }
  ]
},{
  "accession": "GCA_025201785.1",
  "files": [
    {
      "filePath": "GCA_025201785.1/GCA_025201785.1_Xyllon1_genomic.fna",
      "fileType": "GENOMIC_NUCLEOTIDE_FASTA",
      "uncompressedLengthBytes": "51504407"
    }
  ]
},{
  "accession": "GCA_025765615.1",
  "files": [
    {
      "filePath": "GCA_025765615.1/GCA_025765615.1_Clapol1_1_genomic.fna",
      "fileType": "GENOMIC_NUCLEOTIDE_FASTA",
      "uncompressedLengthBytes": "82307689"
    }
  ]
},{
  "accession": "GCA_026025055.1",
  "files": [
    {
      "filePath": "GCA_026025055.1/GCA_026025055.1_ASM2602505v1_genomic.fna",
      "fileType": "GENOMIC_NUCLEOTIDE_FASTA",
      "uncompressedLengthBytes": "28138817"
    }
  ]
},{
  "accession": "GCA_026025075.1",
  "files": [
    {
      "filePath": "GCA_026025075.1/GCA_026025075.1_ASM2602507v1_genomic.fna",
      "fileType": "GENOMIC_NUCLEOTIDE_FASTA",
      "uncompressedLengthBytes": "19228903"
    }
  ]
},{
  "accession": "GCA_026055935.1",
  "files": [
    {
      "filePath": "GCA_026055935.1/GCA_026055935.1_ASM2605593v1_genomic.fna",
      "fileType": "GENOMIC_NUCLEOTIDE_FASTA",
      "uncompressedLengthBytes": "21733061"
    }
  ]
},{
  "accession": "GCA_026122155.1",
  "files": [
    {
      "filePath": "GCA_026122155.1/GCA_026122155.1_ASM2612215v1_genomic.fna",
      "fileType": "GENOMIC_NUCLEOTIDE_FASTA",
      "uncompressedLengthBytes": "49035962"
    }
  ]
},{
  "accession": "GCA_026745395.1",
  "files": [
    {
      "filePath": "GCA_026745395.1/GCA_026745395.1_ASM2674539v1_genomic.fna",
      "fileType": "GENOMIC_NUCLEOTIDE_FASTA",
      "uncompressedLengthBytes": "208377234"
    }
  ]
},{
  "accession": "GCA_029448655.1",
  "files": [
    {
      "filePath": "GCA_029448655.1/GCA_029448655.1_ASM2944865v1_genomic.fna",
      "fileType": "GENOMIC_NUCLEOTIDE_FASTA",
      "uncompressedLengthBytes": "65248793"
    }
  ]
},{
  "accession": "GCA_030179955.1",
  "files": [
    {
      "filePath": "GCA_030179955.1/GCA_030179955.1_ASM3017995v1_genomic.fna",
      "fileType": "GENOMIC_NUCLEOTIDE_FASTA",
      "uncompressedLengthBytes": "11837863"
    }
  ]
},{
  "accession": "GCA_030412805.1",
  "files": [
    {
      "filePath": "GCA_030412805.1/GCA_030412805.1_NNIBR_Waur_1.0_genomic.fna",
      "fileType": "GENOMIC_NUCLEOTIDE_FASTA",
      "uncompressedLengthBytes": "32355974"
    }
  ]
},{
  "accession": "GCA_030555675.1",
  "files": [
    {
      "filePath": "GCA_030555675.1/GCA_030555675.1_ASM3055567v1_genomic.fna",
      "fileType": "GENOMIC_NUCLEOTIDE_FASTA",
      "uncompressedLengthBytes": "11357909"
    }
  ]
},{
  "accession": "GCA_030555755.1",
  "files": [
    {
      "filePath": "GCA_030555755.1/GCA_030555755.1_ASM3055575v1_genomic.fna",
      "fileType": "GENOMIC_NUCLEOTIDE_FASTA",
      "uncompressedLengthBytes": "9501589"
    }
  ]
},{
  "accession": "GCA_030556875.1",
  "files": [
    {
      "filePath": "GCA_030556875.1/GCA_030556875.1_ASM3055687v1_genomic.fna",
      "fileType": "GENOMIC_NUCLEOTIDE_FASTA",
      "uncompressedLengthBytes": "11467822"
    }
  ]
},{
  "accession": "GCA_030556915.1",
  "files": [
    {
      "filePath": "GCA_030556915.1/GCA_030556915.1_ASM3055691v1_genomic.fna",
      "fileType": "GENOMIC_NUCLEOTIDE_FASTA",
      "uncompressedLengthBytes": "10066980"
    }
  ]
},{
  "accession": "GCA_030558175.1",
  "files": [
    {
      "filePath": "GCA_030558175.1/GCA_030558175.1_ASM3055817v1_genomic.fna",
      "fileType": "GENOMIC_NUCLEOTIDE_FASTA",
      "uncompressedLengthBytes": "9924638"
    }
  ]
},{
  "accession": "GCA_030558325.1",
  "files": [
    {
      "filePath": "GCA_030558325.1/GCA_030558325.1_ASM3055832v1_genomic.fna",
      "fileType": "GENOMIC_NUCLEOTIDE_FASTA",
      "uncompressedLengthBytes": "12405163"
    }
  ]
},{
  "accession": "GCA_030561035.1",
  "files": [
    {
      "filePath": "GCA_030561035.1/GCA_030561035.1_ASM3056103v1_genomic.fna",
      "fileType": "GENOMIC_NUCLEOTIDE_FASTA",
      "uncompressedLengthBytes": "9279986"
    }
  ]
},{
  "accession": "GCA_030561445.1",
  "files": [
    {
      "filePath": "GCA_030561445.1/GCA_030561445.1_ASM3056144v1_genomic.fna",
      "fileType": "GENOMIC_NUCLEOTIDE_FASTA",
      "uncompressedLengthBytes": "12278432"
    }
  ]
},{
  "accession": "GCA_030562575.1",
  "files": [
    {
      "filePath": "GCA_030562575.1/GCA_030562575.1_ASM3056257v1_genomic.fna",
      "fileType": "GENOMIC_NUCLEOTIDE_FASTA",
      "uncompressedLengthBytes": "8951366"
    }
  ]
},{
  "accession": "GCA_030563245.1",
  "files": [
    {
      "filePath": "GCA_030563245.1/GCA_030563245.1_ASM3056324v1_genomic.fna",
      "fileType": "GENOMIC_NUCLEOTIDE_FASTA",
      "uncompressedLengthBytes": "9742082"
    }
  ]
},{
  "accession": "GCA_030563605.1",
  "files": [
    {
      "filePath": "GCA_030563605.1/GCA_030563605.1_ASM3056360v1_genomic.fna",
      "fileType": "GENOMIC_NUCLEOTIDE_FASTA",
      "uncompressedLengthBytes": "11347122"
    }
  ]
},{
  "accession": "GCA_030563625.1",
  "files": [
    {
      "filePath": "GCA_030563625.1/GCA_030563625.1_ASM3056362v1_genomic.fna",
      "fileType": "GENOMIC_NUCLEOTIDE_FASTA",
      "uncompressedLengthBytes": "12457541"
    }
  ]
},{
  "accession": "GCA_030563925.1",
  "files": [
    {
      "filePath": "GCA_030563925.1/GCA_030563925.1_ASM3056392v1_genomic.fna",
      "fileType": "GENOMIC_NUCLEOTIDE_FASTA",
      "uncompressedLengthBytes": "9789033"
    }
  ]
},{
  "accession": "GCA_030564005.1",
  "files": [
    {
      "filePath": "GCA_030564005.1/GCA_030564005.1_ASM3056400v1_genomic.fna",
      "fileType": "GENOMIC_NUCLEOTIDE_FASTA",
      "uncompressedLengthBytes": "12533049"
    }
  ]
},{
  "accession": "GCA_030564425.1",
  "files": [
    {
      "filePath": "GCA_030564425.1/GCA_030564425.1_ASM3056442v1_genomic.fna",
      "fileType": "GENOMIC_NUCLEOTIDE_FASTA",
      "uncompressedLengthBytes": "12099041"
    }
  ]
},{
  "accession": "GCA_030564625.1",
  "files": [
    {
      "filePath": "GCA_030564625.1/GCA_030564625.1_ASM3056462v1_genomic.fna",
      "fileType": "GENOMIC_NUCLEOTIDE_FASTA",
      "uncompressedLengthBytes": "11866539"
    }
  ]
},{
  "accession": "GCA_030565105.1",
  "files": [
    {
      "filePath": "GCA_030565105.1/GCA_030565105.1_ASM3056510v1_genomic.fna",
      "fileType": "GENOMIC_NUCLEOTIDE_FASTA",
      "uncompressedLengthBytes": "12127615"
    }
  ]
},{
  "accession": "GCA_030565285.1",
  "files": [
    {
      "filePath": "GCA_030565285.1/GCA_030565285.1_ASM3056528v1_genomic.fna",
      "fileType": "GENOMIC_NUCLEOTIDE_FASTA",
      "uncompressedLengthBytes": "9437668"
    }
  ]
},{
  "accession": "GCA_030565365.1",
  "files": [
    {
      "filePath": "GCA_030565365.1/GCA_030565365.1_ASM3056536v1_genomic.fna",
      "fileType": "GENOMIC_NUCLEOTIDE_FASTA",
      "uncompressedLengthBytes": "11440580"
    }
  ]
},{
  "accession": "GCA_030565665.1",
  "files": [
    {
      "filePath": "GCA_030565665.1/GCA_030565665.1_ASM3056566v1_genomic.fna",
      "fileType": "GENOMIC_NUCLEOTIDE_FASTA",
      "uncompressedLengthBytes": "11029428"
    }
  ]
},{
  "accession": "GCA_030566875.1",
  "files": [
    {
      "filePath": "GCA_030566875.1/GCA_030566875.1_ASM3056687v1_genomic.fna",
      "fileType": "GENOMIC_NUCLEOTIDE_FASTA",
      "uncompressedLengthBytes": "13561740"
    }
  ]
},{
  "accession": "GCA_030568135.1",
  "files": [
    {
      "filePath": "GCA_030568135.1/GCA_030568135.1_ASM3056813v1_genomic.fna",
      "fileType": "GENOMIC_NUCLEOTIDE_FASTA",
      "uncompressedLengthBytes": "12848237"
    }
  ]
},{
  "accession": "GCA_030568175.1",
  "files": [
    {
      "filePath": "GCA_030568175.1/GCA_030568175.1_ASM3056817v1_genomic.fna",
      "fileType": "GENOMIC_NUCLEOTIDE_FASTA",
      "uncompressedLengthBytes": "10363007"
    }
  ]
},{
  "accession": "GCA_030569095.1",
  "files": [
    {
      "filePath": "GCA_030569095.1/GCA_030569095.1_ASM3056909v1_genomic.fna",
      "fileType": "GENOMIC_NUCLEOTIDE_FASTA",
      "uncompressedLengthBytes": "11281170"
    }
  ]
},{
  "accession": "GCA_030569415.1",
  "files": [
    {
      "filePath": "GCA_030569415.1/GCA_030569415.1_ASM3056941v1_genomic.fna",
      "fileType": "GENOMIC_NUCLEOTIDE_FASTA",
      "uncompressedLengthBytes": "11992956"
    }
  ]
},{
  "accession": "GCA_030570115.1",
  "files": [
    {
      "filePath": "GCA_030570115.1/GCA_030570115.1_ASM3057011v1_genomic.fna",
      "fileType": "GENOMIC_NUCLEOTIDE_FASTA",
      "uncompressedLengthBytes": "12828698"
    }
  ]
},{
  "accession": "GCA_030570795.1",
  "files": [
    {
      "filePath": "GCA_030570795.1/GCA_030570795.1_ASM3057079v1_genomic.fna",
      "fileType": "GENOMIC_NUCLEOTIDE_FASTA",
      "uncompressedLengthBytes": "10826646"
    }
  ]
},{
  "accession": "GCA_030571075.1",
  "files": [
    {
      "filePath": "GCA_030571075.1/GCA_030571075.1_ASM3057107v1_genomic.fna",
      "fileType": "GENOMIC_NUCLEOTIDE_FASTA",
      "uncompressedLengthBytes": "10890291"
    }
  ]
},{
  "accession": "GCA_030571545.1",
  "files": [
    {
      "filePath": "GCA_030571545.1/GCA_030571545.1_ASM3057154v1_genomic.fna",
      "fileType": "GENOMIC_NUCLEOTIDE_FASTA",
      "uncompressedLengthBytes": "10057620"
    }
  ]
},{
  "accession": "GCA_030571815.1",
  "files": [
    {
      "filePath": "GCA_030571815.1/GCA_030571815.1_ASM3057181v1_genomic.fna",
      "fileType": "GENOMIC_NUCLEOTIDE_FASTA",
      "uncompressedLengthBytes": "8455410"
    }
  ]
},{
  "accession": "GCA_030571835.1",
  "files": [
    {
      "filePath": "GCA_030571835.1/GCA_030571835.1_ASM3057183v1_genomic.fna",
      "fileType": "GENOMIC_NUCLEOTIDE_FASTA",
      "uncompressedLengthBytes": "11486553"
    }
  ]
},{
  "accession": "GCA_030571925.1",
  "files": [
    {
      "filePath": "GCA_030571925.1/GCA_030571925.1_ASM3057192v1_genomic.fna",
      "fileType": "GENOMIC_NUCLEOTIDE_FASTA",
      "uncompressedLengthBytes": "11089744"
    }
  ]
},{
  "accession": "GCA_030571955.1",
  "files": [
    {
      "filePath": "GCA_030571955.1/GCA_030571955.1_ASM3057195v1_genomic.fna",
      "fileType": "GENOMIC_NUCLEOTIDE_FASTA",
      "uncompressedLengthBytes": "11470642"
    }
  ]
},{
  "accession": "GCA_030571975.1",
  "files": [
    {
      "filePath": "GCA_030571975.1/GCA_030571975.1_ASM3057197v1_genomic.fna",
      "fileType": "GENOMIC_NUCLEOTIDE_FASTA",
      "uncompressedLengthBytes": "11468752"
    }
  ]
},{
  "accession": "GCA_030571995.1",
  "files": [
    {
      "filePath": "GCA_030571995.1/GCA_030571995.1_ASM3057199v1_genomic.fna",
      "fileType": "GENOMIC_NUCLEOTIDE_FASTA",
      "uncompressedLengthBytes": "10883696"
    }
  ]
},{
  "accession": "GCA_030572015.1",
  "files": [
    {
      "filePath": "GCA_030572015.1/GCA_030572015.1_ASM3057201v1_genomic.fna",
      "fileType": "GENOMIC_NUCLEOTIDE_FASTA",
      "uncompressedLengthBytes": "11996428"
    }
  ]
},{
  "accession": "GCA_030572035.1",
  "files": [
    {
      "filePath": "GCA_030572035.1/GCA_030572035.1_ASM3057203v1_genomic.fna",
      "fileType": "GENOMIC_NUCLEOTIDE_FASTA",
      "uncompressedLengthBytes": "10984499"
    }
  ]
},{
  "accession": "GCA_030572075.1",
  "files": [
    {
      "filePath": "GCA_030572075.1/GCA_030572075.1_ASM3057207v1_genomic.fna",
      "fileType": "GENOMIC_NUCLEOTIDE_FASTA",
      "uncompressedLengthBytes": "11359432"
    }
  ]
},{
  "accession": "GCA_030572535.1",
  "files": [
    {
      "filePath": "GCA_030572535.1/GCA_030572535.1_ASM3057253v1_genomic.fna",
      "fileType": "GENOMIC_NUCLEOTIDE_FASTA",
      "uncompressedLengthBytes": "10796119"
    }
  ]
},{
  "accession": "GCA_030572675.1",
  "files": [
    {
      "filePath": "GCA_030572675.1/GCA_030572675.1_ASM3057267v1_genomic.fna",
      "fileType": "GENOMIC_NUCLEOTIDE_FASTA",
      "uncompressedLengthBytes": "10170489"
    }
  ]
},{
  "accession": "GCA_030572875.1",
  "files": [
    {
      "filePath": "GCA_030572875.1/GCA_030572875.1_ASM3057287v1_genomic.fna",
      "fileType": "GENOMIC_NUCLEOTIDE_FASTA",
      "uncompressedLengthBytes": "12290670"
    }
  ]
},{
  "accession": "GCA_030572965.1",
  "files": [
    {
      "filePath": "GCA_030572965.1/GCA_030572965.1_ASM3057296v1_genomic.fna",
      "fileType": "GENOMIC_NUCLEOTIDE_FASTA",
      "uncompressedLengthBytes": "10406615"
    }
  ]
},{
  "accession": "GCA_030572985.1",
  "files": [
    {
      "filePath": "GCA_030572985.1/GCA_030572985.1_ASM3057298v1_genomic.fna",
      "fileType": "GENOMIC_NUCLEOTIDE_FASTA",
      "uncompressedLengthBytes": "10676036"
    }
  ]
},{
  "accession": "GCA_030573955.1",
  "files": [
    {
      "filePath": "GCA_030573955.1/GCA_030573955.1_ASM3057395v1_genomic.fna",
      "fileType": "GENOMIC_NUCLEOTIDE_FASTA",
      "uncompressedLengthBytes": "21246632"
    }
  ]
},{
  "accession": "GCA_030574435.1",
  "files": [
    {
      "filePath": "GCA_030574435.1/GCA_030574435.1_ASM3057443v1_genomic.fna",
      "fileType": "GENOMIC_NUCLEOTIDE_FASTA",
      "uncompressedLengthBytes": "8458320"
    }
  ]
},{
  "accession": "GCA_030574595.1",
  "files": [
    {
      "filePath": "GCA_030574595.1/GCA_030574595.1_ASM3057459v1_genomic.fna",
      "fileType": "GENOMIC_NUCLEOTIDE_FASTA",
      "uncompressedLengthBytes": "15725550"
    }
  ]
},{
  "accession": "GCA_030574715.1",
  "files": [
    {
      "filePath": "GCA_030574715.1/GCA_030574715.1_ASM3057471v1_genomic.fna",
      "fileType": "GENOMIC_NUCLEOTIDE_FASTA",
      "uncompressedLengthBytes": "12902656"
    }
  ]
},{
  "accession": "GCA_030574735.1",
  "files": [
    {
      "filePath": "GCA_030574735.1/GCA_030574735.1_ASM3057473v1_genomic.fna",
      "fileType": "GENOMIC_NUCLEOTIDE_FASTA",
      "uncompressedLengthBytes": "14009938"
    }
  ]
},{
  "accession": "GCA_030574855.1",
  "files": [
    {
      "filePath": "GCA_030574855.1/GCA_030574855.1_ASM3057485v1_genomic.fna",
      "fileType": "GENOMIC_NUCLEOTIDE_FASTA",
      "uncompressedLengthBytes": "14055309"
    }
  ]
},{
  "accession": "GCA_030578535.1",
  "files": [
    {
      "filePath": "GCA_030578535.1/GCA_030578535.1_ASM3057853v1_genomic.fna",
      "fileType": "GENOMIC_NUCLEOTIDE_FASTA",
      "uncompressedLengthBytes": "11551904"
    }
  ]
},{
  "accession": "GCA_030579635.1",
  "files": [
    {
      "filePath": "GCA_030579635.1/GCA_030579635.1_ASM3057963v1_genomic.fna",
      "fileType": "GENOMIC_NUCLEOTIDE_FASTA",
      "uncompressedLengthBytes": "11553209"
    }
  ]
},{
  "accession": "GCA_030581415.1",
  "files": [
    {
      "filePath": "GCA_030581415.1/GCA_030581415.1_ASM3058141v1_genomic.fna",
      "fileType": "GENOMIC_NUCLEOTIDE_FASTA",
      "uncompressedLengthBytes": "12847293"
    }
  ]
},{
  "accession": "GCA_030581455.1",
  "files": [
    {
      "filePath": "GCA_030581455.1/GCA_030581455.1_ASM3058145v1_genomic.fna",
      "fileType": "GENOMIC_NUCLEOTIDE_FASTA",
      "uncompressedLengthBytes": "9239155"
    }
  ]
},{
  "accession": "GCA_030581475.1",
  "files": [
    {
      "filePath": "GCA_030581475.1/GCA_030581475.1_ASM3058147v1_genomic.fna",
      "fileType": "GENOMIC_NUCLEOTIDE_FASTA",
      "uncompressedLengthBytes": "11209910"
    }
  ]
},{
  "accession": "GCA_030581495.1",
  "files": [
    {
      "filePath": "GCA_030581495.1/GCA_030581495.1_ASM3058149v1_genomic.fna",
      "fileType": "GENOMIC_NUCLEOTIDE_FASTA",
      "uncompressedLengthBytes": "13974394"
    }
  ]
},{
  "accession": "GCA_030581535.1",
  "files": [
    {
      "filePath": "GCA_030581535.1/GCA_030581535.1_ASM3058153v1_genomic.fna",
      "fileType": "GENOMIC_NUCLEOTIDE_FASTA",
      "uncompressedLengthBytes": "12504684"
    }
  ]
},{
  "accession": "GCA_030581855.1",
  "files": [
    {
      "filePath": "GCA_030581855.1/GCA_030581855.1_ASM3058185v1_genomic.fna",
      "fileType": "GENOMIC_NUCLEOTIDE_FASTA",
      "uncompressedLengthBytes": "12899407"
    }
  ]
},{
  "accession": "GCA_030582035.1",
  "files": [
    {
      "filePath": "GCA_030582035.1/GCA_030582035.1_ASM3058203v1_genomic.fna",
      "fileType": "GENOMIC_NUCLEOTIDE_FASTA",
      "uncompressedLengthBytes": "9994635"
    }
  ]
},{
  "accession": "GCA_030582055.1",
  "files": [
    {
      "filePath": "GCA_030582055.1/GCA_030582055.1_ASM3058205v1_genomic.fna",
      "fileType": "GENOMIC_NUCLEOTIDE_FASTA",
      "uncompressedLengthBytes": "8909403"
    }
  ]
},{
  "accession": "GCA_030582155.1",
  "files": [
    {
      "filePath": "GCA_030582155.1/GCA_030582155.1_ASM3058215v1_genomic.fna",
      "fileType": "GENOMIC_NUCLEOTIDE_FASTA",
      "uncompressedLengthBytes": "26143195"
    }
  ]
},{
  "accession": "GCA_030582275.1",
  "files": [
    {
      "filePath": "GCA_030582275.1/GCA_030582275.1_ASM3058227v1_genomic.fna",
      "fileType": "GENOMIC_NUCLEOTIDE_FASTA",
      "uncompressedLengthBytes": "15364095"
    }
  ]
},{
  "accession": "GCA_030582335.1",
  "files": [
    {
      "filePath": "GCA_030582335.1/GCA_030582335.1_ASM3058233v1_genomic.fna",
      "fileType": "GENOMIC_NUCLEOTIDE_FASTA",
      "uncompressedLengthBytes": "11195564"
    }
  ]
},{
  "accession": "GCA_030582415.1",
  "files": [
    {
      "filePath": "GCA_030582415.1/GCA_030582415.1_ASM3058241v1_genomic.fna",
      "fileType": "GENOMIC_NUCLEOTIDE_FASTA",
      "uncompressedLengthBytes": "10112858"
    }
  ]
},{
  "accession": "GCA_030582435.1",
  "files": [
    {
      "filePath": "GCA_030582435.1/GCA_030582435.1_ASM3058243v1_genomic.fna",
      "fileType": "GENOMIC_NUCLEOTIDE_FASTA",
      "uncompressedLengthBytes": "12614224"
    }
  ]
},{
  "accession": "GCA_030582755.1",
  "files": [
    {
      "filePath": "GCA_030582755.1/GCA_030582755.1_ASM3058275v1_genomic.fna",
      "fileType": "GENOMIC_NUCLEOTIDE_FASTA",
      "uncompressedLengthBytes": "9018444"
    }
  ]
},{
  "accession": "GCA_030585005.1",
  "files": [
    {
      "filePath": "GCA_030585005.1/GCA_030585005.1_ASM3058500v1_genomic.fna",
      "fileType": "GENOMIC_NUCLEOTIDE_FASTA",
      "uncompressedLengthBytes": "21261735"
    }
  ]
},{
  "accession": "GCA_030585105.1",
  "files": [
    {
      "filePath": "GCA_030585105.1/GCA_030585105.1_ASM3058510v1_genomic.fna",
      "fileType": "GENOMIC_NUCLEOTIDE_FASTA",
      "uncompressedLengthBytes": "9190540"
    }
  ]
},{
  "accession": "GCA_030674255.1",
  "files": [
    {
      "filePath": "GCA_030674255.1/GCA_030674255.1_ASM3067425v1_genomic.fna",
      "fileType": "GENOMIC_NUCLEOTIDE_FASTA",
      "uncompressedLengthBytes": "14920146"
    }
  ]
},{
  "accession": "GCA_030705125.1",
  "files": [
    {
      "filePath": "GCA_030705125.1/GCA_030705125.1_ASM3070512v1_genomic.fna",
      "fileType": "GENOMIC_NUCLEOTIDE_FASTA",
      "uncompressedLengthBytes": "12256541"
    }
  ]
},{
  "accession": "GCA_030867685.1",
  "files": [
    {
      "filePath": "GCA_030867685.1/GCA_030867685.1_ASM3086768v1_genomic.fna",
      "fileType": "GENOMIC_NUCLEOTIDE_FASTA",
      "uncompressedLengthBytes": "10001025"
    }
  ]
},{
  "accession": "GCA_033030345.1",
  "files": [
    {
      "filePath": "GCA_033030345.1/GCA_033030345.1_ASM3303034v1_genomic.fna",
      "fileType": "GENOMIC_NUCLEOTIDE_FASTA",
      "uncompressedLengthBytes": "44993392"
    }
  ]
},{
  "accession": "GCA_033030425.1",
  "files": [
    {
      "filePath": "GCA_033030425.1/GCA_033030425.1_ASM3303042v1_genomic.fna",
      "fileType": "GENOMIC_NUCLEOTIDE_FASTA",
      "uncompressedLengthBytes": "46414130"
    }
  ]
},{
  "accession": "GCA_033085395.1",
  "files": [
    {
      "filePath": "GCA_033085395.1/GCA_033085395.1_ASM3308539v1_genomic.fna",
      "fileType": "GENOMIC_NUCLEOTIDE_FASTA",
      "uncompressedLengthBytes": "43815070"
    }
  ]
},{
  "accession": "GCA_034401135.1",
  "files": [
    {
      "filePath": "GCA_034401135.1/GCA_034401135.1_ASM3440113v1_genomic.fna",
      "fileType": "GENOMIC_NUCLEOTIDE_FASTA",
      "uncompressedLengthBytes": "45764545"
    }
  ]
},{
  "accession": "GCA_035928285.1",
  "files": [
    {
      "filePath": "GCA_035928285.1/GCA_035928285.1_ASM3592828v1_genomic.fna",
      "fileType": "GENOMIC_NUCLEOTIDE_FASTA",
      "uncompressedLengthBytes": "30471260"
    }
  ]
},{
  "accession": "GCA_036780745.1",
  "files": [
    {
      "filePath": "GCA_036780745.1/GCA_036780745.1_ASM3678074v1_genomic.fna",
      "fileType": "GENOMIC_NUCLEOTIDE_FASTA",
      "uncompressedLengthBytes": "4803679"
    }
  ]
},{
  "accession": "GCA_037855215.1",
  "files": [
    {
      "filePath": "GCA_037855215.1/GCA_037855215.1_ASM3785521v1_genomic.fna",
      "fileType": "GENOMIC_NUCLEOTIDE_FASTA",
      "uncompressedLengthBytes": "32696345"
    }
  ]
},{
  "accession": "GCA_038088635.1",
  "files": [
    {
      "filePath": "GCA_038088635.1/GCA_038088635.1_VeloBol-ISO_genomic.fna",
      "fileType": "GENOMIC_NUCLEOTIDE_FASTA",
      "uncompressedLengthBytes": "103377058"
    }
  ]
},{
  "accession": "GCA_038088895.1",
  "files": [
    {
      "filePath": "GCA_038088895.1/GCA_038088895.1_TH9260-Xerocomus-potaroensis_genomic.fna",
      "fileType": "GENOMIC_NUCLEOTIDE_FASTA",
      "uncompressedLengthBytes": "62050419"
    }
  ]
},{
  "accession": "GCA_038088975.1",
  "files": [
    {
      "filePath": "GCA_038088975.1/GCA_038088975.1_TH9197-Xerocomus-cyaneibrunnescens_genomic.fna",
      "fileType": "GENOMIC_NUCLEOTIDE_FASTA",
      "uncompressedLengthBytes": "61746125"
    }
  ]
},{
  "accession": "GCA_038089095.1",
  "files": [
    {
      "filePath": "GCA_038089095.1/GCA_038089095.1_TH8106-Tylopilus-orsonianus_genomic.fna",
      "fileType": "GENOMIC_NUCLEOTIDE_FASTA",
      "uncompressedLengthBytes": "61067906"
    }
  ]
},{
  "accession": "GCA_038089215.1",
  "files": [
    {
      "filePath": "GCA_038089215.1/GCA_038089215.1_TH10094-Tylopilus-vinaceipallidus_genomic.fna",
      "fileType": "GENOMIC_NUCLEOTIDE_FASTA",
      "uncompressedLengthBytes": "53668505"
    }
  ]
},{
  "accession": "GCA_038089295.1",
  "files": [
    {
      "filePath": "GCA_038089295.1/GCA_038089295.1_TH10052-Xerocomus-amazonicus_genomic.fna",
      "fileType": "GENOMIC_NUCLEOTIDE_FASTA",
      "uncompressedLengthBytes": "58435894"
    }
  ]
},{
  "accession": "GCA_038089495.1",
  "files": [
    {
      "filePath": "GCA_038089495.1/GCA_038089495.1_PAM-Xerocomus-dryophilus_genomic.fna",
      "fileType": "GENOMIC_NUCLEOTIDE_FASTA",
      "uncompressedLengthBytes": "44289553"
    }
  ]
},{
  "accession": "GCA_038089695.1",
  "files": [
    {
      "filePath": "GCA_038089695.1/GCA_038089695.1_NY815401-Xanthoconium-separans_genomic.fna",
      "fileType": "GENOMIC_NUCLEOTIDE_FASTA",
      "uncompressedLengthBytes": "65318246"
    }
  ]
},{
  "accession": "GCA_038089715.1",
  "files": [
    {
      "filePath": "GCA_038089715.1/GCA_038089715.1_NY796126-Veloporphyrellus-conicus_genomic.fna",
      "fileType": "GENOMIC_NUCLEOTIDE_FASTA",
      "uncompressedLengthBytes": "45007078"
    }
  ]
},{
  "accession": "GCA_038089995.1",
  "files": [
    {
      "filePath": "GCA_038089995.1/GCA_038089995.1_NY2685946-Tylopilus-balloui_genomic.fna",
      "fileType": "GENOMIC_NUCLEOTIDE_FASTA",
      "uncompressedLengthBytes": "43871527"
    }
  ]
},{
  "accession": "GCA_038090035.1",
  "files": [
    {
      "filePath": "GCA_038090035.1/GCA_038090035.1_NY2449760-Xerocomus-nothofagi_genomic.fna",
      "fileType": "GENOMIC_NUCLEOTIDE_FASTA",
      "uncompressedLengthBytes": "50875007"
    }
  ]
},{
  "accession": "GCA_038090075.1",
  "files": [
    {
      "filePath": "GCA_038090075.1/GCA_038090075.1_NY2449667-Xanthoconium-purpureum_genomic.fna",
      "fileType": "GENOMIC_NUCLEOTIDE_FASTA",
      "uncompressedLengthBytes": "77356676"
    }
  ]
},{
  "accession": "GCA_038090095.1",
  "files": [
    {
      "filePath": "GCA_038090095.1/GCA_038090095.1_NY2342733-Zangia-roseola_genomic.fna",
      "fileType": "GENOMIC_NUCLEOTIDE_FASTA",
      "uncompressedLengthBytes": "38786937"
    }
  ]
},{
  "accession": "GCA_038090315.1",
  "files": [
    {
      "filePath": "GCA_038090315.1/GCA_038090315.1_NY1393556-Xanthoconium-stramineum_genomic.fna",
      "fileType": "GENOMIC_NUCLEOTIDE_FASTA",
      "uncompressedLengthBytes": "66013422"
    }
  ]
},{
  "accession": "GCA_038090475.1",
  "files": [
    {
      "filePath": "GCA_038090475.1/GCA_038090475.1_NY1193852-Wakefieldia-striaesporta_genomic.fna",
      "fileType": "GENOMIC_NUCLEOTIDE_FASTA",
      "uncompressedLengthBytes": "63585178"
    }
  ]
},{
  "accession": "GCA_038090535.1",
  "files": [
    {
      "filePath": "GCA_038090535.1/GCA_038090535.1_NY1034447-Tylopilus-alboater_genomic.fna",
      "fileType": "GENOMIC_NUCLEOTIDE_FASTA",
      "uncompressedLengthBytes": "60449244"
    }
  ]
},{
  "accession": "GCA_038090735.1",
  "files": [
    {
      "filePath": "GCA_038090735.1/GCA_038090735.1_MICH5365-Porphyrellus-amylosporus_genomic.fna",
      "fileType": "GENOMIC_NUCLEOTIDE_FASTA",
      "uncompressedLengthBytes": "54264222"
    }
  ]
},{
  "accession": "GCA_038090955.1",
  "files": [
    {
      "filePath": "GCA_038090955.1/GCA_038090955.1_MICH4995-Boletellus-intermedius_genomic.fna",
      "fileType": "GENOMIC_NUCLEOTIDE_FASTA",
      "uncompressedLengthBytes": "38477423"
    }
  ]
},{
  "accession": "GCA_038091235.1",
  "files": [
    {
      "filePath": "GCA_038091235.1/GCA_038091235.1_MICH12346-Tylopilus-rubrobrunneus_genomic.fna",
      "fileType": "GENOMIC_NUCLEOTIDE_FASTA",
      "uncompressedLengthBytes": "62580830"
    }
  ]
},{
  "accession": "GCA_038091255.1",
  "files": [
    {
      "filePath": "GCA_038091255.1/GCA_038091255.1_MICH12344-Tylopilus-intermedius_genomic.fna",
      "fileType": "GENOMIC_NUCLEOTIDE_FASTA",
      "uncompressedLengthBytes": "59551659"
    }
  ]
},{
  "accession": "GCA_038091275.1",
  "files": [
    {
      "filePath": "GCA_038091275.1/GCA_038091275.1_MICH12347-Tylopilus-subfusipes_genomic.fna",
      "fileType": "GENOMIC_NUCLEOTIDE_FASTA",
      "uncompressedLengthBytes": "66417572"
    }
  ]
},{
  "accession": "GCA_038091295.1",
  "files": [
    {
      "filePath": "GCA_038091295.1/GCA_038091295.1_MICH12343-Tylopilus-felleus_var._uliginosus_genomic.fna",
      "fileType": "GENOMIC_NUCLEOTIDE_FASTA",
      "uncompressedLengthBytes": "44466090"
    }
  ]
},{
  "accession": "GCA_038092415.1",
  "files": [
    {
      "filePath": "GCA_038092415.1/GCA_038092415.1_MICH10059-Boletus-tenax_genomic.fna",
      "fileType": "GENOMIC_NUCLEOTIDE_FASTA",
      "uncompressedLengthBytes": "66948424"
    }
  ]
},{
  "accession": "GCA_038092435.1",
  "files": [
    {
      "filePath": "GCA_038092435.1/GCA_038092435.1_MICH10058-Boletus-subtomentosus_var._perplexus_genomic.fna",
      "fileType": "GENOMIC_NUCLEOTIDE_FASTA",
      "uncompressedLengthBytes": "41519934"
    }
  ]
},{
  "accession": "GCA_038092495.1",
  "files": [
    {
      "filePath": "GCA_038092495.1/GCA_038092495.1_MICH10056-Boletus-subpalustris_genomic.fna",
      "fileType": "GENOMIC_NUCLEOTIDE_FASTA",
      "uncompressedLengthBytes": "41842932"
    }
  ]
},{
  "accession": "GCA_038092535.1",
  "files": [
    {
      "filePath": "GCA_038092535.1/GCA_038092535.1_MICH10054-Boletus-subilludens_genomic.fna",
      "fileType": "GENOMIC_NUCLEOTIDE_FASTA",
      "uncompressedLengthBytes": "126380351"
    }
  ]
},{
  "accession": "GCA_038092635.1",
  "files": [
    {
      "filePath": "GCA_038092635.1/GCA_038092635.1_MICH10048-Boletus-spadiceus_var._gracilis_genomic.fna",
      "fileType": "GENOMIC_NUCLEOTIDE_FASTA",
      "uncompressedLengthBytes": "51051290"
    }
  ]
},{
  "accession": "GCA_038092995.1",
  "files": [
    {
      "filePath": "GCA_038092995.1/GCA_038092995.1_MICH10022-Boletus-minutiporus_genomic.fna",
      "fileType": "GENOMIC_NUCLEOTIDE_FASTA",
      "uncompressedLengthBytes": "48798237"
    }
  ]
},{
  "accession": "GCA_038093375.1",
  "files": [
    {
      "filePath": "GCA_038093375.1/GCA_038093375.1_MICH10005-Boletus-brunneocitrinus_genomic.fna",
      "fileType": "GENOMIC_NUCLEOTIDE_FASTA",
      "uncompressedLengthBytes": "43912813"
    }
  ]
},{
  "accession": "GCA_038093415.1",
  "files": [
    {
      "filePath": "GCA_038093415.1/GCA_038093415.1_MICH10003-Boletus-chrysenteron_var._subnudipes_genomic.fna",
      "fileType": "GENOMIC_NUCLEOTIDE_FASTA",
      "uncompressedLengthBytes": "59808848"
    }
  ]
},{
  "accession": "GCA_038093755.1",
  "files": [
    {
      "filePath": "GCA_038093755.1/GCA_038093755.1_DLT08-089-Tylopilus-microsporus_genomic.fna",
      "fileType": "GENOMIC_NUCLEOTIDE_FASTA",
      "uncompressedLengthBytes": "76549688"
    }
  ]
},{
  "accession": "GCA_038094075.1",
  "files": [
    {
      "filePath": "GCA_038094075.1/GCA_038094075.1_BD886-Xerocomus-spinulosus_genomic.fna",
      "fileType": "GENOMIC_NUCLEOTIDE_FASTA",
      "uncompressedLengthBytes": "35292339"
    }
  ]
},{
  "accession": "GCA_038094415.1",
  "files": [
    {
      "filePath": "GCA_038094415.1/GCA_038094415.1_BD697_genomic.fna",
      "fileType": "GENOMIC_NUCLEOTIDE_FASTA",
      "uncompressedLengthBytes": "71111115"
    }
  ]
},{
  "accession": "GCA_038094635.1",
  "files": [
    {
      "filePath": "GCA_038094635.1/GCA_038094635.1_BD616-Boletus-cervinococcineus_genomic.fna",
      "fileType": "GENOMIC_NUCLEOTIDE_FASTA",
      "uncompressedLengthBytes": "49703238"
    }
  ]
},{
  "accession": "GCA_039545295.1",
  "files": [
    {
      "filePath": "GCA_039545295.1/GCA_039545295.1_JCM_2958_assembly_v001_genomic.fna",
      "fileType": "GENOMIC_NUCLEOTIDE_FASTA",
      "uncompressedLengthBytes": "25370050"
    }
  ]
},{
  "accession": "GCA_039545415.1",
  "files": [
    {
      "filePath": "GCA_039545415.1/GCA_039545415.1_JCM_5269_assembly_v001_genomic.fna",
      "fileType": "GENOMIC_NUCLEOTIDE_FASTA",
      "uncompressedLengthBytes": "21034849"
    }
  ]
```
