## Supplementary Dataset 1 for "Euktect: Enhanced Eukaryotic Sequence Detection and Classification in Metagenomes via the DNA Language Model": dataset_catalog.json (part 2 of 2)

```
},{
  "accession": "GCA_040365395.1",
  "files": [
    {
      "filePath": "GCA_040365395.1/GCA_040365395.1_Z._siamensis_01_genomic.fna",
      "fileType": "GENOMIC_NUCLEOTIDE_FASTA",
      "uncompressedLengthBytes": "9904929"
    }
  ]
},{
  "accession": "GCA_900006255.1",
  "files": [
    {
      "filePath": "GCA_900006255.1/GCA_900006255.1_Xbisp_v1.0_genomic.fna",
      "fileType": "GENOMIC_NUCLEOTIDE_FASTA",
      "uncompressedLengthBytes": "22373148"
    }
  ]
},{
  "accession": "GCA_900080155.1",
  "files": [
    {
      "filePath": "GCA_900080155.1/GCA_900080155.1_UBRO_v3_genomic.fna",
      "fileType": "GENOMIC_NUCLEOTIDE_FASTA",
      "uncompressedLengthBytes": "20884724"
    }
  ]
},{
  "accession": "GCA_900323505.1",
  "files": [
    {
      "filePath": "GCA_900323505.1/GCA_900323505.1_U_tricho_v1_genomic.fna",
      "fileType": "GENOMIC_NUCLEOTIDE_FASTA",
      "uncompressedLengthBytes": "39496884"
    }
  ]
},{
  "accession": "GCA_900465325.1",
  "files": [
    {
      "filePath": "GCA_900465325.1/GCA_900465325.1_ABT301_genomic.fna",
      "fileType": "GENOMIC_NUCLEOTIDE_FASTA",
      "uncompressedLengthBytes": "25057995"
    }
  ]
},{
  "accession": "GCA_900518985.1",
  "files": [
    {
      "filePath": "GCA_900518985.1/GCA_900518985.1_YAAL0_genomic.fna",
      "fileType": "GENOMIC_NUCLEOTIDE_FASTA",
      "uncompressedLengthBytes": "20080172"
    }
  ]
},{
  "accession": "GCA_900518995.1",
  "files": [
    {
      "filePath": "GCA_900518995.1/GCA_900518995.1_YAYA0_genomic.fna",
      "fileType": "GENOMIC_NUCLEOTIDE_FASTA",
      "uncompressedLengthBytes": "19074974"
    }
  ]
},{
  "accession": "GCA_900519005.1",
  "files": [
    {
      "filePath": "GCA_900519005.1/GCA_900519005.1_YAPH0_genomic.fna",
      "fileType": "GENOMIC_NUCLEOTIDE_FASTA",
      "uncompressedLengthBytes": "16411530"
    }
  ]
},{
  "accession": "GCA_900519015.1",
  "files": [
    {
      "filePath": "GCA_900519015.1/GCA_900519015.1_YAOS0_genomic.fna",
      "fileType": "GENOMIC_NUCLEOTIDE_FASTA",
      "uncompressedLengthBytes": "23541673"
    }
  ]
},{
  "accession": "GCA_900519025.1",
  "files": [
    {
      "filePath": "GCA_900519025.1/GCA_900519025.1_YAPO0_genomic.fna",
      "fileType": "GENOMIC_NUCLEOTIDE_FASTA",
      "uncompressedLengthBytes": "30819545"
    }
  ]
},{
  "accession": "GCA_900519045.1",
  "files": [
    {
      "filePath": "GCA_900519045.1/GCA_900519045.1_YADI0_genomic.fna",
      "fileType": "GENOMIC_NUCLEOTIDE_FASTA",
      "uncompressedLengthBytes": "21509879"
    }
  ]
},{
  "accession": "GCA_900519055.1",
  "files": [
    {
      "filePath": "GCA_900519055.1/GCA_900519055.1_YAGA0_genomic.fna",
      "fileType": "GENOMIC_NUCLEOTIDE_FASTA",
      "uncompressedLengthBytes": "23109552"
    }
  ]
},{
  "accession": "GCA_900519065.1",
  "files": [
    {
      "filePath": "GCA_900519065.1/GCA_900519065.1_YAHO0_genomic.fna",
      "fileType": "GENOMIC_NUCLEOTIDE_FASTA",
      "uncompressedLengthBytes": "20321809"
    }
  ]
},{
  "accession": "GCA_900519075.1",
  "files": [
    {
      "filePath": "GCA_900519075.1/GCA_900519075.1_YABU0_genomic.fna",
      "fileType": "GENOMIC_NUCLEOTIDE_FASTA",
      "uncompressedLengthBytes": "21166431"
    }
  ]
},{
  "accession": "GCA_900519085.1",
  "files": [
    {
      "filePath": "GCA_900519085.1/GCA_900519085.1_YADE0_genomic.fna",
      "fileType": "GENOMIC_NUCLEOTIDE_FASTA",
      "uncompressedLengthBytes": "21387700"
    }
  ]
},{
  "accession": "GCA_902806585.1",
  "files": [
    {
      "filePath": "GCA_902806585.1/GCA_902806585.1_XH_genomic.fna",
      "fileType": "GENOMIC_NUCLEOTIDE_FASTA",
      "uncompressedLengthBytes": "55031734"
    }
  ]
},{
  "accession": "GCA_928722275.1",
  "files": [
    {
      "filePath": "GCA_928722275.1/GCA_928722275.1_RK075_genomic.fna",
      "fileType": "GENOMIC_NUCLEOTIDE_FASTA",
      "uncompressedLengthBytes": "18607351"
    }
  ]
},{
  "accession": "GCA_928722295.1",
  "files": [
    {
      "filePath": "GCA_928722295.1/GCA_928722295.1_BRIP_26929_a_genomic.fna",
      "fileType": "GENOMIC_NUCLEOTIDE_FASTA",
      "uncompressedLengthBytes": "18681990"
    }
  ]
},{
  "accession": "GCA_928724795.1",
  "files": [
    {
      "filePath": "GCA_928724795.1/GCA_928724795.1_UMa706_2_genomic.fna",
      "fileType": "GENOMIC_NUCLEOTIDE_FASTA",
      "uncompressedLengthBytes": "20434810"
    }
  ]
},{
  "accession": "GCA_928856705.1",
  "files": [
    {
      "filePath": "GCA_928856705.1/GCA_928856705.1_BRIP_60876_a_genomic.fna",
      "fileType": "GENOMIC_NUCLEOTIDE_FASTA",
      "uncompressedLengthBytes": "20310990"
    }
  ]
},{
  "accession": "GCA_928865425.1",
  "files": [
    {
      "filePath": "GCA_928865425.1/GCA_928865425.1_NBRC_9727_genomic.fna",
      "fileType": "GENOMIC_NUCLEOTIDE_FASTA",
      "uncompressedLengthBytes": "23428175"
    }
  ]
},{
  "accession": "GCA_928869825.1",
  "files": [
    {
      "filePath": "GCA_928869825.1/GCA_928869825.1_BRIP_46795_a_genomic.fna",
      "fileType": "GENOMIC_NUCLEOTIDE_FASTA",
      "uncompressedLengthBytes": "26104979"
    }
  ]
},{
  "accession": "GCA_949129075.1",
  "files": [
    {
      "filePath": "GCA_949129075.1/GCA_949129075.1_ZBA_7846_DN_genomic.fna",
      "fileType": "GENOMIC_NUCLEOTIDE_FASTA",
      "uncompressedLengthBytes": "11133331"
    }
  ]
},{
  "accession": "GCA_949129085.1",
  "files": [
    {
      "filePath": "GCA_949129085.1/GCA_949129085.1_ZPS_3697_DN_genomic.fna",
      "fileType": "GENOMIC_NUCLEOTIDE_FASTA",
      "uncompressedLengthBytes": "21616645"
    }
  ]
},{
  "accession": "GCA_949709075.1",
  "files": [
    {
      "filePath": "GCA_949709075.1/GCA_949709075.1_1493_Wickerhamomyces_alni_genomic.fna",
      "fileType": "GENOMIC_NUCLEOTIDE_FASTA",
      "uncompressedLengthBytes": "12236157"
    }
  ]
},{
  "accession": "GCA_951802395.1",
  "files": [
    {
      "filePath": "GCA_951802395.1/GCA_951802395.1_gfVolSurr1.1_genomic.fna",
      "fileType": "GENOMIC_NUCLEOTIDE_FASTA",
      "uncompressedLengthBytes": "28373584"
    }
  ]
},{
  "accession": "GCF_000003515.1",
  "files": [
    {
      "filePath": "GCF_000003515.1/GCF_000003515.1_ASM351v2_genomic.fna",
      "fileType": "GENOMIC_NUCLEOTIDE_FASTA",
      "uncompressedLengthBytes": "22633656"
    }
  ]
},{
  "accession": "GCF_000026365.1",
  "files": [
    {
      "filePath": "GCF_000026365.1/GCF_000026365.1_ASM2636v1_genomic.fna",
      "fileType": "GENOMIC_NUCLEOTIDE_FASTA",
      "uncompressedLengthBytes": "9887278"
    }
  ]
},{
  "accession": "GCF_000150035.1",
  "files": [
    {
      "filePath": "GCF_000150035.1/GCF_000150035.1_ASM15003v1_genomic.fna",
      "fileType": "GENOMIC_NUCLEOTIDE_FASTA",
      "uncompressedLengthBytes": "14890836"
    }
  ]
},{
  "accession": "GCF_000150675.1",
  "files": [
    {
      "filePath": "GCF_000150675.1/GCF_000150675.1_ASM15067v2_genomic.fna",
      "fileType": "GENOMIC_NUCLEOTIDE_FASTA",
      "uncompressedLengthBytes": "34330000"
    }
  ]
},{
  "accession": "GCF_000150825.1",
  "files": [
    {
      "filePath": "GCF_000150825.1/GCF_000150825.1_ASM15082v1_genomic.fna",
      "fileType": "GENOMIC_NUCLEOTIDE_FASTA",
      "uncompressedLengthBytes": "33276730"
    }
  ]
},{
  "accession": "GCF_000192795.1",
  "files": [
    {
      "filePath": "GCF_000192795.1/GCF_000192795.1_Vavr_culi_floridensis_V1_genomic.fna",
      "fileType": "GENOMIC_NUCLEOTIDE_FASTA",
      "uncompressedLengthBytes": "6241869"
    }
  ]
},{
  "accession": "GCF_000219625.1",
  "files": [
    {
      "filePath": "GCF_000219625.1/GCF_000219625.1_MYCGR_v2.0_genomic.fna",
      "fileType": "GENOMIC_NUCLEOTIDE_FASTA",
      "uncompressedLengthBytes": "40184137"
    }
  ]
},{
  "accession": "GCF_000231115.1",
  "files": [
    {
      "filePath": "GCF_000231115.1/GCF_000231115.1_Vitt_corn_V1_genomic.fna",
      "fileType": "GENOMIC_NUCLEOTIDE_FASTA",
      "uncompressedLengthBytes": "3279648"
    }
  ]
},{
  "accession": "GCF_000263375.1",
  "files": [
    {
      "filePath": "GCF_000263375.1/GCF_000263375.1_Wallemia_sebi_v1.0_genomic.fna",
      "fileType": "GENOMIC_NUCLEOTIDE_FASTA",
      "uncompressedLengthBytes": "9945021"
    }
  ]
},{
  "accession": "GCF_000313485.1",
  "files": [
    {
      "filePath": "GCF_000313485.1/GCF_000313485.1_ASM31348v1_genomic.fna",
      "fileType": "GENOMIC_NUCLEOTIDE_FASTA",
      "uncompressedLengthBytes": "16152512"
    }
  ]
},{
  "accession": "GCF_000400465.1",
  "files": [
    {
      "filePath": "GCF_000400465.1/GCF_000400465.1_Wallemia_ichthyophaga_version_1.0_genomic.fna",
      "fileType": "GENOMIC_NUCLEOTIDE_FASTA",
      "uncompressedLengthBytes": "9785708"
    }
  ]
},{
  "accession": "GCF_000687475.1",
  "files": [
    {
      "filePath": "GCF_000687475.1/GCF_000687475.1_ASM68747v2_genomic.fna",
      "fileType": "GENOMIC_NUCLEOTIDE_FASTA",
      "uncompressedLengthBytes": "37623168"
    }
  ]
},{
  "accession": "GCF_000836295.1",
  "files": [
    {
      "filePath": "GCF_000836295.1/GCF_000836295.1_O_gall_CBS43764_genomic.fna",
      "fileType": "GENOMIC_NUCLEOTIDE_FASTA",
      "uncompressedLengthBytes": "32224033"
    }
  ]
},{
  "accession": "GCF_000988165.1",
  "files": [
    {
      "filePath": "GCF_000988165.1/GCF_000988165.1_ASM98816v1_genomic.fna",
      "fileType": "GENOMIC_NUCLEOTIDE_FASTA",
      "uncompressedLengthBytes": "5822071"
    }
  ]
},{
  "accession": "GCF_001619985.1",
  "files": [
    {
      "filePath": "GCF_001619985.1/GCF_001619985.1_Xylona_heveae_TC161_v1.0_genomic.fna",
      "fileType": "GENOMIC_NUCLEOTIDE_FASTA",
      "uncompressedLengthBytes": "24644934"
    }
  ]
},{
  "accession": "GCF_001661255.1",
  "files": [
    {
      "filePath": "GCF_001661255.1/GCF_001661255.1_Wican1_genomic.fna",
      "fileType": "GENOMIC_NUCLEOTIDE_FASTA",
      "uncompressedLengthBytes": "14328287"
    }
  ]
},{
  "accession": "GCF_001761485.1",
  "files": [
    {
      "filePath": "GCF_001761485.1/GCF_001761485.1_ASM176148v1_genomic.fna",
      "fileType": "GENOMIC_NUCLEOTIDE_FASTA",
      "uncompressedLengthBytes": "20756717"
    }
  ]
},{
  "accession": "GCF_002251995.1",
  "files": [
    {
      "filePath": "GCF_002251995.1/GCF_002251995.1_ASM225199v2_genomic.fna",
      "fileType": "GENOMIC_NUCLEOTIDE_FASTA",
      "uncompressedLengthBytes": "8257133"
    }
  ]
},{
  "accession": "GCF_003357145.1",
  "files": [
    {
      "filePath": "GCF_003357145.1/GCF_003357145.1_ASM335714v1_genomic.fna",
      "fileType": "GENOMIC_NUCLEOTIDE_FASTA",
      "uncompressedLengthBytes": "34064172"
    }
  ]
},{
  "accession": "GCF_003724135.2",
  "files": [
    {
      "filePath": "GCF_003724135.2/GCF_003724135.2_ASM372413v2_genomic.fna",
      "fileType": "GENOMIC_NUCLEOTIDE_FASTA",
      "uncompressedLengthBytes": "32226170"
    }
  ]
},{
  "accession": "GCF_010093935.1",
  "files": [
    {
      "filePath": "GCF_010093935.1/GCF_010093935.1_Zasce1_genomic.fna",
      "fileType": "GENOMIC_NUCLEOTIDE_FASTA",
      "uncompressedLengthBytes": "38757603"
    }
  ]
},{
  "accession": "GCF_010094085.1",
  "files": [
    {
      "filePath": "GCF_010094085.1/GCF_010094085.1_Wesor1_genomic.fna",
      "fileType": "GENOMIC_NUCLEOTIDE_FASTA",
      "uncompressedLengthBytes": "27329066"
    }
  ]
},{
  "accession": "GCF_013402915.1",
  "files": [
    {
      "filePath": "GCF_013402915.1/GCF_013402915.1_ASM1340291v1_genomic.fna",
      "fileType": "GENOMIC_NUCLEOTIDE_FASTA",
      "uncompressedLengthBytes": "10581425"
    }
  ]
},{
  "accession": "GCF_020906515.1",
  "files": [
    {
      "filePath": "GCF_020906515.1/GCF_020906515.1_ASM2090651v1_genomic.fna",
      "fileType": "GENOMIC_NUCLEOTIDE_FASTA",
      "uncompressedLengthBytes": "25259819"
    }
  ]
},{
  "accession": "GCF_022495145.1",
  "files": [
    {
      "filePath": "GCF_022495145.1/GCF_022495145.1_Xylbam139988_1_genomic.fna",
      "fileType": "GENOMIC_NUCLEOTIDE_FASTA",
      "uncompressedLengthBytes": "46306607"
    }
  ]
},{
  "accession": "GCF_025399195.1",
  "files": [
    {
      "filePath": "GCF_025399195.1/GCF_025399195.1_Umbra1_genomic.fna",
      "fileType": "GENOMIC_NUCLEOTIDE_FASTA",
      "uncompressedLengthBytes": "23388300"
    }
  ]
},{
  "accession": "GCF_025766255.1",
  "files": [
    {
      "filePath": "GCF_025766255.1/GCF_025766255.1_Zycmex1_genomic.fna",
      "fileType": "GENOMIC_NUCLEOTIDE_FASTA",
      "uncompressedLengthBytes": "51313409"
    }
  ]
},{
  "accession": "GCF_029203305.1",
  "files": [
    {
      "filePath": "GCF_029203305.1/GCF_029203305.1_ASM2920330v1_genomic.fna",
      "fileType": "GENOMIC_NUCLEOTIDE_FASTA",
      "uncompressedLengthBytes": "10994453"
    }
  ]
},{
  "accession": "GCF_900519145.1",
  "files": [
    {
      "filePath": "GCF_900519145.1/GCF_900519145.1_Uho2_v1_genomic.fna",
      "fileType": "GENOMIC_NUCLEOTIDE_FASTA",
      "uncompressedLengthBytes": "26975157"
    }
  ]
}]}
```
