## Supplementary Dataset 1 for "Euktect: Enhanced Eukaryotic Sequence Detection and Classification in Metagenomes via the DNA Language Model": assembly_data_report.jsonl

```
{"accession":"GCA_027625915.1","annotationInfo":{"name":"Annotation submitted by Dalhousie University","provider":"Dalhousie University","releaseDate":"2023-01-10","stats":{"geneCounts":{"nonCoding":622,"proteinCoding":29744,"pseudogene":35,"total":30401}}},"assemblyInfo":{"assemblyLevel":"Contig","assemblyMethod":"Flye v. 2.4.2","assemblyName":"ASM2762591v1","assemblyStatus":"current","assemblyType":"haploid","bioprojectAccession":"PRJNA634776","bioprojectLineage":[{"bioprojects":[{"accession":"PRJNA634776","title":"Ananeramoeba and symbiont genome sequencing"}]}],"biosample":{"accession":"SAMN15167205","attributes":[{"name":"isolation_source","value":"shallow marine sediments"},{"name":"collection_date","value":"missing"},{"name":"geo_loc_name","value":"Australia: Busselton"},{"name":"biomaterial_provider","value":"Ivan Cepicka, Department of Zoology, Faculty of Science, Charles University, Vinicna 7, Prague 2, 128 00, Czechia"},{"name":"strain","value":"Busselton2"},{"name":"sample_type","value":"mixed culture"},{"name":"collected_by","value":"Ivan Cepicka"},{"name":"env_broad_scale","value":"marine sediment"}],"bioprojects":[{"accession":"PRJNA634776"}],"description":{"organism":{"organismName":"Anaeramoeba flamelloides","taxId":1746091},"title":"Anaeramoeba flamelloides Busselton2 nuclear genome"},"lastUpdated":"2023-01-12T00:39:56.670","models":["Microbe, viral or environmental"],"owner":{"contacts":[{}],"name":"Dalhousie University"},"package":"Microbe.1.0","publicationDate":"2023-01-12T00:39:56.670","sampleIds":[{"label":"Sample name","value":"Anaeramoeba flamelloides Busselton2"},{"db":"SRA","value":"SRS13192719"}],"status":{"status":"live","when":"2023-01-12T00:39:56.670"},"submissionDate":"2020-06-08T11:04:06.053"},"blastUrl":"https://blast.ncbi.nlm.nih.gov/Blast.cgi?PAGE_TYPE=BlastSearch&PROG_DEF=blastn&BLAST_SPEC=GDH_GCA_027625915.1","refseqCategory":"representative genome","releaseDate":"2023-01-10","sequencingTech":"Oxford Nanopore MinION; Illumina HiSeq","submitter":"Dalhousie University"},"assemblyStats":{"contigL50":8,"contigN50":12797701,"gcCount":"60042581","gcPercent":23.5,"genomeCoverage":"200.0x","numberOfComponentSequences":76,"numberOfContigs":76,"totalSequenceLength":"254083758","totalUngappedLength":"254083758"},"currentAccession":"GCA_027625915.1","organism":{"infraspecificNames":{"strain":"Busselton2"},"organismName":"Anaeramoeba flamelloides","taxId":1746091},"sourceDatabase":"SOURCE_DATABASE_GENBANK","wgsInfo":{"masterWgsUrl":"https://www.ncbi.nlm.nih.gov/nuccore/JANTQA000000000.1","wgsContigsUrl":"https://www.ncbi.nlm.nih.gov/Traces/wgs/JANTQA01","wgsProjectAccession":"JANTQA01"}}
{"accession":"GCA_028826165.1","annotationInfo":{"name":"Annotation submitted by Dalhousie University","provider":"Dalhousie University","releaseDate":"2023-02-23","stats":{"geneCounts":{"nonCoding":74,"proteinCoding":14759,"pseudogene":4,"total":14837}}},"assemblyInfo":{"assemblyLevel":"Contig","assemblyMethod":"Flye v. 2.4.2","assemblyName":"ASM2882616v1","assemblyStatus":"current","assemblyType":"haploid","bioprojectAccession":"PRJNA634776","bioprojectLineage":[{"bioprojects":[{"accession":"PRJNA634776","title":"Ananeramoeba and symbiont genome sequencing"}]}],"biosample":{"accession":"SAMN15167204","attributes":[{"name":"isolation_source","value":"shallow marine sediments"},{"name":"collection_date","value":"missing"},{"name":"geo_loc_name","value":"Indonesia: Balikpapan, Borneo"},{"name":"biomaterial_provider","value":"Ivan Cepicka, Department of Zoology, Faculty of Science, Charles University, Vinicna 7, Prague 2, 128 00, Czechia"},{"name":"strain","value":"BMAN"},{"name":"sample_type","value":"mixed culture"},{"name":"collected_by","value":"Ivan Cepicka, Department of Zoology, Faculty of Science, Charles University, Vinicna 7, Prague 2, 128 00, Czechia"},{"name":"env_broad_scale","value":"marine sediment"}],"bioprojects":[{"accession":"PRJNA634776"}],"description":{"organism":{"organismName":"Anaeramoeba ignava","taxId":1746090},"title":"Anaeramoeba ignava BMAN nuclear genome"},"lastUpdated":"2023-02-23T18:39:53.293","models":["Microbe, viral or environmental"],"owner":{"contacts":[{}],"name":"Dalhousie University"},"package":"Microbe.1.0","publicationDate":"2023-02-23T18:39:53.293","sampleIds":[{"label":"Sample name","value":"Anaeramoeba ignava BMAN"},{"db":"SRA","value":"SRS13192718"}],"status":{"status":"live","when":"2023-02-23T18:39:53.293"},"submissionDate":"2020-06-08T11:04:06.030"},"blastUrl":"https://blast.ncbi.nlm.nih.gov/Blast.cgi?PAGE_TYPE=BlastSearch&PROG_DEF=blastn&BLAST_SPEC=GDH_GCA_028826165.1","refseqCategory":"representative genome","releaseDate":"2023-02-23","sequencingTech":"Oxford Nanopore MinION; Illumina HiSeq","submitter":"Dalhousie University"},"assemblyStats":{"contigL50":25,"contigN50":512274,"gcCount":"8292182","gcPercent":19.5,"genomeCoverage":"200.0x","numberOfComponentSequences":147,"numberOfContigs":147,"totalSequenceLength":"42843398","totalUngappedLength":"42843398"},"currentAccession":"GCA_028826165.1","organism":{"infraspecificNames":{"strain":"BMAN"},"organismName":"Anaeramoeba ignava","taxId":1746090},"sourceDatabase":"SOURCE_DATABASE_GENBANK","wgsInfo":{"masterWgsUrl":"https://www.ncbi.nlm.nih.gov/nuccore/JAPDFW000000000.1","wgsContigsUrl":"https://www.ncbi.nlm.nih.gov/Traces/wgs/JAPDFW01","wgsProjectAccession":"JAPDFW01"}}
```
