## Supplementary Dataset 1 for "Euktect: Enhanced Eukaryotic Sequence Detection and Classification in Metagenomes via the DNA Language Model": assembly_data_report.jsonl

```
{"accession":"GCA_023515745.1","annotationInfo":{"name":"Annotation submitted by A.N. Belozersky Institute of Physico-Chemical Biology, Lomonosov Moscow State University","provider":"A.N. Belozersky Institute of Physico-Chemical Biology, Lomonosov Moscow State University","releaseDate":"2022-05-20","stats":{"geneCounts":{"proteinCoding":13180,"total":13180}}},"assemblyInfo":{"assemblyLevel":"Scaffold","assemblyMethod":"Velvet v. 1.2.10","assemblyName":"ASM2351574v1","assemblyStatus":"current","assemblyType":"haploid","bioprojectAccession":"PRJNA817550","bioprojectLineage":[{"bioprojects":[{"accession":"PRJNA817550","title":"Amoeboaphelidium protococcarum strain FD95 genome sequencing"}]}],"biosample":{"accession":"SAMN26794594","attributes":[{"name":"strain","value":"FD95"},{"name":"isolation_source","value":"outdoor algal ponds of Scenedesmus dimorphus"},{"name":"collection_date","value":"2012"},{"name":"geo_loc_name","value":"USA:New Mexico"},{"name":"sample_type","value":"cell culture"}],"bioprojects":[{"accession":"PRJNA817550"}],"description":{"comment":"The parasitoid Amoeboaphelidium protococcarum strain FD95 was observed on the microalga, Scenedesmus dimorphus, from an outdoor pond in New Mexico, USA; the parasitoid was isolated by plaque-plating and cultivated using axenic cultures of Scenedesmus dimorphus.","organism":{"organismName":"Amoeboaphelidium protococcarum","taxId":1243177},"title":"Illumina paired-end sequencing of Amoeboaphelidium protococcarum strain FD95"},"lastUpdated":"2022-04-27T06:15:02.502","models":["Microbe, viral or environmental"],"owner":{"contacts":[{}],"name":"A.N. Belozersky Institute of Physico-Chemical Biology, Lomonosov Moscow State University"},"package":"Microbe.1.0","publicationDate":"2022-04-27T00:00:00.000","sampleIds":[{"label":"Sample name","value":"Amoeboaphelidium protococcarum FD95"},{"db":"SRA","value":"SRS12304600"}],"status":{"status":"live","when":"2022-04-27T06:15:02.502"},"submissionDate":"2022-03-18T12:24:03.170"},"blastUrl":"https://blast.ncbi.nlm.nih.gov/Blast.cgi?PAGE_TYPE=BlastSearch&PROG_DEF=blastn&BLAST_SPEC=GDH_GCA_023515745.1","refseqCategory":"representative genome","releaseDate":"2022-05-20","sequencingTech":"Illumina HiSeq","submitter":"A.N. Belozersky Institute of Physico-Chemical Biology, Lomonosov Moscow State University"},"assemblyStats":{"contigL50":6,"contigN50":1101699,"gcCount":"10010493","gcPercent":40.5,"genomeCoverage":"150.0x","numberOfComponentSequences":257,"numberOfContigs":290,"numberOfOrganelles":1,"numberOfScaffolds":257,"scaffoldL50":5,"scaffoldN50":2170272,"totalSequenceLength":"24704406","totalUngappedLength":"24695624"},"currentAccession":"GCA_023515745.1","organelleInfo":[{"description":"Mitochondrion","submitter":"A.N. Belozersky Institute of Physico-Chemical Biology, Lomonosov Moscow State University"}],"organism":{"infraspecificNames":{"strain":"FD95"},"organismName":"Amoeboaphelidium protococcarum","taxId":1243177},"sourceDatabase":"SOURCE_DATABASE_GENBANK","wgsInfo":{"masterWgsUrl":"https://www.ncbi.nlm.nih.gov/nuccore/JALECJ000000000.1","wgsContigsUrl":"https://www.ncbi.nlm.nih.gov/Traces/wgs/JALECJ01","wgsProjectAccession":"JALECJ01"}}
{"accession":"GCA_023515795.1","annotationInfo":{"name":"Annotation submitted by A.N. Belozersky Institute of Physico-Chemical Biology, Lomonosov Moscow State University","provider":"A.N. Belozersky Institute of Physico-Chemical Biology, Lomonosov Moscow State University","releaseDate":"2022-05-20","stats":{"geneCounts":{"nonCoding":72,"proteinCoding":7496,"total":7568}}},"assemblyInfo":{"assemblyLevel":"Scaffold","assemblyMethod":"Velvet v. 1.2.10","assemblyName":"ASM2351579v1","assemblyStatus":"current","assemblyType":"haploid","bioprojectAccession":"PRJNA817714","bioprojectLineage":[{"bioprojects":[{"accession":"PRJNA817714","title":"Amoeboaphelidium occidentale strain FD01 genome sequencing"}]}],"biosample":{"accession":"SAMN26806364","attributes":[{"name":"strain","value":"FD01"},{"name":"isolation_source","value":"outdoor algal ponds of Scenedesmus dimorphus"},{"name":"collection_date","value":"2012"},{"name":"geo_loc_name","value":"USA:New Mexico"},{"name":"sample_type","value":"cell culture"}],"bioprojects":[{"accession":"PRJNA817714"}],"description":{"comment":"The parasitoid Amoeboaphelidium occidentale strain FD01 was observed on the microalga, Scenedesmus dimorphus, from outdoor ponds in New Mexico, USA; the parasitoid was isolated by plaque-plating and cultivated using axenic cultures of Scenedesmus dimorphus.","organism":{"organismName":"Amoeboaphelidium occidentale","taxId":1498855},"title":"Illumina paired-end sequencing of Amoeboaphelidium occidentale strain FD01"},"lastUpdated":"2022-04-27T06:15:02.280","models":["Microbe, viral or environmental"],"owner":{"contacts":[{}],"name":"A.N. Belozersky Institute of Physico-Chemical Biology, Lomonosov Moscow State University"},"package":"Microbe.1.0","publicationDate":"2022-04-27T00:00:00.000","sampleIds":[{"label":"Sample name","value":"Amoeboaphelidium occidentale FD01"},{"db":"SRA","value":"SRS12294506"}],"status":{"status":"live","when":"2022-04-27T06:15:02.280"},"submissionDate":"2022-03-19T05:16:02.710"},"blastUrl":"https://blast.ncbi.nlm.nih.gov/Blast.cgi?PAGE_TYPE=BlastSearch&PROG_DEF=blastn&BLAST_SPEC=GDH_GCA_023515795.1","refseqCategory":"representative genome","releaseDate":"2022-05-20","sequencingTech":"Illumina HiSeq","submitter":"A.N. Belozersky Institute of Physico-Chemical Biology, Lomonosov Moscow State University"},"assemblyStats":{"contigL50":172,"contigN50":22605,"gcCount":"5409304","gcPercent":40.0,"genomeCoverage":"150.0x","numberOfComponentSequences":948,"numberOfContigs":1645,"numberOfOrganelles":1,"numberOfScaffolds":948,"scaffoldL50":56,"scaffoldN50":73507,"totalSequenceLength":"13541326","totalUngappedLength":"13527786"},"currentAccession":"GCA_023515795.1","organelleInfo":[{"description":"Mitochondrion","submitter":"A.N. Belozersky Institute of Physico-Chemical Biology, Lomonosov Moscow State University"}],"organism":{"infraspecificNames":{"strain":"FD01"},"organismName":"Amoeboaphelidium occidentale","taxId":1498855},"sourceDatabase":"SOURCE_DATABASE_GENBANK","wgsInfo":{"masterWgsUrl":"https://www.ncbi.nlm.nih.gov/nuccore/JALGPX000000000.1","wgsContigsUrl":"https://www.ncbi.nlm.nih.gov/Traces/wgs/JALGPX01","wgsProjectAccession":"JALGPX01"}}
{"accession":"GCA_036784855.1","assemblyInfo":{"assemblyLevel":"Contig","assemblyMethod":"Flye v. 2.9.1; Racon (polishing) v. 1.5.0","assemblyName":"ZIN_Aphins_1.0","assemblyStatus":"current","assemblyType":"haploid","bioprojectAccession":"PRJNA902644","bioprojectLineage":[{"bioprojects":[{"accession":"PRJNA902644","title":"Aphelidium insulamus strain:X-133 Genome sequencing and assembly"}]}],"biosample":{"accession":"SAMN38222739","attributes":[{"name":"strain","value":"X-133"},{"name":"collection_date","value":"2017-11"},{"name":"env_broad_scale","value":"Small flowing freshwater body of water"},{"name":"env_local_scale","value":"Accumulation of filamentous algae near the shore"},{"name":"env_medium","value":"culture of Tribonema gayanum (strain 20 CALU)"},{"name":"geo_loc_name","value":"Russia: Ostrov, Pskov Province"},{"name":"host","value":"Tribonema gayanum"},{"name":"isol_growth_condt","value":"https://hal.archives-ouvertes.fr/hal-03043373"},{"name":"lat_lon","value":"57.357129 N 28.265387 E"},{"name":"depth","value":"10 cm"},{"name":"isolation_source","value":"spring"}],"bioprojects":[{"accession":"PRJNA902644"}],"description":{"comment":"Keywords: GSC:MIxS;MIGS:6.0","organism":{"organismName":"Aphelidium insulamus","taxId":2782525},"title":"MIGS Eukaryotic sample from Aphelidium insulamus"},"lastUpdated":"2023-11-13T04:46:06.155","models":["MIGS.eu","MIGS/MIMS/MIMARKS.host-associated"],"owner":{"contacts":[{}],"name":"Zoological Institute of Russian Academy of Sciences"},"package":"MIGS.eu.host-associated.6.0","publicationDate":"2023-11-13T00:00:00.000","sampleIds":[{"label":"Sample name","value":"O-11"}],"status":{"status":"live","when":"2023-11-13T04:46:06.155"},"submissionDate":"2023-11-13T04:46:06.155"},"blastUrl":"https://blast.ncbi.nlm.nih.gov/Blast.cgi?PAGE_TYPE=BlastSearch&PROG_DEF=blastn&BLAST_SPEC=GDH_GCA_036784855.1","refseqCategory":"representative genome","releaseDate":"2024-02-22","sequencingTech":"Oxford Nanopore PromethION; Illumina HiSeq","submitter":"Zoological Institute of Russian Academy of Sciences"},"assemblyStats":{"contigL50":21,"contigN50":256554,"gcCount":"9576559","gcPercent":52.0,"genomeCoverage":"10.0x","numberOfComponentSequences":258,"numberOfContigs":258,"totalSequenceLength":"18471775","totalUngappedLength":"18471775"},"currentAccession":"GCA_036784855.1","organism":{"infraspecificNames":{"strain":"X-133"},"organismName":"Aphelidium insulamus","taxId":2782525},"sourceDatabase":"SOURCE_DATABASE_GENBANK","wgsInfo":{"masterWgsUrl":"https://www.ncbi.nlm.nih.gov/nuccore/JAZDSV000000000.1","wgsContigsUrl":"https://www.ncbi.nlm.nih.gov/Traces/wgs/JAZDSV01","wgsProjectAccession":"JAZDSV01"}}
```
