## Supplementary Dataset 1 for "Euktect: Enhanced Eukaryotic Sequence Detection and Classification in Metagenomes via the DNA Language Model": dataset_catalog.json

```
{
"apiVersion": "V2",
"assemblies": [
{
  "files": [
    {
      "filePath": "assembly_data_report.jsonl",
      "fileType": "DATA_REPORT",
      "uncompressedLengthBytes": "9049"
    }
  ]
},{
  "accession": "GCA_023515745.1",
  "files": [
    {
      "filePath": "GCA_023515745.1/GCA_023515745.1_ASM2351574v1_genomic.fna",
      "fileType": "GENOMIC_NUCLEOTIDE_FASTA"
    }
  ]
},{
  "accession": "GCA_023515795.1",
  "files": [
    {
      "filePath": "GCA_023515795.1/GCA_023515795.1_ASM2351579v1_genomic.fna",
      "fileType": "GENOMIC_NUCLEOTIDE_FASTA"
    }
  ]
},{
  "accession": "GCA_036784855.1",
  "files": [
    {
      "filePath": "GCA_036784855.1/GCA_036784855.1_ZIN_Aphins_1.0_genomic.fna",
      "fileType": "GENOMIC_NUCLEOTIDE_FASTA"
    }
  ]
}]}
```
