## Supplementary Dataset 1 for "Euktect: Enhanced Eukaryotic Sequence Detection and Classification in Metagenomes via the DNA Language Model": assembly_data_report.jsonl

```
{"accession":"GCA_000006425.2","assemblyInfo":{"assemblyLevel":"Scaffold","assemblyMethod":"Prap v. 2005","assemblyName":"ASM642v2","assemblyStatus":"current","assemblyType":"haploid","bioprojectAccession":"PRJNA13200","bioprojectLineage":[{"bioprojects":[{"accession":"PRJNA13200","title":"A pathogenic protozoan that causes acute gastroenteritis and diarrhea in humans"}]}],"biosample":{"accession":"SAMN02952909","attributes":[{"name":"geo_loc_name","value":"Uganda:Kampala"},{"name":"isolation_source","value":"stool sample from child"},{"name":"subsrc_note","value":"collected as part of a survey conducted between Nov-2009 and Jan-2001"},{"name":"strain","value":"TU502"},{"name":"host","value":"Homo sapiens"}],"bioprojects":[{"accession":"PRJNA13200"}],"description":{"organism":{"organismName":"Cryptosporidium hominis TU502","taxId":353151},"title":"Sample from Cryptosporidium hominis TU502"},"lastUpdated":"2014-08-05T17:00:27.930","models":["Generic"],"owner":{"name":"Virginia Commonwealth University, Microbiology and Immunology"},"package":"Generic.1.0","publicationDate":"2014-08-05T17:00:27.930","sampleIds":[{"db":"GenBank","value":"gb|AAEL00000000.2"}],"status":{"status":"live","when":"2014-08-05T17:00:27.930"},"submissionDate":"2014-08-05T17:00:27.930"},"blastUrl":"https://blast.ncbi.nlm.nih.gov/Blast.cgi?PAGE_TYPE=BlastSearch&PROG_DEF=blastn&BLAST_SPEC=GDH_GCA_000006425.2","refseqCategory":"representative genome","releaseDate":"2013-12-17","sequencingTech":"Sanger Dideoxy Sequencing","submitter":"Virginia Commonwealth University"},"assemblyStats":{"contigL50":50,"contigN50":48000,"gcCount":"2718464","gcPercent":30.5,"genomeCoverage":"20.0x","numberOfComponentSequences":358,"numberOfContigs":365,"numberOfScaffolds":358,"scaffoldL50":50,"scaffoldN50":49107,"totalSequenceLength":"8915516","totalUngappedLength":"8915397"},"currentAccession":"GCA_000006425.2","organism":{"infraspecificNames":{"strain":"TU502"},"organismName":"Cryptosporidium hominis TU502","taxId":353151},"sourceDatabase":"SOURCE_DATABASE_GENBANK","wgsInfo":{"masterWgsUrl":"https://www.ncbi.nlm.nih.gov/nuccore/AAEL00000000.2","wgsContigsUrl":"https://www.ncbi.nlm.nih.gov/Traces/wgs/AAEL02","wgsProjectAccession":"AAEL02"}}
{"accession":"GCA_000172235.1","assemblyInfo":{"assemblyLevel":"Contig","assemblyName":"ASM17223v1","assemblyStatus":"current","assemblyType":"haploid","bioprojectAccession":"PRJNA27765","bioprojectLineage":[{"bioprojects":[{"accession":"PRJNA27765","title":"Ascogregarina taiwanensis"}]}],"biosample":{"accession":"SAMN02953717","attributes":[{"name":"dev_stage","value":"oocyst"},{"name":"isolation_source","value":"larvae of Aedes albopictus (Asian tiger mosquito)"},{"name":"isolate","value":"Tauyuan-1"},{"name":"host","value":"Aedes albopictus"}],"bioprojects":[{"accession":"PRJNA27765"}],"description":{"organism":{"organismName":"Ascogregarina taiwanensis","taxId":158379},"title":"Sample from Ascogregarina taiwanensis"},"lastUpdated":"2014-08-06T15:39:50.203","models":["Generic"],"owner":{"name":"Univeristy of Minnesota, Veterinary Biomedical Sciences"},"package":"Generic.1.0","publicationDate":"2014-08-06T15:39:50.203","sampleIds":[{"db":"GenBank","value":"gb|ABJQ00000000.1"}],"status":{"status":"live","when":"2014-08-06T15:39:50.203"},"submissionDate":"2014-08-06T15:39:50.203"},"blastUrl":"https://blast.ncbi.nlm.nih.gov/Blast.cgi?PAGE_TYPE=BlastSearch&PROG_DEF=blastn&BLAST_SPEC=GDH_GCA_000172235.1","comments":"DNA Source: Oocysts were obtained and purified from ground matter of Aedes albopictus adults maintained in a mosquito colony at the Chang Gung University.\nThis version of the project represents < 20% coverage of the genome.","refseqCategory":"representative genome","releaseDate":"2010-01-28","submitter":"University of Minnesota"},"assemblyStats":{"contigL50":1473,"contigN50":1251,"gcCount":"3058223","gcPercent":49.5,"numberOfComponentSequences":5379,"numberOfContigs":5379,"totalSequenceLength":"6149411","totalUngappedLength":"6149411"},"currentAccession":"GCA_000172235.1","organism":{"infraspecificNames":{"isolate":"Tauyuan-1"},"organismName":"Ascogregarina taiwanensis","taxId":158379},"sourceDatabase":"SOURCE_DATABASE_GENBANK","wgsInfo":{"masterWgsUrl":"https://www.ncbi.nlm.nih.gov/nuccore/ABJQ00000000.1","wgsContigsUrl":"https://www.ncbi.nlm.nih.gov/Traces/wgs/ABJQ01","wgsProjectAccession":"ABJQ01"}}
{"accession":"GCA_000447165.1","assemblyInfo":{"assemblyLevel":"Contig","assemblyMethod":"Ray v. 2.0","assemblyName":"Hammondia hammondi HhCatGer041","assemblyStatus":"current","assemblyType":"haploid","bioprojectAccession":"PRJNA191036","bioprojectLineage":[{"bioprojects":[{"accession":"PRJNA191036","title":"Hammondia hammondi strain:HhCatGer041 Genome sequencing and assembly"}]}],"biosample":{"accession":"SAMN01974510","attributes":[{"name":"geo_loc_name","value":"Germany"},{"name":"host","value":"Cat"},{"name":"strain","value":"HhCatGer041"},{"name":"isolate","value":"HhCatGer041"}],"description":{"organism":{"organismName":"Hammondia hammondi","taxId":99158},"title":"Illumina genome sequence Hammondia hammondi isolate HhCatGer041"},"lastUpdated":"2014-06-09T18:19:06.033","models":["Generic"],"owner":{"contacts":[{}],"name":"University of Pittsburgh"},"package":"Generic.1.0","publicationDate":"2013-03-14T14:24:51.753","sampleIds":[{"label":"Sample name","value":"Hammondia hammondi HhCatGer041"},{"db":"SRA","value":"SRS405636"}],"status":{"status":"live","when":"2013-03-14T14:24:51.753"},"submissionDate":"2013-03-13T10:18:06.987"},"blastUrl":"https://blast.ncbi.nlm.nih.gov/Blast.cgi?PAGE_TYPE=BlastSearch&PROG_DEF=blastn&BLAST_SPEC=GDH_GCA_000447165.1","refseqCategory":"representative genome","releaseDate":"2013-08-13","sequencingTech":"Illumina HiSeq; PacBio","submitter":"University of Pittsburgh"},"assemblyStats":{"contigL50":3584,"contigN50":3356,"gcCount":"26914617","gcPercent":52.5,"genomeCoverage":"20.8x","numberOfComponentSequences":36360,"numberOfContigs":36360,"totalSequenceLength":"51498142","totalUngappedLength":"51498142"},"currentAccession":"GCA_000447165.1","organism":{"infraspecificNames":{"strain":"HhCatGer041"},"organismName":"Hammondia hammondi","taxId":99158},"sourceDatabase":"SOURCE_DATABASE_GENBANK","wgsInfo":{"masterWgsUrl":"https://www.ncbi.nlm.nih.gov/nuccore/AVCM00000000.1","wgsContigsUrl":"https://www.ncbi.nlm.nih.gov/Traces/wgs/AVCM01","wgsProjectAccession":"AVCM01"}}
{"accession":"GCA_000499725.1","annotationInfo":{"name":"Annotation submitted by SC","provider":"SC","releaseDate":"2013-11-06","stats":{"geneCounts":{"proteinCoding":8711,"total":8711}}},"assemblyInfo":{"assemblyLevel":"Scaffold","assemblyName":"EBH001","assemblyStatus":"current","assemblyType":"haploid","bioprojectAccession":"PRJEB4834","bioprojectLineage":[{"bioprojects":[{"accession":"PRJEB4834","parentAccessions":["PRJEB4918"],"title":"In a collaboration between Welcome Trust Sanger Institute (WTSI), Royal Veterinary College (RVC) and King Abdullah University of Science and Technology (KAUST), we have sequenced, assembled and annotated the genome of Eimeria brunetti Houghton."},{"accession":"PRJEB4918","title":"Sequencing, assembly and annotation of Eimeria species"}]}],"biosample":{"accession":"SAMEA3138828","attributes":[{"name":"Alias","value":"GCA_000499725"},{"name":"Broker name","value":"European Nucleotide Archive"},{"name":"ENA checklist","value":"ERC000011"},{"name":"INSDC center alias","value":"EBI"},{"name":"INSDC center name","value":"European Bioinformatics Institute"},{"name":"INSDC first public","value":"2014-11-20T12:20:15Z"},{"name":"INSDC last update","value":"2014-11-20T11:55:24Z"},{"name":"INSDC status","value":"public"},{"name":"SRA accession","value":"ERS610763"},{"name":"sample_name","value":"ERS610763"},{"name":"Title","value":"BioSample entry for genome collection GCA_000499725"},{"name":"strain","value":"Houghton"}],"description":{"organism":{"organismName":"Eimeria brunetti","taxId":51314},"title":"GCA_000499725"},"lastUpdated":"2019-04-18T11:31:43.303","models":["Generic"],"owner":{"name":"EBI"},"package":"Generic.1.0","publicationDate":"2014-11-20T00:00:00.000","sampleIds":[{"db":"SRA","value":"ERS610763"}],"status":{"status":"live","when":"2014-11-21T08:59:09.303"},"submissionDate":"2014-11-21T08:59:09.303"},"blastUrl":"https://blast.ncbi.nlm.nih.gov/Blast.cgi?PAGE_TYPE=BlastSearch&PROG_DEF=blastn&BLAST_SPEC=GDH_GCA_000499725.1","refseqCategory":"representative genome","releaseDate":"2013-11-07","submitter":"SC"},"assemblyStats":{"contigL50":2148,"contigN50":6632,"gcCount":"31157746","gcPercent":48.0,"genomeCoverage":"143.0x","numberOfComponentSequences":24647,"numberOfContigs":24647,"numberOfScaffolds":8575,"scaffoldL50":531,"scaffoldN50":33515,"totalSequenceLength":"66890165","totalUngappedLength":"65023988"},"currentAccession":"GCA_000499725.1","organism":{"infraspecificNames":{"strain":"Houghton"},"organismName":"Eimeria brunetti","taxId":51314},"sourceDatabase":"SOURCE_DATABASE_GENBANK","wgsInfo":{"masterWgsUrl":"https://www.ncbi.nlm.nih.gov/nuccore/CBUX000000000.1","wgsContigsUrl":"https://www.ncbi.nlm.nih.gov/Traces/wgs/CBUX01","wgsProjectAccession":"CBUX01"}}
{"accession":"GCA_000727475.1","assemblyInfo":{"assemblyLevel":"Scaffold","assemblyMethod":"Newbler v. 2.5.3","assemblyName":"ASM72747v1","assemblyStatus":"current","assemblyType":"haploid","bioprojectAccession":"PRJNA227351","bioprojectLineage":[{"bioprojects":[{"accession":"PRJNA227351","title":"Sarcocystis neurona strain:SN3 Genome sequencing and assembly"}]}],"biosample":{"accession":"SAMN02903972","attributes":[{"name":"clone","value":"E1"},{"name":"strain","value":"SN3"}],"bioprojects":[{"accession":"PRJNA227351"}],"description":{"organism":{"organismName":"Sarcocystis neurona","taxId":42890},"title":"Sample from Sarcocystis neurona"},"lastUpdated":"2014-07-07T09:12:32.380","models":["Generic"],"owner":{"name":"University of Kentucky, M. H. Gluck Equine Research Center, Department of Veterinary Science"},"package":"Generic.1.0","publicationDate":"2014-07-07T09:12:32.380","sampleIds":[{"db":"GenBank","value":"JAQE"}],"status":{"status":"live","when":"2014-07-07T09:12:32.380"},"submissionDate":"2014-07-07T09:12:32.380"},"blastUrl":"https://blast.ncbi.nlm.nih.gov/Blast.cgi?PAGE_TYPE=BlastSearch&PROG_DEF=blastn&BLAST_SPEC=GDH_GCA_000727475.1","comments":"The genome sequence is also available from EupathDB (http://eupathdb.org/eupathdb/).","refseqCategory":"representative genome","releaseDate":"2014-07-15","sequencingTech":"454; Sanger","submitter":"University of Kentucky"},"assemblyStats":{"contigL50":292,"contigN50":116059,"gcCount":"62933084","gcPercent":51.5,"genomeCoverage":"24.0x","numberOfComponentSequences":3191,"numberOfContigs":3191,"numberOfScaffolds":871,"scaffoldL50":12,"scaffoldN50":3345923,"totalSequenceLength":"124404968","totalUngappedLength":"122423842"},"currentAccession":"GCA_000727475.1","organism":{"infraspecificNames":{"strain":"SN3"},"organismName":"Sarcocystis neurona","taxId":42890},"sourceDatabase":"SOURCE_DATABASE_GENBANK","wgsInfo":{"masterWgsUrl":"https://www.ncbi.nlm.nih.gov/nuccore/JAQE00000000.1","wgsContigsUrl":"https://www.ncbi.nlm.nih.gov/Traces/wgs/JAQE01","wgsProjectAccession":"JAQE01"}}
{"accession":"GCA_000826945.1","assemblyInfo":{"assemblyLevel":"Scaffold","assemblyMethod":"CLC Genomics Workbench v. 5.5","assemblyName":"ASM82694v1","assemblyStatus":"current","assemblyType":"haploid","bioprojectAccession":"PRJNA258495","bioprojectLineage":[{"bioprojects":[{"accession":"PRJNA258495","title":"Eimeria nieschulzi isolate:Landers Genome sequencing and assembly"}]}],"biosample":{"accession":"SAMN03102450","attributes":[{"name":"isolate","value":"Landers"},{"name":"collection_date","value":"1961"},{"name":"env_broad_scale","value":"missing"},{"name":"env_local_scale","value":"missing"},{"name":"env_medium","value":"missing"},{"name":"estimated_size","value":"60 MB"},{"name":"geo_loc_name","value":"USA"},{"name":"isol_growth_condt","value":"not applicable"},{"name":"lat_lon","value":"missing"},{"name":"num_replicons","value":"not applicable"},{"name":"ploidy","value":"haploid"},{"name":"propagation","value":"continuously passaged"},{"name":"isolation_source","value":"intestine"},{"name":"host","value":"Rattus norvegicus"},{"name":"cell_type","value":"sporozoite"}],"bioprojects":[{"accession":"PRJNA258495"}],"description":{"comment":"Keywords: GSC:MIxS;MIGS:6.0","organism":{"organismName":"Eimeria nieschulzi","taxId":44416},"title":"Eimeria nieschulzi"},"lastUpdated":"2014-10-21T09:43:35.777","models":["MIGS.eu"],"owner":{"contacts":[{}],"name":"Technische Universitaet Dresden"},"package":"MIGS.eu.6.0","publicationDate":"2014-10-09T09:12:38.457","sampleIds":[{"label":"Sample name","value":"Eimeria nieschulzi"}],"status":{"status":"live","when":"2014-10-09T09:12:38.457"},"submissionDate":"2014-10-09T09:12:38.457"},"blastUrl":"https://blast.ncbi.nlm.nih.gov/Blast.cgi?PAGE_TYPE=BlastSearch&PROG_DEF=blastn&BLAST_SPEC=GDH_GCA_000826945.1","refseqCategory":"representative genome","releaseDate":"2015-01-21","sequencingTech":"Illumina HiSeq","submitter":"Technische Universitaet Dresden"},"assemblyStats":{"contigL50":4280,"contigN50":3189,"gcCount":"31224037","gcPercent":50.0,"genomeCoverage":"100.0x","numberOfComponentSequences":33146,"numberOfContigs":45665,"numberOfScaffolds":33146,"scaffoldL50":2543,"scaffoldN50":5599,"totalSequenceLength":"62832469","totalUngappedLength":"62338401"},"currentAccession":"GCA_000826945.1","organism":{"infraspecificNames":{"isolate":"Landers"},"organismName":"Eimeria nieschulzi","taxId":44416},"sourceDatabase":"SOURCE_DATABASE_GENBANK","wgsInfo":{"masterWgsUrl":"https://www.ncbi.nlm.nih.gov/nuccore/JRZD00000000.1","wgsContigsUrl":"https://www.ncbi.nlm.nih.gov/Traces/wgs/JRZD01","wgsProjectAccession":"JRZD01"}}
{"accession":"GCA_000831705.1","assemblyInfo":{"assemblyLevel":"Contig","assemblyMethod":"CLC NGS Cell v. 4.0","assemblyName":"ASM83170v1","assemblyStatus":"current","assemblyType":"haploid","bioprojectAccession":"PRJNA272389","bioprojectLineage":[{"bioprojects":[{"accession":"PRJNA272389","title":"Cryptosporidium sp. chipmunk LX-2015 Genome sequencing and assembly"}]}],"biosample":{"accession":"SAMN03281121","attributes":[{"name":"strain","value":"chipmunk LX-2015"},{"name":"collected_by","value":"Vermont Department of health laboratory"},{"name":"collection_date","value":"2012-08-30"},{"name":"isolation_source","value":"stool"},{"name":"geo_loc_name","value":"USA"},{"name":"lat_lon","value":"44.48 N 73.21 W"},{"name":"host_disease","value":"Cryptosporidiosis"},{"name":"host","value":"Homo sapiens"},{"name":"age","value":"missing"},{"name":"dev_stage","value":"missing"},{"name":"sex","value":"missing"},{"name":"tissue","value":"missing"}],"bioprojects":[{"accession":"PRJNA272389"}],"description":{"organism":{"organismName":"Cryptosporidium sp. chipmunk LX-2015","taxId":1603071},"title":"Pathogen: clinical or host-associated sample of Cryptosporidium chipmunk"},"lastUpdated":"2021-02-28T02:33:18.138","models":["Model organism or animal"],"owner":{"contacts":[{}],"name":"Centers for Disease Control and Prevention"},"package":"Model.organism.animal.1.0","publicationDate":"2015-01-23T00:00:00.000","sampleIds":[{"label":"Sample name","value":"VT01"},{"db":"SRA","value":"SRS850452"}],"status":{"status":"live","when":"2015-01-23T11:54:37.893"},"submissionDate":"2015-01-12T10:22:08.510"},"blastUrl":"https://blast.ncbi.nlm.nih.gov/Blast.cgi?PAGE_TYPE=BlastSearch&PROG_DEF=blastn&BLAST_SPEC=GDH_GCA_000831705.1","refseqCategory":"representative genome","releaseDate":"2015-02-03","sequencingTech":"Illumina GAIIx","submitter":"Centers for Disease Control and Prevention"},"assemblyStats":{"contigL50":24,"contigN50":117886,"gcCount":"3035757","gcPercent":32.0,"genomeCoverage":"250.0x","numberOfComponentSequences":853,"numberOfContigs":853,"totalSequenceLength":"9509783","totalUngappedLength":"9509783"},"currentAccession":"GCA_000831705.1","organism":{"infraspecificNames":{"strain":"chipmunk LX-2015"},"organismName":"Cryptosporidium sp. chipmunk LX-2015","taxId":1603071},"sourceDatabase":"SOURCE_DATABASE_GENBANK","wgsInfo":{"masterWgsUrl":"https://www.ncbi.nlm.nih.gov/nuccore/JXRN00000000.1","wgsContigsUrl":"https://www.ncbi.nlm.nih.gov/Traces/wgs/JXRN01","wgsProjectAccession":"JXRN01"}}
{"accession":"GCA_001077455.2","assemblyInfo":{"assemblyLevel":"Scaffold","assemblyName":"ASM107745v2","assemblyStatus":"current","assemblyType":"haploid","bioprojectAccession":"PRJEB6536","bioprojectLineage":[{"bioprojects":[{"accession":"PRJEB6536","title":"High-Quality Draft Genome of Babesia divergens, the cattle and human babeosis agent"}]}],"biosample":{"accession":"SAMEA2612614","attributes":[{"name":"Alias","value":"Babesia divergens_1"},{"name":"ENA checklist","value":"ERC000011"},{"name":"INSDC center alias","value":"Spanish National Center for Microbiology"},{"name":"INSDC center name","value":"Spanish National Center for Microbiology"},{"name":"INSDC first public","value":"2014-08-27T17:01:08Z"},{"name":"INSDC last update","value":"2014-06-26T12:48:22Z"},{"name":"INSDC status","value":"public"},{"name":"SRA accession","value":"ERS485973"},{"name":"sample_name","value":"ERS485973"},{"name":"Title","value":"Intraerithrocyte Babesia divergens parasite"},{"name":"strain","value":"Rouen 1987"}],"description":{"organism":{"organismName":"Babesia divergens","taxId":32595},"title":"Babesia divergens_1"},"lastUpdated":"2019-04-17T03:10:35.990","models":["Generic"],"owner":{"name":"EBI"},"package":"Generic.1.0","publicationDate":"2014-08-27T00:00:00.000","sampleIds":[{"db":"SRA","value":"ERS485973"}],"status":{"status":"live","when":"2018-03-06T12:36:22"},"submissionDate":"2014-08-28T08:09:20.160"},"blastUrl":"https://blast.ncbi.nlm.nih.gov/Blast.cgi?PAGE_TYPE=BlastSearch&PROG_DEF=blastn&BLAST_SPEC=GDH_GCA_001077455.2","refseqCategory":"representative genome","releaseDate":"2018-02-26","submitter":"Spanish National Center for Microbiology"},"assemblyStats":{"contigL50":22,"contigN50":123528,"gcCount":"4136455","gcPercent":45.5,"genomeCoverage":"353.0x","numberOfComponentSequences":141,"numberOfContigs":459,"numberOfScaffolds":141,"scaffoldL50":4,"scaffoldN50":1079886,"totalSequenceLength":"9725408","totalUngappedLength":"9082191"},"currentAccession":"GCA_001077455.2","organism":{"infraspecificNames":{"strain":"Rouen 1987"},"organismName":"Babesia divergens","taxId":32595},"sourceDatabase":"SOURCE_DATABASE_GENBANK","wgsInfo":{"masterWgsUrl":"https://www.ncbi.nlm.nih.gov/nuccore/CCSG00000000.2","wgsContigsUrl":"https://www.ncbi.nlm.nih.gov/Traces/wgs/CCSG02","wgsProjectAccession":"CCSG02"}}
{"accession":"GCA_001593445.1","annotationInfo":{"name":"Annotation submitted by IGS","provider":"IGS","releaseDate":"2018-02-02","stats":{"geneCounts":{"nonCoding":53,"proteinCoding":3753,"total":3806}}},"assemblyInfo":{"assemblyLevel":"Contig","assemblyMethod":"MaSuRCA v. 1.9.2","assemblyName":"CryMelUKMEL1-1.0","assemblyStatus":"current","assemblyType":"haploid","bioprojectAccession":"PRJNA222838","bioprojectLineage":[{"bioprojects":[{"accession":"PRJNA222838","parentAccessions":["PRJNA241343"],"title":"Comparative Genomics of Cryptosporidium Species"},{"accession":"PRJNA241343","title":"Comparative Genomics of Cryptosporidium Species"}]}],"biosample":{"accession":"SAMN02666797","attributes":[{"name":"collected_by","value":"Dr. Rachel Chalmers"},{"name":"collection_date","value":"2013-02"},{"name":"geo_loc_name","value":"India"},{"name":"isolation_source","value":"stool"},{"name":"lab_host","value":"Mus musculus (immuno-suppressed)"},{"name":"host","value":"Homo sapiens"},{"name":"strain","value":"UKMEL1"},{"name":"subsrc_note","value":"host female age 54 diarrhea/vomiting"}],"description":{"organism":{"organismName":"Cryptosporidium meleagridis","taxId":93969},"title":"Cryptosporidium meleagridis C_meleagridis UKMEL1"},"lastUpdated":"2021-02-28T02:17:05.614","models":["Generic"],"owner":{"contacts":[{"lab":"Genomics Resource Center"}],"name":"Institute for Genome Sciences University of MD School of Medicine"},"package":"Generic.1.0","publicationDate":"2014-02-28T00:00:00.000","sampleIds":[{"db":"UMIGS","label":"Sample name","value":"ECRYP_C-meleagridisUKMEL1"},{"db":"SRA","value":"SRS563749"}],"status":{"status":"live","when":"2014-06-03T18:23:33"},"submissionDate":"2014-02-28T12:05:03.570"},"blastUrl":"https://blast.ncbi.nlm.nih.gov/Blast.cgi?PAGE_TYPE=BlastSearch&PROG_DEF=blastn&BLAST_SPEC=GDH_GCA_001593445.1","comments":"Annotation was added to the contigs in January 2018","description":"Cryptosporidium meleagridis UKMEL1 1.0","refseqCategory":"representative genome","releaseDate":"2016-03-17","sequencingTech":"Illumina MiSeq","submitter":"IGS"},"assemblyStats":{"contigL50":11,"contigN50":322908,"gcCount":"2779107","gcPercent":31.0,"genomeCoverage":"6.0x","numberOfComponentSequences":57,"numberOfContigs":57,"totalSequenceLength":"8973200","totalUngappedLength":"8973200"},"currentAccession":"GCA_001593445.1","organism":{"infraspecificNames":{"strain":"UKMEL1"},"organismName":"Cryptosporidium meleagridis","taxId":93969},"sourceDatabase":"SOURCE_DATABASE_GENBANK","wgsInfo":{"masterWgsUrl":"https://www.ncbi.nlm.nih.gov/nuccore/JIBK00000000.1","wgsContigsUrl":"https://www.ncbi.nlm.nih.gov/Traces/wgs/JIBK01","wgsProjectAccession":"JIBK01"}}
{"accession":"GCA_001593455.1","assemblyInfo":{"assemblyLevel":"Contig","assemblyMethod":"MaSuRCA v. 1.9.2","assemblyName":"CryBaiTAMU-09Q1-1.0","assemblyStatus":"current","assemblyType":"haploid","bioprojectAccession":"PRJNA222835","bioprojectLineage":[{"bioprojects":[{"accession":"PRJNA222835","parentAccessions":["PRJNA241343"],"title":"Comparative Genomics of Cryptosporidium Species"},{"accession":"PRJNA241343","title":"Comparative Genomics of Cryptosporidium Species"}]}],"biosample":{"accession":"SAMN02382006","attributes":[{"name":"strain","value":"TAMU-09Q1"},{"name":"collected_by","value":"Dr. Guan Zhu"},{"name":"collection_date","value":"2009"},{"name":"geo_loc_name","value":"USA"},{"name":"isolation_source","value":"intestine"},{"name":"lab_host","value":"Gallus gallus domesticus"},{"name":"host","value":"Colinus virginianus"}],"description":{"organism":{"organismName":"Cryptosporidium baileyi","taxId":27987},"title":"Cryptosporidium baileyi C_baileyi_TAMU-09Q1"},"lastUpdated":"2016-03-17T09:16:41.350","models":["Generic"],"owner":{"contacts":[{"lab":"Genomics Resource Center"}],"name":"Institute for Genome Sciences University of MD School of Medicine"},"package":"Generic.1.0","publicationDate":"2013-10-23T17:05:09.747","sampleIds":[{"db":"UMIGS","label":"Sample name","value":"ECRYP_C-baileyi-TAMU-09Q1"},{"db":"SRA","value":"SRS493054"}],"status":{"status":"live","when":"2014-03-31T05:01:07"},"submissionDate":"2013-10-23T17:05:09.747"},"blastUrl":"https://blast.ncbi.nlm.nih.gov/Blast.cgi?PAGE_TYPE=BlastSearch&PROG_DEF=blastn&BLAST_SPEC=GDH_GCA_001593455.1","comments":"Annotation was added to the contigs in Novenber 2017.","description":"Cryptosporidium baileyi TAMU-09Q1 1.0","refseqCategory":"representative genome","releaseDate":"2016-03-17","sequencingTech":"Illumina MiSeq","submitter":"IGS"},"assemblyStats":{"contigL50":12,"contigN50":203018,"gcCount":"2058857","gcPercent":24.0,"genomeCoverage":"70.1x","numberOfComponentSequences":145,"numberOfContigs":145,"totalSequenceLength":"8493640","totalUngappedLength":"8493640"},"currentAccession":"GCA_001593455.1","organism":{"infraspecificNames":{"strain":"TAMU-09Q1"},"organismName":"Cryptosporidium baileyi","taxId":27987},"sourceDatabase":"SOURCE_DATABASE_GENBANK","wgsInfo":{"masterWgsUrl":"https://www.ncbi.nlm.nih.gov/nuccore/JIBL00000000.1","wgsContigsUrl":"https://www.ncbi.nlm.nih.gov/Traces/wgs/JIBL01","wgsProjectAccession":"JIBL01"}}
{"accession":"GCA_001625125.1","assemblyInfo":{"assemblyLevel":"Scaffold","assemblyMethod":"Newbler v. 2.8","assemblyName":"ASM162512v1","assemblyStatus":"current","assemblyType":"haploid","bioprojectAccession":"PRJNA309868","bioprojectLineage":[{"bioprojects":[{"accession":"PRJNA309868","title":"The genome of Haemoproteus tartakovskyi"}]}],"biosample":{"accession":"SAMN04441127","attributes":[{"name":"collection_date","value":"2011-05-05"},{"name":"collected_by","value":"Vaidas Palinauskas"},{"name":"geo_loc_name","value":"Russia: Kaliningrad, Curonian_Spit"},{"name":"lat_lon","value":"55.08 N 20.73 E"},{"name":"host_disease","value":"avian malaria"},{"name":"strain","value":"SISKIN1"},{"name":"host","value":"Spinus spinus"},{"name":"host_subject_id","value":"bird ring number XH23893"},{"name":"host_tissue_sampled","value":"blood"},{"name":"isolation_source","value":"not applicable"},{"name":"organism","value":"Haemoproteus tartokovskyi"},{"name":"sample_title","value":"The genome of Haemoproteus tartakovskyi"},{"name":"age","value":"missing"},{"name":"dev_stage","value":"missing"},{"name":"sex","value":"missing"},{"name":"tissue","value":"missing"}],"description":{"organism":{"organismName":"Haemoproteus tartakovskyi","taxId":707206},"title":"The genome of Haemoproteus tartakovskyi"},"lastUpdated":"2021-02-28T03:06:41.585","models":["Model organism or animal"],"owner":{"contacts":[{}],"name":"BioCI"},"package":"Model.organism.animal.1.0","publicationDate":"2016-03-01T00:00:00.000","sampleIds":[{"db":"SRA","value":"SRS1265159"},{"db":"BioCI","value":"ad424082-c46a-11e5-8bc5-3c4a92e4a804"}],"status":{"status":"live","when":"2016-03-01T00:51:24.877"},"submissionDate":"2016-01-26T17:41:02.000"},"blastUrl":"https://blast.ncbi.nlm.nih.gov/Blast.cgi?PAGE_TYPE=BlastSearch&PROG_DEF=blastn&BLAST_SPEC=GDH_GCA_001625125.1","refseqCategory":"representative genome","releaseDate":"2016-04-24","sequencingTech":"454","submitter":"BioCI"},"assemblyStats":{"contigL50":645,"contigN50":9714,"gcCount":"5779988","gcPercent":25.5,"genomeCoverage":"35.0x","numberOfComponentSequences":2982,"numberOfContigs":4261,"numberOfOrganelles":1,"numberOfScaffolds":2982,"scaffoldL50":379,"scaffoldN50":17240,"totalSequenceLength":"23203015","totalUngappedLength":"22745382"},"currentAccession":"GCA_001625125.1","organelleInfo":[{"description":"Mitochondrion","submitter":"BioCI","totalSeqLength":"5992"}],"organism":{"infraspecificNames":{"strain":"SISKIN1"},"organismName":"Haemoproteus tartakovskyi","taxId":707206},"sourceDatabase":"SOURCE_DATABASE_GENBANK","wgsInfo":{"masterWgsUrl":"https://www.ncbi.nlm.nih.gov/nuccore/LSRZ00000000.1","wgsContigsUrl":"https://www.ncbi.nlm.nih.gov/Traces/wgs/LSRZ01","wgsProjectAccession":"LSRZ01"}}
{"accession":"GCA_001865355.1","annotationInfo":{"name":"Annotation submitted by Centers for Disease Control and Prevention","provider":"Centers for Disease Control and Prevention","releaseDate":"2016-11-03","stats":{"geneCounts":{"other":28,"proteinCoding":3876,"total":3904}}},"assemblyInfo":{"assemblyLevel":"Scaffold","assemblyMethod":"CLC NGS Cell v. NOV-2015","assemblyName":"ASM186535v1","assemblyStatus":"current","assemblyType":"haploid","bioprojectAccession":"PRJNA308889","bioprojectLineage":[{"bioprojects":[{"accession":"PRJNA308889","title":"Whole genome sequencing of Cryptosporidium andersoni"}]}],"biosample":{"accession":"SAMN04417240","attributes":[{"name":"isolate","value":"30847"},{"name":"collection_date","value":"2009-06"},{"name":"geo_loc_name","value":"Canada: Alberta"},{"name":"host","value":"cattle"},{"name":"sample_type","value":"oocysts"},{"name":"dev_stage","value":"oocysts"}],"description":{"organism":{"organismName":"Cryptosporidium andersoni","taxId":117008},"title":"Microbe sample from Cryptosporidium andersoni"},"lastUpdated":"2016-12-06T18:37:27.490","models":["Microbe, viral or environmental"],"owner":{"contacts":[{}],"name":"Centers for Disease Control and Prevention"},"package":"Microbe.1.0","publicationDate":"2016-12-06T18:37:27.490","sampleIds":[{"label":"Sample name","value":"30847"},{"db":"SRA","value":"SRS1249196"}],"status":{"status":"live","when":"2016-12-06T18:37:27.490"},"submissionDate":"2016-01-15T03:35:02.000"},"blastUrl":"https://blast.ncbi.nlm.nih.gov/Blast.cgi?PAGE_TYPE=BlastSearch&PROG_DEF=blastn&BLAST_SPEC=GDH_GCA_001865355.1","refseqCategory":"representative genome","releaseDate":"2016-11-03","sequencingTech":"Illumina GAIIx","submitter":"Centers for Disease Control and Prevention"},"assemblyStats":{"contigL50":24,"contigN50":124036,"gcCount":"2586594","gcPercent":28.5,"genomeCoverage":"150.0x","numberOfComponentSequences":135,"numberOfContigs":205,"numberOfScaffolds":135,"scaffoldL50":16,"scaffoldN50":174697,"totalSequenceLength":"9088557","totalUngappedLength":"9084371"},"currentAccession":"GCA_001865355.1","organism":{"infraspecificNames":{"isolate":"30847"},"organismName":"Cryptosporidium andersoni","taxId":117008},"sourceDatabase":"SOURCE_DATABASE_GENBANK","wgsInfo":{"masterWgsUrl":"https://www.ncbi.nlm.nih.gov/nuccore/LRBS00000000.1","wgsContigsUrl":"https://www.ncbi.nlm.nih.gov/Traces/wgs/LRBS01","wgsProjectAccession":"LRBS01"}}
{"accession":"GCA_002271815.1","assemblyInfo":{"assemblyLevel":"Scaffold","assemblyMethod":"Velvet v. 1.2.03","assemblyName":"ASM227181v1","assemblyStatus":"current","assemblyType":"haploid","bioprojectAccession":"PRJNA232109","bioprojectLineage":[{"bioprojects":[{"accession":"PRJNA232109","title":"Eimeria falciformis strain:Bayer Haberkorn 1970 Genome sequencing and assembly"}]}],"biosample":{"accession":"SAMN02483514","attributes":[{"name":"strain","value":"Bayer Haberkorn 1970"},{"name":"label","value":"Humboldt Universität Berlin"}],"bioprojects":[{"accession":"PRJNA232109"}],"description":{"comment":"Eimeria falciformis sporozytes from fecal samples\rof NMRI mice","organism":{"organismName":"Eimeria falciformis","taxId":84963},"title":"General Sample for Eimeria falciformis"},"lastUpdated":"2017-08-01T12:36:17.629","models":["Generic"],"owner":{"contacts":[{}],"name":"Max Delbrueck Centre for Molecular Medicine"},"package":"Generic.1.0","publicationDate":"2014-11-21T00:00:00.000","sampleIds":[{"label":"Sample name","value":"Eimeria falciformis from NMRI mice"},{"db":"SRA","value":"SRS517771"}],"status":{"status":"live","when":"2014-11-21T06:54:13.780"},"submissionDate":"2013-12-20T03:14:15.796"},"blastUrl":"https://blast.ncbi.nlm.nih.gov/Blast.cgi?PAGE_TYPE=BlastSearch&PROG_DEF=blastn&BLAST_SPEC=GDH_GCA_002271815.1","refseqCategory":"representative genome","releaseDate":"2017-09-15","sequencingTech":"Illumina GAIIx","submitter":"Max Delbrueck Centre for Molecular Medicine"},"assemblyStats":{"contigL50":498,"contigN50":18976,"gcCount":"20751168","gcPercent":50.0,"genomeCoverage":"500.0x","numberOfComponentSequences":751,"numberOfContigs":9194,"numberOfOrganelles":2,"numberOfScaffolds":751,"scaffoldL50":47,"scaffoldN50":264665,"totalSequenceLength":"43632814","totalUngappedLength":"41596295"},"currentAccession":"GCA_002271815.1","organelleInfo":[{"description":"Apicoplast","submitter":"Max Delbrueck Centre for Molecular Medicine","totalSeqLength":"32174"},{"description":"Mitochondrion","submitter":"Max Delbrueck Centre for Molecular Medicine"}],"organism":{"infraspecificNames":{"strain":"Bayer Haberkorn 1970"},"organismName":"Eimeria falciformis","taxId":84963},"sourceDatabase":"SOURCE_DATABASE_GENBANK","wgsInfo":{"masterWgsUrl":"https://www.ncbi.nlm.nih.gov/nuccore/NPHX00000000.1","wgsContigsUrl":"https://www.ncbi.nlm.nih.gov/Traces/wgs/NPHX01","wgsProjectAccession":"NPHX01"}}
{"accession":"GCA_002600585.1","annotationInfo":{"name":"Annotation submitted by Institute of Parasitology - Vetmeduni Vienna","provider":"Institute of Parasitology - Vetmeduni Vienna","releaseDate":"2017-10-20","stats":{"geneCounts":{"proteinCoding":11543,"total":11543}}},"assemblyInfo":{"assemblyLevel":"Scaffold","assemblyMethod":"CLC NGS Cell v. 7.5","assemblyName":"ASM260058v1","assemblyStatus":"current","assemblyType":"haploid","bioprojectAccession":"PRJNA341953","bioprojectLineage":[{"bioprojects":[{"accession":"PRJNA341953","title":"Cystoisospora suis strain:Wien I Genome sequencing and assembly"}]}],"biosample":{"accession":"SAMN05730796","attributes":[{"name":"strain","value":"Wien I"},{"name":"host","value":"Sus scrofa"},{"name":"isolation_source","value":"Oocysts"},{"name":"collection_date","value":"2014-01"},{"name":"geo_loc_name","value":"Austria: Vienna"},{"name":"sample_type","value":"Cell culture"}],"bioprojects":[{"accession":"PRJNA341953"}],"description":{"organism":{"organismName":"Cystoisospora suis","taxId":483139},"title":"Cystoisospora suis oocysts"},"lastUpdated":"2021-02-28T03:37:52.674","models":["Microbe, viral or environmental"],"owner":{"contacts":[{}],"name":"Institute of Parasitology - Vetmeduni Vienna"},"package":"Microbe.1.0","publicationDate":"2016-09-06T00:00:00.000","sampleIds":[{"label":"Sample name","value":"Csuis"},{"db":"SRA","value":"SRS1672208"}],"status":{"status":"live","when":"2017-09-14T10:02:38"},"submissionDate":"2016-09-06T08:57:03.103"},"blastUrl":"https://blast.ncbi.nlm.nih.gov/Blast.cgi?PAGE_TYPE=BlastSearch&PROG_DEF=blastn&BLAST_SPEC=GDH_GCA_002600585.1","comments":"The VEuPathDB Bioinformatics Resource Center (www.veupathdb.org) may also have contributed to the annotation of this genome. Annotation and related data can be viewed and updated at http://veupathdb.org and inquiries can be sent to help@veupathdb.org.","refseqCategory":"representative genome","releaseDate":"2017-10-20","sequencingTech":"Illumina HiSeq","submitter":"Institute of Parasitology - Vetmeduni Vienna"},"assemblyStats":{"contigL50":1084,"contigN50":19795,"gcCount":"40045820","gcPercent":49.5,"genomeCoverage":"30.0x","numberOfComponentSequences":14627,"numberOfContigs":24384,"numberOfOrganelles":1,"numberOfScaffolds":14627,"scaffoldL50":710,"scaffoldN50":29989,"totalSequenceLength":"83597486","totalUngappedLength":"81104074"},"currentAccession":"GCA_002600585.1","organelleInfo":[{"description":"Apicoplast","submitter":"Institute of Parasitology - Vetmeduni Vienna"}],"organism":{"infraspecificNames":{"strain":"Wien I"},"organismName":"Cystoisospora suis","taxId":483139},"sourceDatabase":"SOURCE_DATABASE_GENBANK","wgsInfo":{"masterWgsUrl":"https://www.ncbi.nlm.nih.gov/nuccore/MIGC00000000.1","wgsContigsUrl":"https://www.ncbi.nlm.nih.gov/Traces/wgs/MIGC01","wgsProjectAccession":"MIGC01"}}
{"accession":"GCA_004337795.1","assemblyInfo":{"assemblyLevel":"Scaffold","assemblyMethod":"CLC NGS Cell v. 2013","assemblyName":"ABER_CVIA_1.0","assemblyStatus":"current","assemblyType":"haploid","bioprojectAccession":"PRJNA492837","bioprojectLineage":[{"bioprojects":[{"accession":"PRJNA492837","parentAccessions":["PRJNA215218"],"title":"Cryptosporidium viatorum UKVIA1 Genome sequencing"},{"accession":"PRJNA215218","title":"Cryptosporidium genome sequencing (Aquavalens project)"}]}],"biosample":{"accession":"SAMN10107889","attributes":[{"name":"isolate","value":"UKVIA1"},{"name":"host","value":"Homo sapiens"},{"name":"isolation_source","value":"feces"},{"name":"collection_date","value":"2012-03"},{"name":"geo_loc_name","value":"United Kingdom: England"},{"name":"sample_type","value":"Clinical sample"},{"name":"collected_by","value":"Cryptosporidium Reference Unit, Public Health Wales"},{"name":"genotype","value":"XVaA3f"}],"bioprojects":[{"accession":"PRJNA492837"}],"description":{"organism":{"organismName":"Cryptosporidium viatorum","taxId":1176757},"title":"Cryptosporidium viatorum UKVIA1"},"lastUpdated":"2021-02-28T06:22:32.737","models":["Microbe, viral or environmental"],"owner":{"contacts":[{}],"name":"Public Health Wales (Microbiology)"},"package":"Microbe.1.0","publicationDate":"2018-09-24T00:00:00.000","sampleIds":[{"label":"Sample name","value":"UKVIA1"},{"db":"SRA","value":"SRS3815023"}],"status":{"status":"live","when":"2018-09-24T05:18:03.575"},"submissionDate":"2018-09-24T05:18:03.573"},"blastUrl":"https://blast.ncbi.nlm.nih.gov/Blast.cgi?PAGE_TYPE=BlastSearch&PROG_DEF=blastn&BLAST_SPEC=GDH_GCA_004337795.1","refseqCategory":"representative genome","releaseDate":"2019-03-11","sequencingTech":"Illumina HiSeq","submitter":"Public Health Wales (Microbiology)"},"assemblyStats":{"contigL50":19,"contigN50":135723,"gcCount":"2879561","gcPercent":31.0,"genomeCoverage":"50.0x","numberOfComponentSequences":479,"numberOfContigs":492,"numberOfScaffolds":479,"scaffoldL50":18,"scaffoldN50":141150,"totalSequenceLength":"9264338","totalUngappedLength":"9263828"},"currentAccession":"GCA_004337795.1","organism":{"infraspecificNames":{"isolate":"UKVIA1"},"organismName":"Cryptosporidium viatorum","taxId":1176757},"sourceDatabase":"SOURCE_DATABASE_GENBANK","wgsInfo":{"masterWgsUrl":"https://www.ncbi.nlm.nih.gov/nuccore/QZWW00000000.1","wgsContigsUrl":"https://www.ncbi.nlm.nih.gov/Traces/wgs/QZWW01","wgsProjectAccession":"QZWW01"}}
{"accession":"GCA_004337835.1","assemblyInfo":{"assemblyLevel":"Scaffold","assemblyMethod":"SPAdes v. 3.5.0","assemblyName":"UKCU2.v0","assemblyStatus":"current","assemblyType":"haploid","bioprojectAccession":"PRJNA315496","bioprojectLineage":[{"bioprojects":[{"accession":"PRJNA315496","parentAccessions":["PRJNA215218"],"title":"Cryptosporidium cuniculus UKCU2 Genome sequencing"},{"accession":"PRJNA215218","title":"Cryptosporidium genome sequencing (Aquavalens project)"}]}],"biosample":{"accession":"SAMN08383019","attributes":[{"name":"strain","value":"UKCU2"},{"name":"host","value":"Homo sapiens"},{"name":"isolation_source","value":"feces"},{"name":"collection_date","value":"2013-10"},{"name":"geo_loc_name","value":"United Kingdom: England"},{"name":"sample_type","value":"Clinical sample"},{"name":"collected_by","value":"Cryptosporidium Reference Unit, Public Health Wales"},{"name":"genotype","value":"VbA37"}],"bioprojects":[{"accession":"PRJNA315496"}],"description":{"organism":{"organismName":"Cryptosporidium cuniculus","taxId":564424},"title":"Microbe sample from Cryptosporidium cuniculus"},"lastUpdated":"2021-02-28T05:24:32.785","models":["Microbe, viral or environmental"],"owner":{"name":"Guy Robinson's shared submissions"},"package":"Microbe.1.0","publicationDate":"2019-02-27T00:00:00.000","sampleIds":[{"label":"Sample name","value":"UKCU2"},{"db":"SRA","value":"SRS3025293"}],"status":{"status":"live","when":"2019-02-27T18:37:37.953"},"submissionDate":"2018-01-22T07:55:08.203"},"blastUrl":"https://blast.ncbi.nlm.nih.gov/Blast.cgi?PAGE_TYPE=BlastSearch&PROG_DEF=blastn&BLAST_SPEC=GDH_GCA_004337835.1","refseqCategory":"representative genome","releaseDate":"2019-03-11","sequencingTech":"Illumina HiSeq","submitter":"Public Health Wales (Microbiology)"},"assemblyStats":{"contigL50":1158,"contigN50":1757,"gcCount":"2365923","gcPercent":32.0,"genomeCoverage":"156.0x","numberOfComponentSequences":37,"numberOfContigs":6056,"numberOfScaffolds":37,"scaffoldL50":4,"scaffoldN50":1049887,"totalSequenceLength":"9183645","totalUngappedLength":"7377947"},"currentAccession":"GCA_004337835.1","organism":{"infraspecificNames":{"strain":"UKCU2"},"organismName":"Cryptosporidium cuniculus","taxId":564424},"sourceDatabase":"SOURCE_DATABASE_GENBANK","wgsInfo":{"masterWgsUrl":"https://www.ncbi.nlm.nih.gov/nuccore/PVQC00000000.1","wgsContigsUrl":"https://www.ncbi.nlm.nih.gov/Traces/wgs/PVQC01","wgsProjectAccession":"PVQC01"}}
{"accession":"GCA_004936735.2","annotationInfo":{"name":"Annotation submitted by South China Agricultural University","provider":"South China Agricultural University","releaseDate":"2021-12-28","stats":{"geneCounts":{"proteinCoding":3783,"total":3783}}},"assemblyInfo":{"assemblyLevel":"Scaffold","assemblyMethod":"CLC NGS Cell v. 10.0","assemblyName":"CCh_genotype_I","assemblyStatus":"current","assemblyType":"haploid","bioprojectAccession":"PRJNA511361","bioprojectLineage":[{"bioprojects":[{"accession":"PRJNA511361","title":"Cryptosporidium chipmunk genotype I 37763 Genome sequencing and assembly"}]}],"biosample":{"accession":"SAMN10623052","attributes":[{"name":"strain","value":"37763"},{"name":"collected_by","value":"Yaqiong Guo"},{"name":"collection_date","value":"2013-07-01"},{"name":"geo_loc_name","value":"USA: Vermont"},{"name":"host","value":"Homo sapiens"},{"name":"isolation_source","value":"feces"},{"name":"lat_lon","value":"44.30 N 72.30 W"},{"name":"sample_type","value":"single cell"},{"name":"host_disease","value":"Cryptosporidiosis"}],"bioprojects":[{"accession":"PRJNA511361"}],"description":{"comment":"Cryptosporidium chipmunk genotype I is an emerging zoonotic pathogen. In order to develop subtyping tools to determine the role of zoonotic transmission in cryptosporidiosis epidemiology, a human isolate of chipmunk genotype I oocysts was sequenced on an Illumina Genome Analyzer IIx (Illumina).","organism":{"organismName":"Cryptosporidium sp. chipmunk genotype I","taxId":1280935},"title":"Microbe sample from Cryptosporidium sp."},"lastUpdated":"2021-11-19T11:27:11.658","models":["Microbe, viral or environmental"],"owner":{"contacts":[{}],"name":"South China Agricultural University"},"package":"Microbe.1.0","publicationDate":"2019-05-02T00:00:00.000","sampleIds":[{"label":"Sample name","value":"Cryptosporidium chipmunk genotype I"},{"db":"SRA","value":"SRS4182893"}],"status":{"status":"live","when":"2019-05-02T00:38:34.947"},"submissionDate":"2018-12-21T03:22:05.420"},"blastUrl":"https://blast.ncbi.nlm.nih.gov/Blast.cgi?PAGE_TYPE=BlastSearch&PROG_DEF=blastn&BLAST_SPEC=GDH_GCA_004936735.2","refseqCategory":"representative genome","releaseDate":"2021-12-30","sequencingTech":"Illumina HiSeq","submitter":"South China Agricultural University"},"assemblyStats":{"contigL50":8,"contigN50":320570,"gcCount":"2899139","gcPercent":32.0,"genomeCoverage":"188.0x","numberOfComponentSequences":50,"numberOfContigs":52,"numberOfScaffolds":50,"scaffoldL50":8,"scaffoldN50":320570,"totalSequenceLength":"9052409","totalUngappedLength":"9052123"},"currentAccession":"GCA_004936735.2","organism":{"infraspecificNames":{"strain":"37763"},"organismName":"Cryptosporidium sp. chipmunk genotype I","taxId":1280935},"sourceDatabase":"SOURCE_DATABASE_GENBANK","wgsInfo":{"masterWgsUrl":"https://www.ncbi.nlm.nih.gov/nuccore/SCFC00000000.2","wgsContigsUrl":"https://www.ncbi.nlm.nih.gov/Traces/wgs/SCFC02","wgsProjectAccession":"SCFC02"}}
{"accession":"GCA_007210665.1","annotationInfo":{"name":"Annotation submitted by University of Georgia","provider":"University of Georgia","releaseDate":"2019-07-22","stats":{"geneCounts":{"nonCoding":47,"other":7,"proteinCoding":3969,"total":4023}}},"assemblyInfo":{"assemblyLevel":"Scaffold","assemblyMethod":"Velvet v. 1.2.10; SSPACE-Longreads v. 1.1","assemblyName":"Ctyz_UGA_55","assemblyStatus":"current","assemblyType":"haploid","bioprojectAccession":"PRJNA388495","bioprojectLineage":[{"bioprojects":[{"accession":"PRJNA388495","title":"Multiple species including C. hominis, C. parvum and C. tyzzeri Genome sequencing and assembly"}]}],"biosample":{"accession":"SAMN07237478","attributes":[{"name":"isolate","value":"UGA55"},{"name":"isolation_source","value":"stool"},{"name":"host","value":"Mus musculus domesticus"},{"name":"collection_date","value":"2015-09"},{"name":"geo_loc_name","value":"USA: Georgia, Athens"},{"name":"sample_type","value":"cell culture"},{"name":"collected_by","value":"Slapeta, J., Sateriale, A., Striepen, B."},{"name":"lat_lon","value":"33.9519 N 83.3576 W"}],"bioprojects":[{"accession":"PRJNA388495"}],"description":{"organism":{"organismName":"Cryptosporidium tyzzeri","taxId":756076},"title":"Cryptosporidium tyzzeri UGA-55 strain Georgia"},"lastUpdated":"2021-02-28T04:28:10.221","models":["Microbe, viral or environmental"],"owner":{"contacts":[{}],"name":"The University of Georgia"},"package":"Microbe.1.0","publicationDate":"2018-07-14T00:00:00.000","sampleIds":[{"label":"Sample name","value":"UGA_55"},{"db":"SRA","value":"SRS2284677"}],"status":{"status":"live","when":"2018-07-14T00:50:04.030"},"submissionDate":"2017-06-14T14:40:06.760"},"blastUrl":"https://blast.ncbi.nlm.nih.gov/Blast.cgi?PAGE_TYPE=BlastSearch&PROG_DEF=blastn&BLAST_SPEC=GDH_GCA_007210665.1","refseqCategory":"representative genome","releaseDate":"2019-07-22","sequencingTech":"Illumina","submitter":"University of Georgia"},"assemblyStats":{"contigL50":8,"contigN50":230215,"gcCount":"2703936","gcPercent":30.5,"genomeCoverage":"143.0x","numberOfComponentSequences":11,"numberOfContigs":108,"numberOfScaffolds":11,"scaffoldL50":4,"scaffoldN50":1108290,"totalSequenceLength":"9015711","totalUngappedLength":"8937551"},"currentAccession":"GCA_007210665.1","organism":{"infraspecificNames":{"isolate":"UGA55"},"organismName":"Cryptosporidium tyzzeri","taxId":756076},"sourceDatabase":"SOURCE_DATABASE_GENBANK","wgsInfo":{"masterWgsUrl":"https://www.ncbi.nlm.nih.gov/nuccore/PYHZ00000000.1","wgsContigsUrl":"https://www.ncbi.nlm.nih.gov/Traces/wgs/PYHZ01","wgsProjectAccession":"PYHZ01"}}
{"accession":"GCA_009768925.2","annotationInfo":{"name":"Annotation submitted by South China Agricultural University","provider":"South China Agricultural University","releaseDate":"2021-11-10","stats":{"geneCounts":{"proteinCoding":3723,"total":3723}}},"assemblyInfo":{"assemblyLevel":"Scaffold","assemblyMethod":"CLC NGS Cell v. 10.0","assemblyName":"ASM976892v2","assemblyStatus":"current","assemblyType":"haploid","bioprojectAccession":"PRJNA545579","bioprojectLineage":[{"bioprojects":[{"accession":"PRJNA545579","title":"Cryptosporidium bovis Genome sequencing and assembly"}]}],"biosample":{"accession":"SAMN11927534","attributes":[{"name":"isolate","value":"45015"},{"name":"host","value":"cattle"},{"name":"collection_date","value":"2017-05-05"},{"name":"geo_loc_name","value":"China: Shanghai"},{"name":"sample_type","value":"Single cell"}],"bioprojects":[{"accession":"PRJNA545579"}],"description":{"organism":{"organismName":"Cryptosporidium bovis","taxId":310047},"title":"Microbe sample from Cryptosporidium bovis"},"lastUpdated":"2021-02-28T07:30:24.305","models":["Microbe, viral or environmental"],"owner":{"contacts":[{}],"name":"South China Agricultural University"},"package":"Microbe.1.0","publicationDate":"2019-12-21T00:00:00.000","sampleIds":[{"label":"Sample name","value":"C. bovis"},{"db":"SRA","value":"SRS4997198"}],"status":{"status":"live","when":"2019-12-21T00:38:08.647"},"submissionDate":"2019-05-31T22:42:05.030"},"blastUrl":"https://blast.ncbi.nlm.nih.gov/Blast.cgi?PAGE_TYPE=BlastSearch&PROG_DEF=blastn&BLAST_SPEC=GDH_GCA_009768925.2","refseqCategory":"representative genome","releaseDate":"2021-11-10","sequencingTech":"Illumina HiSeq","submitter":"South China Agricultural University"},"assemblyStats":{"contigL50":8,"contigN50":444382,"gcCount":"2799754","gcPercent":30.5,"genomeCoverage":"196.0x","numberOfComponentSequences":55,"numberOfContigs":59,"numberOfScaffolds":55,"scaffoldL50":8,"scaffoldN50":444382,"totalSequenceLength":"9111170","totalUngappedLength":"9110907"},"currentAccession":"GCA_009768925.2","organism":{"infraspecificNames":{"isolate":"45015"},"organismName":"Cryptosporidium bovis","taxId":310047},"sourceDatabase":"SOURCE_DATABASE_GENBANK","wgsInfo":{"masterWgsUrl":"https://www.ncbi.nlm.nih.gov/nuccore/VHIT00000000.2","wgsContigsUrl":"https://www.ncbi.nlm.nih.gov/Traces/wgs/VHIT02","wgsProjectAccession":"VHIT02"}}
{"accession":"GCA_009792415.2","annotationInfo":{"name":"Annotation submitted by South China Agricultural University","provider":"South China Agricultural University","releaseDate":"2022-01-05","stats":{"geneCounts":{"proteinCoding":3711,"total":3711}}},"assemblyInfo":{"assemblyLevel":"Scaffold","assemblyMethod":"CLC NGS Cell v. 10.0","assemblyName":"ASM979241v2","assemblyStatus":"current","assemblyType":"haploid","bioprojectAccession":"PRJNA545588","bioprojectLineage":[{"bioprojects":[{"accession":"PRJNA545588","title":"Cryptosporidium ryanae isolate:45019 Genome sequencing and assembly"}]}],"biosample":{"accession":"SAMN11927535","attributes":[{"name":"isolate_name_alias","value":"shanghai_Crya"},{"name":"isolate","value":"45019"},{"name":"host","value":"Holstein dairy cattle"},{"name":"collection_date","value":"2017-05-05"},{"name":"geo_loc_name","value":"China: Shanghai"},{"name":"sample_type","value":"Single cell"}],"bioprojects":[{"accession":"PRJNA545588"}],"description":{"organism":{"organismName":"Cryptosporidium ryanae","taxId":515981},"title":"Microbe sample from Cryptosporidium ryanae"},"lastUpdated":"2021-02-28T07:30:24.350","models":["Microbe, viral or environmental"],"owner":{"contacts":[{}],"name":"South China Agricultural University"},"package":"Microbe.1.0","publicationDate":"2019-12-25T00:00:00.000","sampleIds":[{"label":"Sample name","value":"C. ryanae"},{"db":"SRA","value":"SRS4997207"}],"status":{"status":"live","when":"2019-12-25T06:38:07.100"},"submissionDate":"2019-05-31T22:42:05.056"},"blastUrl":"https://blast.ncbi.nlm.nih.gov/Blast.cgi?PAGE_TYPE=BlastSearch&PROG_DEF=blastn&BLAST_SPEC=GDH_GCA_009792415.2","refseqCategory":"representative genome","releaseDate":"2022-01-06","sequencingTech":"Illumina HiSeq","submitter":"South China Agricultural University"},"assemblyStats":{"contigL50":14,"contigN50":231122,"gcCount":"2981624","gcPercent":33.0,"genomeCoverage":"142.5x","numberOfComponentSequences":93,"numberOfContigs":100,"numberOfScaffolds":93,"scaffoldL50":13,"scaffoldN50":274294,"totalSequenceLength":"9059344","totalUngappedLength":"9058989"},"currentAccession":"GCA_009792415.2","organism":{"infraspecificNames":{"isolate":"45019"},"organismName":"Cryptosporidium ryanae","taxId":515981},"sourceDatabase":"SOURCE_DATABASE_GENBANK","wgsInfo":{"masterWgsUrl":"https://www.ncbi.nlm.nih.gov/nuccore/VHLK00000000.2","wgsContigsUrl":"https://www.ncbi.nlm.nih.gov/Traces/wgs/VHLK02","wgsProjectAccession":"VHLK02"}}
{"accession":"GCA_014529505.1","annotationInfo":{"name":"Annotation submitted by South China Agricultural University","provider":"South China Agricultural University","releaseDate":"2020-09-11","stats":{"geneCounts":{"proteinCoding":3775,"total":3775}}},"assemblyInfo":{"assemblyLevel":"Scaffold","assemblyMethod":"CLC NGS Cell v. 10.0","assemblyName":"ASM1452950v1","assemblyStatus":"current","assemblyType":"haploid","bioprojectAccession":"PRJNA640950","bioprojectLineage":[{"bioprojects":[{"accession":"PRJNA640950","title":"Cryptosporidium felis isolate:44884 Genome sequencing and assembly"}]}],"biosample":{"accession":"SAMN15338458","attributes":[{"name":"isolate","value":"44884"},{"name":"host","value":"Homo sapiens"},{"name":"isolation_source","value":"feces"},{"name":"collection_date","value":"2017-07-10"},{"name":"geo_loc_name","value":"USA: Nebraska"},{"name":"sample_type","value":"single cell"}],"bioprojects":[{"accession":"PRJNA640950"}],"description":{"organism":{"organismName":"Cryptosporidium felis","taxId":83540},"title":"Microbe sample from Cryptosporidium felis"},"lastUpdated":"2021-02-28T09:44:41.732","models":["Microbe, viral or environmental"],"owner":{"contacts":[{}],"name":"South China Agricultural University"},"package":"Microbe.1.0","publicationDate":"2020-08-24T00:00:00.000","sampleIds":[{"label":"Sample name","value":"C. felis"},{"db":"SRA","value":"SRS6883550"}],"status":{"status":"live","when":"2020-08-24T23:17:01.704"},"submissionDate":"2020-06-21T22:24:03.640"},"blastUrl":"https://blast.ncbi.nlm.nih.gov/Blast.cgi?PAGE_TYPE=BlastSearch&PROG_DEF=blastn&BLAST_SPEC=GDH_GCA_014529505.1","refseqCategory":"representative genome","releaseDate":"2020-09-11","sequencingTech":"Illumina HiSeq","submitter":"South China Agricultural University"},"assemblyStats":{"contigL50":18,"contigN50":143996,"gcCount":"3388939","gcPercent":39.5,"genomeCoverage":"203.0x","numberOfComponentSequences":133,"numberOfContigs":149,"numberOfScaffolds":133,"scaffoldL50":18,"scaffoldN50":149020,"totalSequenceLength":"8550633","totalUngappedLength":"8549419"},"currentAccession":"GCA_014529505.1","organism":{"infraspecificNames":{"isolate":"44884"},"organismName":"Cryptosporidium felis","taxId":83540},"sourceDatabase":"SOURCE_DATABASE_GENBANK","wgsInfo":{"masterWgsUrl":"https://www.ncbi.nlm.nih.gov/nuccore/JABXOJ000000000.1","wgsContigsUrl":"https://www.ncbi.nlm.nih.gov/Traces/wgs/JABXOJ01","wgsProjectAccession":"JABXOJ01"}}
{"accession":"GCA_015476325.1","annotationInfo":{"name":"Annotation submitted by University of Rhode Island","provider":"University of Rhode Island","releaseDate":"2020-11-15","stats":{"geneCounts":{"nonCoding":89,"proteinCoding":4566,"pseudogene":57,"total":4712}}},"assemblyInfo":{"assemblyLevel":"Contig","assemblyMethod":"SPAdes v. 3.13.0","assemblyName":"ASM1547632v1","assemblyStatus":"current","assemblyType":"haploid","bioprojectAccession":"PRJNA664590","bioprojectLineage":[{"bioprojects":[{"accession":"PRJNA664590","title":"Sequencing of apicomplexan Cardiosporidium cionae and its alphaproteobacterial bacterial endosymbiont"}]}],"biosample":{"accession":"SAMN16226513","attributes":[{"name":"isolate","value":"ESH_2018"},{"name":"isolation_source","value":"hemolymph"},{"name":"host","value":"Ciona intestinalis"},{"name":"collection_date","value":"2018-08"},{"name":"env_broad_scale","value":"Marine"},{"name":"env_local_scale","value":"Intertidal zone"},{"name":"env_medium","value":"Docks"},{"name":"geo_loc_name","value":"USA: Rhode Island, South Kingstown"},{"name":"isol_growth_condt","value":"NA"},{"name":"lat_lon","value":"41.38706 N 71.51708 W"},{"name":"tissue","value":"missing"}],"bioprojects":[{"accession":"PRJNA664590"}],"description":{"organism":{"organismName":"Cardiosporidium cionae","taxId":476202},"title":"WGS Cardiosporidium cionae"},"lastUpdated":"2021-02-28T10:20:59.609","models":["Invertebrate"],"owner":{"contacts":[{}],"name":"University of Rhode Island"},"package":"Invertebrate.1.0","publicationDate":"2020-10-09T00:00:00.000","sampleIds":[{"label":"Sample name","value":"Cardiosporidium cionae"},{"db":"SRA","value":"SRS7474280"}],"status":{"status":"live","when":"2020-10-09T06:38:41.340"},"submissionDate":"2020-09-20T13:54:05.273"},"blastUrl":"https://blast.ncbi.nlm.nih.gov/Blast.cgi?PAGE_TYPE=BlastSearch&PROG_DEF=blastn&BLAST_SPEC=GDH_GCA_015476325.1","refseqCategory":"representative genome","releaseDate":"2020-11-16","sequencingTech":"Illumina HiSeq","submitter":"University of Rhode Island"},"assemblyStats":{"contigL50":308,"contigN50":54115,"gcCount":"19611568","gcPercent":34.5,"genomeCoverage":"26.0x","numberOfComponentSequences":2202,"numberOfContigs":2202,"numberOfOrganelles":2,"totalSequenceLength":"56989449","totalUngappedLength":"56989449"},"currentAccession":"GCA_015476325.1","organelleInfo":[{"description":"Apicoplast","submitter":"University of Rhode Island","totalSeqLength":"36468"},{"description":"Mitochondrion","submitter":"University of Rhode Island"}],"organism":{"infraspecificNames":{"isolate":"ESH_2018"},"organismName":"Cardiosporidium cionae","taxId":476202},"sourceDatabase":"SOURCE_DATABASE_GENBANK","wgsInfo":{"masterWgsUrl":"https://www.ncbi.nlm.nih.gov/nuccore/JADAQX000000000.1","wgsContigsUrl":"https://www.ncbi.nlm.nih.gov/Traces/wgs/JADAQX01","wgsProjectAccession":"JADAQX01"}}
{"accession":"GCA_015657535.1","assemblyInfo":{"assemblyLevel":"Scaffold","assemblyMethod":"PBJelly v. MAR-2018","assemblyName":"ASM1565753v1","assemblyStatus":"current","assemblyType":"haploid","bioprojectAccession":"PRJNA666913","bioprojectLineage":[{"bioprojects":[{"accession":"PRJNA666913","title":"Sequencing of apicomplexan Nephromyces and its bacterial endosymbionts"}]}],"biosample":{"accession":"SAMN16338390","attributes":[{"name":"isolate","value":"MM_2019"},{"name":"collection_date","value":"2014/2016"},{"name":"env_broad_scale","value":"Marine"},{"name":"env_local_scale","value":"Near shore"},{"name":"env_medium","value":"Docks"},{"name":"geo_loc_name","value":"USA: Rhode Island, South Kingstown"},{"name":"isolation_source","value":"renal sac"},{"name":"lat_lon","value":"41.656395 N 71.448469 W"},{"name":"host","value":"Molgula manhattensis"}],"bioprojects":[{"accession":"PRJNA666913"}],"description":{"comment":"Keywords: GSC:MIxS;MIMAG:6.0","organism":{"organismName":"Nephromyces sp. MM_2019","taxId":2781574},"title":"Pan genome of Nephromyces from Molgula manhattensis"},"lastUpdated":"2020-11-03T09:09:07.380","models":["MIMAG"],"owner":{"contacts":[{}],"name":"University of Rhode Island"},"package":"MIMAG.6.0","publicationDate":"2020-10-06T00:00:00.000","sampleIds":[{"label":"Sample name","value":"Nephromyces pan genome"},{"db":"SRA","value":"SRS7480196"}],"status":{"status":"live","when":"2020-10-23T11:10:05.479"},"submissionDate":"2020-10-01T18:31:05.323"},"refseqCategory":"representative genome","releaseDate":"2020-11-23","sequencingTech":"Illumina HiSeq; Illumina MiSeq; PacBio Sequel","submitter":"University of Rhode Island"},"assemblyStats":{"contigL50":443,"contigN50":35437,"gcCount":"21753427","gcPercent":36.5,"genomeCoverage":"730.0x","numberOfComponentSequences":2152,"numberOfContigs":4956,"numberOfScaffolds":2152,"scaffoldL50":331,"scaffoldN50":50092,"totalSequenceLength":"59890363","totalUngappedLength":"59638011"},"currentAccession":"GCA_015657535.1","organism":{"infraspecificNames":{"isolate":"MM_2019"},"organismName":"Nephromyces sp. MM_2019","taxId":2781574},"sourceDatabase":"SOURCE_DATABASE_GENBANK","wgsInfo":{"masterWgsUrl":"https://www.ncbi.nlm.nih.gov/nuccore/JADHZB000000000.1","wgsContigsUrl":"https://www.ncbi.nlm.nih.gov/Traces/wgs/JADHZB01","wgsProjectAccession":"JADHZB01"}}
{"accession":"GCA_019968955.1","annotationInfo":{"name":"Annotation submitted by Museum national d'Histoire naturelle","provider":"Museum national d'Histoire naturelle","releaseDate":"2021-09-14","stats":{"geneCounts":{"proteinCoding":5270,"total":5270}}},"assemblyInfo":{"assemblyLevel":"Scaffold","assemblyMethod":"SPAdes v. 3.9.1","assemblyName":"MNHN_PgigA_v1","assemblyStatus":"current","assemblyType":"haploid","bioprojectAccession":"PRJNA734792","bioprojectLineage":[{"bioprojects":[{"accession":"PRJNA734792","title":"Sequencing of marine gregarine Porospora gigantea"}]}],"biosample":{"accession":"SAMN19872688","attributes":[{"name":"isolate","value":"A"},{"name":"collection_date","value":"2016-05"},{"name":"env_broad_scale","value":"marine biome[ENVO:00000447]"},{"name":"env_local_scale","value":"marine littoral zone[ENVO:01000125]"},{"name":"env_medium","value":"sea[ENVO:00000016]"},{"name":"geo_loc_name","value":"France: Roscoff Bay"},{"name":"host","value":"Homarus gammarus"},{"name":"lat_lon","value":"48.43 N 3.58 W"},{"name":"isolation_source","value":"Roscoff Lobster tank and facility Roscoff bay"},{"name":"ref_biomaterial","value":"primary publication"},{"name":"samp_collect_device","value":"dissection"},{"name":"chem_administration","value":"symbiont"},{"name":"sample_type","value":"metagenomic assembly"},{"name":"derived_from","value":"This BioSample is a metagenomic assembly obtained from the 4 metagenome BioSample: SAMN19803946, SAMN19803947, SAMN19803948, SAMN19803949"},{"name":"metagenomic","value":"1"},{"name":"environmental-sample","value":"1"},{"name":"sample_type","value":"metagenomic assembly"},{"name":"metagenome_source","value":"symbiont metagenome"}],"bioprojects":[{"accession":"PRJNA734792"}],"description":{"comment":"Keywords: GSC:MIxS;MIMAG:6.0","organism":{"organismName":"Porospora cf. gigantea A","taxId":2853593},"title":"Genome of Porospora cf. gigantea A"},"lastUpdated":"2021-09-08T04:22:02.212","models":["MIMAG.host-associated"],"owner":{"contacts":[{}],"name":"Museum national d'Histoire naturelle"},"package":"MIMAG.host-associated.6.0","publicationDate":"2021-09-08T00:00:00.000","sampleIds":[{"label":"Sample name","value":"Porospora cf. gigantea A"}],"status":{"status":"live","when":"2021-09-08T04:22:02.212"},"submissionDate":"2021-06-25T10:32:00.976"},"blastUrl":"https://blast.ncbi.nlm.nih.gov/Blast.cgi?PAGE_TYPE=BlastSearch&PROG_DEF=blastn&BLAST_SPEC=GDH_GCA_019968955.1","genomeNotes":["derived from metagenome"],"refseqCategory":"representative genome","releaseDate":"2021-09-14","sequencingTech":"Illumina NextSeq","submitter":"Museum national d'Histoire naturelle"},"assemblyStats":{"contigL50":112,"contigN50":23968,"gcCount":"4779937","gcPercent":54.5,"genomeCoverage":"770.0x","numberOfComponentSequences":787,"numberOfContigs":798,"numberOfScaffolds":787,"scaffoldL50":109,"scaffoldN50":24014,"totalSequenceLength":"8812657","totalUngappedLength":"8810643"},"currentAccession":"GCA_019968955.1","organism":{"infraspecificNames":{"isolate":"A"},"organismName":"Porospora cf. gigantea A","taxId":2853593},"sourceDatabase":"SOURCE_DATABASE_GENBANK","wgsInfo":{"masterWgsUrl":"https://www.ncbi.nlm.nih.gov/nuccore/JAHYSE000000000.1","wgsContigsUrl":"https://www.ncbi.nlm.nih.gov/Traces/wgs/JAHYSE01","wgsProjectAccession":"JAHYSE01"}}
{"accession":"GCA_019968985.1","annotationInfo":{"name":"Annotation submitted by Museum national d'Histoire naturelle","provider":"Museum national d'Histoire naturelle","releaseDate":"2021-09-14","stats":{"geneCounts":{"proteinCoding":5361,"total":5361}}},"assemblyInfo":{"assemblyLevel":"Scaffold","assemblyMethod":"SPAdes v. 3.9.1","assemblyName":"MNHN_PgigB_v1","assemblyStatus":"current","assemblyType":"haploid","bioprojectAccession":"PRJNA734792","bioprojectLineage":[{"bioprojects":[{"accession":"PRJNA734792","title":"Sequencing of marine gregarine Porospora gigantea"}]}],"biosample":{"accession":"SAMN19872687","attributes":[{"name":"isolate","value":"B"},{"name":"collection_date","value":"2016-05"},{"name":"env_broad_scale","value":"marine biome[ENVO:00000447]"},{"name":"env_local_scale","value":"marine littoral zone[ENVO:01000125]"},{"name":"env_medium","value":"sea[ENVO:00000016]"},{"name":"geo_loc_name","value":"France: Roscoff Bay"},{"name":"host","value":"Homarus gammarus"},{"name":"lat_lon","value":"48.43 N 3.58 W"},{"name":"isolation_source","value":"Roscoff Lobster tank and facility Roscoff bay"},{"name":"ref_biomaterial","value":"primary publication"},{"name":"samp_collect_device","value":"dissection"},{"name":"chem_administration","value":"symbiont"},{"name":"sample_type","value":"metagenomic assembly"},{"name":"derived_from","value":"This BioSample is a metagenomic assembly obtained from the 4 metagenome BioSample: SAMN19803946, SAMN19803947, SAMN19803948, SAMN19803949"},{"name":"metagenomic","value":"1"},{"name":"environmental-sample","value":"1"},{"name":"sample_type","value":"metagenomic assembly"},{"name":"metagenome_source","value":"symbiont metagenome"}],"bioprojects":[{"accession":"PRJNA734792"}],"description":{"comment":"Keywords: GSC:MIxS;MIMAG:6.0","organism":{"organismName":"Porospora cf. gigantea B","taxId":2853592},"title":"Genome of Porospora cf. gigantea B"},"lastUpdated":"2021-09-08T04:22:02.288","models":["MIMAG.host-associated"],"owner":{"contacts":[{}],"name":"Museum national d'Histoire naturelle"},"package":"MIMAG.host-associated.6.0","publicationDate":"2021-09-08T00:00:00.000","sampleIds":[{"label":"Sample name","value":"Porospora cf. gigantea B"}],"status":{"status":"live","when":"2021-09-08T04:22:02.288"},"submissionDate":"2021-06-25T10:32:00.380"},"blastUrl":"https://blast.ncbi.nlm.nih.gov/Blast.cgi?PAGE_TYPE=BlastSearch&PROG_DEF=blastn&BLAST_SPEC=GDH_GCA_019968985.1","genomeNotes":["derived from metagenome"],"refseqCategory":"representative genome","releaseDate":"2021-09-14","sequencingTech":"Illumina NextSeq","submitter":"Museum national d'Histoire naturelle"},"assemblyStats":{"contigL50":132,"contigN50":20865,"gcCount":"4912251","gcPercent":54.5,"genomeCoverage":"275.0x","numberOfComponentSequences":933,"numberOfContigs":941,"numberOfScaffolds":933,"scaffoldL50":130,"scaffoldN50":20993,"totalSequenceLength":"9054784","totalUngappedLength":"9052374"},"currentAccession":"GCA_019968985.1","organism":{"infraspecificNames":{"isolate":"B"},"organismName":"Porospora cf. gigantea B","taxId":2853592},"sourceDatabase":"SOURCE_DATABASE_GENBANK","wgsInfo":{"masterWgsUrl":"https://www.ncbi.nlm.nih.gov/nuccore/JAHYSF000000000.1","wgsContigsUrl":"https://www.ncbi.nlm.nih.gov/Traces/wgs/JAHYSF01","wgsProjectAccession":"JAHYSF01"}}
{"accession":"GCA_020283715.1","assemblyInfo":{"assemblyLevel":"Contig","assemblyMethod":"Newbler v. 2.0","assemblyName":"ASM2028371v1","assemblyStatus":"current","assemblyType":"haploid","bioprojectAccession":"PRJNA196611","bioprojectLineage":[{"bioprojects":[{"accession":"PRJNA196611","title":"Cytauxzoon felis strain:Winnie Genome sequencing and assembly"}]}],"biosample":{"accession":"SAMN02010568","attributes":[{"name":"disease_stage","value":"post-mortem"},{"name":"disease","value":"cytauzoonosis"},{"name":"collection_date","value":"2009-09"},{"name":"strain","value":"Winnie"},{"name":"isolation_source","value":"schizont from blood"},{"name":"geo_loc_name","value":"USA: VA"},{"name":"host","value":"Felis catus"},{"name":"sample_type","value":"missing"}],"description":{"organism":{"organismName":"Cytauxzoon felis","taxId":27996},"title":"General Sample for Cytauxzoon felis"},"lastUpdated":"2021-09-14T09:02:07.398","models":["Microbe, viral or environmental"],"owner":{"contacts":[{}],"name":"NC State University"},"package":"Microbe.1.0","publicationDate":"2013-06-01T00:00:00.000","sampleIds":[{"label":"Sample name","value":"C. felis Winnie"},{"db":"SRA","value":"SRS409814"}],"status":{"status":"live","when":"2013-06-01T07:44:15.260"},"submissionDate":"2013-04-09T11:18:07.403"},"blastUrl":"https://blast.ncbi.nlm.nih.gov/Blast.cgi?PAGE_TYPE=BlastSearch&PROG_DEF=blastn&BLAST_SPEC=GDH_GCA_020283715.1","comments":"The VEuPathDB Bioinformatics Resource Center (www.veupathdb.org), is responsible for the assembled genome sequence and its annotation. Annotation and related data can be viewed and updated at http://veupathdb.org and inquiries can be sent to help@veupathdb.org","refseqCategory":"representative genome","releaseDate":"2021-10-05","sequencingTech":"454","submitter":"NC State University"},"assemblyStats":{"contigL50":43,"contigN50":70451,"gcCount":"2887049","gcPercent":32.0,"genomeCoverage":"26.0x","numberOfComponentSequences":358,"numberOfContigs":358,"numberOfOrganelles":2,"totalSequenceLength":"9067201","totalUngappedLength":"9067201"},"currentAccession":"GCA_020283715.1","organelleInfo":[{"description":"Apicoplast","submitter":"NC State University"},{"description":"Mitochondrion","submitter":"NC State University"}],"organism":{"infraspecificNames":{"strain":"Winnie"},"organismName":"Cytauxzoon felis","taxId":27996},"sourceDatabase":"SOURCE_DATABASE_GENBANK","wgsInfo":{"masterWgsUrl":"https://www.ncbi.nlm.nih.gov/nuccore/JAIQCW000000000.1","wgsContigsUrl":"https://www.ncbi.nlm.nih.gov/Traces/wgs/JAIQCW01","wgsProjectAccession":"JAIQCW01"}}
{"accession":"GCA_023705535.2","annotationInfo":{"name":"Annotation submitted by Research Center for Zoonosis Control, Hokkaido university","provider":"Research Center for Zoonosis Control, Hokkaido university","releaseDate":"2023-06-22","stats":{"geneCounts":{"nonCoding":70,"proteinCoding":3419,"total":3489}}},"assemblyInfo":{"assemblyLevel":"Scaffold","assemblyMethod":"SPAdes v. 3.11.1","assemblyName":"Bovis.genome.20180530v2","assemblyStatus":"current","assemblyType":"haploid","bioprojectAccession":"PRJDB7132","bioprojectLineage":[{"bioprojects":[{"accession":"PRJDB7132","title":"Genome project for Babesia ovis"}]}],"biosample":{"accession":"SAMD00128968","attributes":[{"name":"sample_name","value":"Babesia_ovis_genome"},{"name":"biotic_relationship","value":"missing"},{"name":"collection_date","value":"missing"},{"name":"env_broad_scale","value":"missing"},{"name":"env_local_scale","value":"missing"},{"name":"env_medium","value":"missing"},{"name":"estimated_size","value":"missing"},{"name":"geo_loc_name","value":"missing"},{"name":"host","value":"Ovis aries"},{"name":"isol_growth_condt","value":"missing"},{"name":"isolate","value":"Selcuk"},{"name":"lat_lon","value":"missing"},{"name":"locus_tag_prefix","value":"BaOVIS"},{"name":"num_replicons","value":"missing"},{"name":"ploidy","value":"haploid"},{"name":"project_name","value":"missing"},{"name":"propagation","value":"missing"},{"name":"ref_biomaterial","value":"missing"}],"bioprojects":[{"accession":"PRJDB7132"}],"description":{"comment":"Keywords: GSC:MIxS;MIGS:6.0","organism":{"organismName":"Babesia ovis","taxId":5869},"title":"Bovis_genome"},"lastUpdated":"2022-05-26T20:41:34.000","models":["MIGS.eu"],"owner":{"name":"Research Center for Zoonosis Control, Hokkaido univ"},"package":"MIGS.eu.6.0","publicationDate":"2022-05-27T00:00:00.000","status":{"status":"live","when":"2022-05-28T01:00:59.575"},"submissionDate":"2022-05-28T01:00:59.573"},"blastUrl":"https://blast.ncbi.nlm.nih.gov/Blast.cgi?PAGE_TYPE=BlastSearch&PROG_DEF=blastn&BLAST_SPEC=GDH_GCA_023705535.2","refseqCategory":"representative genome","releaseDate":"2022-05-27","sequencingTech":"PacBio RS II; Illumina Hiseq; MinION","submitter":"Research Center for Zoonosis Control, Hokkaido university"},"assemblyStats":{"contigL50":6,"contigN50":507578,"gcCount":"3416579","gcPercent":44.0,"numberOfComponentSequences":39,"numberOfContigs":50,"numberOfOrganelles":2,"numberOfScaffolds":39,"scaffoldL50":5,"scaffoldN50":525571,"totalSequenceLength":"7770018","totalUngappedLength":"7758464"},"currentAccession":"GCA_023705535.2","organelleInfo":[{"description":"Apicoplast","submitter":"Research Center for Zoonosis Control, Hokkaido university"},{"description":"Mitochondrion","submitter":"Research Center for Zoonosis Control, Hokkaido university"}],"organism":{"infraspecificNames":{"isolate":"Selcuk"},"organismName":"Babesia ovis","taxId":5869},"sourceDatabase":"SOURCE_DATABASE_GENBANK","wgsInfo":{"masterWgsUrl":"https://www.ncbi.nlm.nih.gov/nuccore/BLIY00000000.1","wgsContigsUrl":"https://www.ncbi.nlm.nih.gov/Traces/wgs/BLIY01","wgsProjectAccession":"BLIY01"}}
{"accession":"GCA_023973825.1","annotationInfo":{"name":"Annotation submitted by Centers for Disease Control and Prevention","provider":"Centers for Disease Control and Prevention","releaseDate":"2022-06-29","stats":{"geneCounts":{"proteinCoding":5767,"pseudogene":144,"total":5911}}},"assemblyInfo":{"assemblyLevel":"Chromosome","assemblyMethod":"MaSuRCA v. SEP-2018","assemblyName":"ASM2397382v1","assemblyStatus":"current","assemblyType":"haploid","bioprojectAccession":"PRJNA810024","bioprojectLineage":[{"bioprojects":[{"accession":"PRJNA810024","title":"Plasmodium brasilianum strain:Bolivian I Genome sequencing and assembly"}]}],"biosample":{"accession":"SAMN26224112","attributes":[{"name":"strain","value":"Bolivian I"},{"name":"dev_stage","value":"schizont"},{"name":"lab_host","value":"Macaca mulatta"},{"name":"sex","value":"not determined"},{"name":"tissue","value":"blood"}],"bioprojects":[{"accession":"PRJNA810024"}],"description":{"comment":"Plasmodium brasilianum genome assembled from schizont stage parasites of the Bolivian I strain using Illumina MiSeq and PacBio sequenced libraries.","organism":{"organismName":"Plasmodium brasilianum","taxId":5824},"title":"Plasmodium brasilianum genome 2022"},"lastUpdated":"2022-06-07T10:13:01.979","models":["Model organism or animal"],"owner":{"contacts":[{}],"name":"Centers for Disease Control and Prevention"},"package":"Model.organism.animal.1.0","publicationDate":"2022-06-07T00:00:00.000","sampleIds":[{"label":"Sample name","value":"P_brasilianum-Bolivian_I"}],"status":{"status":"live","when":"2022-06-07T10:13:01.979"},"submissionDate":"2022-02-24T11:14:03.816"},"blastUrl":"https://blast.ncbi.nlm.nih.gov/Blast.cgi?PAGE_TYPE=BlastSearch&PROG_DEF=blastn&BLAST_SPEC=GDH_GCA_023973825.1","refseqCategory":"representative genome","releaseDate":"2022-06-29","sequencingTech":"Illumina MiSeq; PacBio RSII","submitter":"Centers for Disease Control and Prevention"},"assemblyStats":{"contigL50":7,"contigN50":1736770,"gcCount":"7784548","gcPercent":25.0,"genomeCoverage":"27.0x","numberOfComponentSequences":43,"numberOfContigs":51,"numberOfOrganelles":2,"numberOfScaffolds":43,"scaffoldL50":6,"scaffoldN50":2339971,"totalNumberOfChromosomes":14,"totalSequenceLength":"31374054","totalUngappedLength":"31373434"},"currentAccession":"GCA_023973825.1","organelleInfo":[{"description":"Apicoplast","submitter":"Centers for Disease Control and Prevention","totalSeqLength":"28948"},{"description":"Mitochondrion","submitter":"Centers for Disease Control and Prevention","totalSeqLength":"6302"}],"organism":{"infraspecificNames":{"strain":"Bolivian I"},"organismName":"Plasmodium brasilianum","taxId":5824},"sourceDatabase":"SOURCE_DATABASE_GENBANK","wgsInfo":{"masterWgsUrl":"https://www.ncbi.nlm.nih.gov/nuccore/JAMQJU000000000.1","wgsContigsUrl":"https://www.ncbi.nlm.nih.gov/Traces/wgs/JAMQJU01","wgsProjectAccession":"JAMQJU01"}}
{"accession":"GCA_024862765.1","annotationInfo":{"name":"Annotation submitted by Research Center for Zoonosis Control, Hokkaido university","provider":"Research Center for Zoonosis Control, Hokkaido university","releaseDate":"2022-07-22","stats":{"geneCounts":{"nonCoding":81,"proteinCoding":5910,"total":5991}}},"assemblyInfo":{"assemblyLevel":"Contig","assemblyMethod":"Canu v. 1.5","assemblyName":"Bcaballi_D6B2_v1.0","assemblyStatus":"current","assemblyType":"haploid","bioprojectAccession":"PRJDB9184","bioprojectLineage":[{"bioprojects":[{"accession":"PRJDB9184","title":"Genome project for Babesia caballi USDA-D6B2 strain"}]}],"biosample":{"accession":"SAMD00325088","attributes":[{"name":"sample_name","value":"Babesia_caballi_genome"},{"name":"collection_date","value":"missing"},{"name":"env_broad_scale","value":"missing"},{"name":"env_local_scale","value":"missing"},{"name":"env_medium","value":"missing"},{"name":"estimated_size","value":"missing"},{"name":"geo_loc_name","value":"missing"},{"name":"host","value":"Equus caballus"},{"name":"isol_growth_condt","value":"missing"},{"name":"isolate","value":"USDA-D6B2"},{"name":"lat_lon","value":"missing"},{"name":"locus_tag_prefix","value":"BcabD6B2"},{"name":"num_replicons","value":"missing"},{"name":"ploidy","value":"haploid"},{"name":"project_name","value":"missing"},{"name":"propagation","value":"missing"}],"bioprojects":[{"accession":"PRJDB9184"}],"description":{"comment":"Keywords: GSC:MIxS;MIGS:6.0","organism":{"organismName":"Babesia caballi","taxId":5871},"title":"Bcaballi_genome"},"lastUpdated":"2024-05-12T07:37:15.720","models":["MIGS.eu.host-associated"],"owner":{"name":"International Institute for Zoonosis Control"},"package":"MIGS.eu.host-associated.6.0","publicationDate":"2022-05-27T00:00:00.000","sampleIds":[{"db":"SRA","value":"DRS241723"}],"status":{"status":"live","when":"2022-05-28T01:01:17.611"},"submissionDate":"2022-05-27T12:05:28.667"},"blastUrl":"https://blast.ncbi.nlm.nih.gov/Blast.cgi?PAGE_TYPE=BlastSearch&PROG_DEF=blastn&BLAST_SPEC=GDH_GCA_024862765.1","refseqCategory":"representative genome","releaseDate":"2022-07-23","sequencingTech":"Novaseq6000 PE150","submitter":"Research Center for Zoonosis Control, Hokkaido university"},"assemblyStats":{"contigL50":2,"contigN50":3243686,"gcCount":"6853514","gcPercent":53.5,"genomeCoverage":"186.0x","numberOfComponentSequences":7,"numberOfContigs":7,"numberOfOrganelles":2,"totalSequenceLength":"12779071","totalUngappedLength":"12779071"},"currentAccession":"GCA_024862765.1","organelleInfo":[{"description":"Apicoplast","submitter":"Research Center for Zoonosis Control, Hokkaido university","totalSeqLength":"31649"},{"description":"Mitochondrion","submitter":"Research Center for Zoonosis Control, Hokkaido university"}],"organism":{"infraspecificNames":{"isolate":"USDA-D6B2"},"organismName":"Babesia caballi","taxId":5871},"sourceDatabase":"SOURCE_DATABASE_GENBANK","wgsInfo":{"masterWgsUrl":"https://www.ncbi.nlm.nih.gov/nuccore/BPLF00000000.1","wgsContigsUrl":"https://www.ncbi.nlm.nih.gov/Traces/wgs/BPLF01","wgsProjectAccession":"BPLF01"}}
{"accession":"GCA_026724395.1","assemblyInfo":{"assemblyLevel":"Scaffold","assemblyMethod":"SPAdes v. 3.9","assemblyName":"ASM2672439v1","assemblyStatus":"current","assemblyType":"haploid","bioprojectAccession":"PRJNA744563","bioprojectLineage":[{"bioprojects":[{"accession":"PRJNA744563","title":"Theileria sp. buffalo Genome sequencing"}]}],"biosample":{"accession":"SAMN20526558","attributes":[{"name":"isolate","value":"N86"},{"name":"host","value":"Syncerus caffer"},{"name":"collection_date","value":"2000"},{"name":"geo_loc_name","value":"Kenya: Naivasha, Marula Farm"},{"name":"sample_type","value":"Culture in bovine lymphocytes"},{"name":"biomaterial_provider","value":"Roger Pelle"},{"name":"collected_by","value":"N/A"},{"name":"lat_lon","value":"0.65294 N 36.39233 E"}],"bioprojects":[{"accession":"PRJNA744563"}],"description":{"comment":"Replicate A of isolate N86","organism":{"organismName":"Theileria sp. buffalo","taxId":1379477},"title":"Microbe sample from Theileria sp. buffalo"},"lastUpdated":"2022-09-01T01:38:40.030","models":["Microbe, viral or environmental"],"owner":{"contacts":[{}],"name":"Institute for Genome Sciences"},"package":"Microbe.1.0","publicationDate":"2022-09-01T01:38:40.030","sampleIds":[{"label":"Sample name","value":"N86_A"},{"db":"SRA","value":"SRS10000454"}],"status":{"status":"live","when":"2022-09-01T01:38:40.030"},"submissionDate":"2021-08-03T08:47:07.583"},"blastUrl":"https://blast.ncbi.nlm.nih.gov/Blast.cgi?PAGE_TYPE=BlastSearch&PROG_DEF=blastn&BLAST_SPEC=GDH_GCA_026724395.1","refseqCategory":"representative genome","releaseDate":"2022-12-07","sequencingTech":"Illumina MiSeq","submitter":"UMIGS"},"assemblyStats":{"contigL50":94,"contigN50":17583,"gcCount":"3014852","gcPercent":32.5,"genomeCoverage":"104.0x","numberOfComponentSequences":2111,"numberOfContigs":2129,"numberOfScaffolds":2111,"scaffoldL50":94,"scaffoldN50":17657,"totalSequenceLength":"9301905","totalUngappedLength":"9300991"},"currentAccession":"GCA_026724395.1","organism":{"infraspecificNames":{"isolate":"N86"},"organismName":"Theileria sp. buffalo","taxId":1379477},"sourceDatabase":"SOURCE_DATABASE_GENBANK","wgsInfo":{"masterWgsUrl":"https://www.ncbi.nlm.nih.gov/nuccore/JAJHPJ000000000.1","wgsContigsUrl":"https://www.ncbi.nlm.nih.gov/Traces/wgs/JAJHPJ01","wgsProjectAccession":"JAJHPJ01"}}
{"accession":"GCA_027243985.1","annotationInfo":{"name":"Annotation submitted by South China Agricultural University","provider":"South China Agricultural University","releaseDate":"2022-12-22","stats":{"geneCounts":{"proteinCoding":3754,"total":3754}}},"assemblyInfo":{"assemblyLevel":"Scaffold","assemblyMethod":"CLC NGS Cell v. 11.0","assemblyName":"ASM2724398v1","assemblyStatus":"current","assemblyType":"haploid","bioprojectAccession":"PRJNA893100","bioprojectLineage":[{"bioprojects":[{"accession":"PRJNA893100","title":"Genome sequencing and assembly of a fox-derived Cryptosporidium canis"}]}],"biosample":{"accession":"SAMN31411993","attributes":[{"name":"isolate","value":"33844"},{"name":"host","value":"fox"},{"name":"isolation_source","value":"feces"},{"name":"collection_date","value":"2019-10-24"},{"name":"geo_loc_name","value":"China: Shandong"},{"name":"sample_type","value":"single cell"}],"bioprojects":[{"accession":"PRJNA893100"}],"description":{"organism":{"organismName":"Cryptosporidium canis","taxId":195482},"title":"Microbe sample from a fox-derived Cryptosporidium canis"},"lastUpdated":"2022-12-26T00:40:40.287","models":["Microbe, viral or environmental"],"owner":{"contacts":[{}],"name":"South China Agricultural University"},"package":"Microbe.1.0","publicationDate":"2022-12-26T00:40:40.287","sampleIds":[{"label":"Sample name","value":"fox-derived C. canis"},{"db":"SRA","value":"SRS15506114"}],"status":{"status":"live","when":"2022-12-26T00:40:40.287"},"submissionDate":"2022-10-22T05:02:03.007"},"blastUrl":"https://blast.ncbi.nlm.nih.gov/Blast.cgi?PAGE_TYPE=BlastSearch&PROG_DEF=blastn&BLAST_SPEC=GDH_GCA_027243985.1","refseqCategory":"representative genome","releaseDate":"2022-12-22","sequencingTech":"Illumina HiSeq","submitter":"South China Agricultural University"},"assemblyStats":{"contigL50":29,"contigN50":87131,"gcCount":"3551392","gcPercent":40.5,"genomeCoverage":"151.7x","numberOfComponentSequences":167,"numberOfContigs":178,"numberOfScaffolds":167,"scaffoldL50":29,"scaffoldN50":87131,"totalSequenceLength":"8743745","totalUngappedLength":"8742909"},"currentAccession":"GCA_027243985.1","organism":{"infraspecificNames":{"isolate":"33844"},"organismName":"Cryptosporidium canis","taxId":195482},"sourceDatabase":"SOURCE_DATABASE_GENBANK","wgsInfo":{"masterWgsUrl":"https://www.ncbi.nlm.nih.gov/nuccore/JAPCXC000000000.1","wgsContigsUrl":"https://www.ncbi.nlm.nih.gov/Traces/wgs/JAPCXC01","wgsProjectAccession":"JAPCXC01"}}
{"accession":"GCA_028658345.1","annotationInfo":{"name":"Annotation submitted by University of California","provider":"University of California","releaseDate":"2023-02-21","stats":{"geneCounts":{"nonCoding":52,"proteinCoding":4170,"total":4222}}},"assemblyInfo":{"assemblyLevel":"Chromosome","assemblyMethod":"HiCanu v. 2.2","assemblyName":"Bduncani_v1","assemblyStatus":"current","assemblyType":"haploid","bioprojectAccession":"PRJNA821606","bioprojectLineage":[{"bioprojects":[{"accession":"PRJNA821606","title":"Babesia duncani isolate:WA1 Genome sequencing and assembly"}]}],"biosample":{"accession":"SAMN27116006","attributes":[{"name":"isolate","value":"WA1"},{"name":"host","value":"missing"},{"name":"collection_date","value":"2017-01-01"},{"name":"geo_loc_name","value":"USA"},{"name":"tissue","value":"blood"}],"bioprojects":[{"accession":"PRJNA821606"}],"description":{"organism":{"organismName":"Babesia duncani","taxId":323732},"title":"Babesia duncani"},"lastUpdated":"2023-02-19T12:39:52.090","models":["Invertebrate"],"owner":{"contacts":[{}],"name":"University of California"},"package":"Invertebrate.1.0","publicationDate":"2023-02-19T12:39:52.090","sampleIds":[{"label":"Sample name","value":"WA1"},{"db":"SRA","value":"SRS12631942"}],"status":{"status":"live","when":"2023-02-19T12:39:52.090"},"submissionDate":"2022-03-30T22:19:02.887"},"blastUrl":"https://blast.ncbi.nlm.nih.gov/Blast.cgi?PAGE_TYPE=BlastSearch&PROG_DEF=blastn&BLAST_SPEC=GDH_GCA_028658345.1","refseqCategory":"representative genome","releaseDate":"2023-02-21","submitter":"University of California"},"assemblyStats":{"contigL50":3,"contigN50":1306214,"gcCount":"3871467","gcPercent":37.5,"genomeCoverage":"150.0x","numberOfComponentSequences":165,"numberOfContigs":176,"numberOfScaffolds":165,"scaffoldL50":3,"scaffoldN50":1428345,"totalNumberOfChromosomes":5,"totalSequenceLength":"10408054","totalUngappedLength":"10372852"},"currentAccession":"GCA_028658345.1","organism":{"infraspecificNames":{"isolate":"WA1"},"organismName":"Babesia duncani","taxId":323732},"sourceDatabase":"SOURCE_DATABASE_GENBANK","wgsInfo":{"masterWgsUrl":"https://www.ncbi.nlm.nih.gov/nuccore/JALLKP000000000.1","wgsContigsUrl":"https://www.ncbi.nlm.nih.gov/Traces/wgs/JALLKP01","wgsProjectAccession":"JALLKP01"}}
{"accession":"GCA_029379255.1","assemblyInfo":{"assemblyLevel":"Scaffold","assemblyMethod":"SPAdes v. 3.15.2","assemblyName":"ASM2937925v1","assemblyStatus":"current","assemblyType":"haploid","bioprojectAccession":"PRJNA918584","bioprojectLineage":[{"bioprojects":[{"accession":"PRJNA918584","title":"Theileria luwenshuni isolate:cheeloo Genome sequencing and assembly"}]}],"biosample":{"accession":"SAMN32596418","attributes":[{"name":"isolate","value":"cheeloo"},{"name":"host","value":"goat"},{"name":"isolation_source","value":"blood"},{"name":"collection_date","value":"2021-09-11"},{"name":"geo_loc_name","value":"China:Shandong"},{"name":"tissue","value":"goat blood"}],"bioprojects":[{"accession":"PRJNA918584"}],"description":{"organism":{"organismName":"Theileria luwenshuni","taxId":540482},"title":"Invertebrate sample from Theileria luwenshuni"},"lastUpdated":"2023-03-25T12:39:51.713","models":["Invertebrate"],"owner":{"contacts":[{}],"name":"Beijing Institute of Microbiology and Epidemiology"},"package":"Invertebrate.1.0","publicationDate":"2023-03-25T12:39:51.713","sampleIds":[{"label":"Sample name","value":"Theileria luwenshuni-like"}],"status":{"status":"live","when":"2023-03-25T12:39:51.713"},"submissionDate":"2023-01-05T08:25:03.730"},"blastUrl":"https://blast.ncbi.nlm.nih.gov/Blast.cgi?PAGE_TYPE=BlastSearch&PROG_DEF=blastn&BLAST_SPEC=GDH_GCA_029379255.1","refseqCategory":"representative genome","releaseDate":"2023-03-24","sequencingTech":"DNBseq-T7","submitter":"Beijing Institute of Microbiology and Epidemiology"},"assemblyStats":{"contigL50":141,"contigN50":13771,"gcCount":"2764413","gcPercent":36.5,"genomeCoverage":"45.0x","numberOfComponentSequences":658,"numberOfContigs":1147,"numberOfScaffolds":658,"scaffoldL50":41,"scaffoldN50":52164,"totalSequenceLength":"7611384","totalUngappedLength":"7562484"},"currentAccession":"GCA_029379255.1","organism":{"infraspecificNames":{"isolate":"cheeloo"},"organismName":"Theileria luwenshuni","taxId":540482},"sourceDatabase":"SOURCE_DATABASE_GENBANK","wgsInfo":{"masterWgsUrl":"https://www.ncbi.nlm.nih.gov/nuccore/JAQQTN000000000.1","wgsContigsUrl":"https://www.ncbi.nlm.nih.gov/Traces/wgs/JAQQTN01","wgsProjectAccession":"JAQQTN01"}}
{"accession":"GCA_029747635.1","assemblyInfo":{"assemblyLevel":"Scaffold","assemblyMethod":"CLC Genomics Workbench v. 12.0.3","assemblyName":"ASM2974763v1","assemblyStatus":"current","assemblyType":"haploid","bioprojectAccession":"PRJNA898890","bioprojectLineage":[{"bioprojects":[{"accession":"PRJNA898890","title":"Cryptosporidium sp. SCAU42500 Genome sequencing and assembly"}]}],"biosample":{"accession":"SAMN31634626","attributes":[{"name":"strain","value":"SCAU42500"},{"name":"host","value":"Erinaceinae"},{"name":"isolation_source","value":"feces"},{"name":"collection_date","value":"2021-11"},{"name":"geo_loc_name","value":"China: Zhaoqing, Guangdong"},{"name":"sample_type","value":"oocysts"}],"bioprojects":[{"accession":"PRJNA898890"}],"description":{"comment":"Cryptosporidium equi is one of the major causes of equine cryptosporidiosis, but also infects hedgehogs and humans, with high zoonosis potential. we obtained an isolate of Cryptosporidium equi from a hedgehog and undertook studies to examine its genetic characteristics.","organism":{"organismName":"Cryptosporidium sp. SCAU42500","taxId":2994656},"title":"Microbe sample from Cryptosporidium equi"},"lastUpdated":"2022-11-21T16:27:31.330","models":["Microbe, viral or environmental"],"owner":{"contacts":[{}],"name":"South China Agricultural University"},"package":"Microbe.1.0","publicationDate":"2022-11-14T00:00:00.000","sampleIds":[{"label":"Sample name","value":"Cryptosporidium equi O71 (SCAU42500)"},{"db":"SRA","value":"SRS15813934"}],"status":{"status":"live","when":"2022-11-14T16:05:19.723"},"submissionDate":"2022-11-07T05:35:07.630"},"blastUrl":"https://blast.ncbi.nlm.nih.gov/Blast.cgi?PAGE_TYPE=BlastSearch&PROG_DEF=blastn&BLAST_SPEC=GDH_GCA_029747635.1","refseqCategory":"representative genome","releaseDate":"2023-04-14","sequencingTech":"Illumina NovaSeq","submitter":"South China Agricultural University"},"assemblyStats":{"contigL50":5,"contigN50":680420,"gcCount":"2739914","gcPercent":30.0,"genomeCoverage":"200.0x","numberOfComponentSequences":33,"numberOfContigs":34,"numberOfScaffolds":33,"scaffoldL50":5,"scaffoldN50":680420,"totalSequenceLength":"9094304","totalUngappedLength":"9094288"},"currentAccession":"GCA_029747635.1","organism":{"infraspecificNames":{"strain":"SCAU42500"},"organismName":"Cryptosporidium sp. SCAU42500","taxId":2994656},"sourceDatabase":"SOURCE_DATABASE_GENBANK","wgsInfo":{"masterWgsUrl":"https://www.ncbi.nlm.nih.gov/nuccore/JAPKMG000000000.1","wgsContigsUrl":"https://www.ncbi.nlm.nih.gov/Traces/wgs/JAPKMG01","wgsProjectAccession":"JAPKMG01"}}
{"accession":"GCA_030141585.1","assemblyInfo":{"assemblyLevel":"Scaffold","assemblyMethod":"SPAdes v. 3.13","assemblyName":"ASM3014158v1","assemblyStatus":"current","assemblyType":"haploid","bioprojectAccession":"PRJNA906508","bioprojectLineage":[{"bioprojects":[{"accession":"PRJNA906508","title":"Ophryocystis elektroscirrha isolate:DRL_2022a Genome sequencing and assembly"}]}],"biosample":{"accession":"SAMN31926794","attributes":[{"name":"isolate","value":"DRL_2022a"},{"name":"isolation_source","value":"whole body"},{"name":"host","value":"Danaus plexippus"},{"name":"collection_date","value":"2018-08"},{"name":"env_broad_scale","value":"temperate forest"},{"name":"env_local_scale","value":"milkweed-associated"},{"name":"env_medium","value":"host tissues"},{"name":"geo_loc_name","value":"USA: Georgia"},{"name":"isol_growth_condt","value":"lab-reared hosts"},{"name":"lat_lon","value":"30.07348585 N 84.17946334 W"}],"bioprojects":[{"accession":"PRJNA906508"}],"description":{"comment":"Keywords: GSC:MIxS;MIGS:6.0","organism":{"organismName":"Ophryocystis elektroscirrha","taxId":110372},"title":"MIGS Eukaryotic sample from Ophryocystis elektroscirrha"},"lastUpdated":"2023-06-01T12:40:40.503","models":["MIGS.eu"],"owner":{"contacts":[{}],"name":"University of Florida"},"package":"MIGS.eu.6.0","publicationDate":"2023-06-01T12:40:40.503","sampleIds":[{"label":"Sample name","value":"OE_fm"},{"db":"SRA","value":"SRS16462609"}],"status":{"status":"live","when":"2023-06-01T12:40:40.503"},"submissionDate":"2022-11-29T10:53:05.083"},"blastUrl":"https://blast.ncbi.nlm.nih.gov/Blast.cgi?PAGE_TYPE=BlastSearch&PROG_DEF=blastn&BLAST_SPEC=GDH_GCA_030141585.1","refseqCategory":"representative genome","releaseDate":"2023-05-31","sequencingTech":"Illumina MiSeq","submitter":"University of Florida"},"assemblyStats":{"contigL50":75,"contigN50":31893,"gcCount":"2328781","gcPercent":27.0,"genomeCoverage":"500.0x","numberOfComponentSequences":155,"numberOfContigs":476,"numberOfScaffolds":155,"scaffoldL50":24,"scaffoldN50":89860,"totalSequenceLength":"8598435","totalUngappedLength":"8573805"},"currentAccession":"GCA_030141585.1","organism":{"infraspecificNames":{"isolate":"DRL_2022a"},"organismName":"Ophryocystis elektroscirrha","taxId":110372},"sourceDatabase":"SOURCE_DATABASE_GENBANK","wgsInfo":{"masterWgsUrl":"https://www.ncbi.nlm.nih.gov/nuccore/JAQIFP000000000.1","wgsContigsUrl":"https://www.ncbi.nlm.nih.gov/Traces/wgs/JAQIFP01","wgsProjectAccession":"JAQIFP01"}}
{"accession":"GCA_031892065.1","annotationInfo":{"name":"Annotation submitted by Centers for Disease Control and Prevention","provider":"Centers for Disease Control and Prevention","releaseDate":"2023-09-25","stats":{"geneCounts":{"nonCoding":67,"proteinCoding":3914,"total":3981}}},"assemblyInfo":{"assemblyLevel":"Complete Genome","assemblyMethod":"SPAdes v. 3.8.0; other v. HGAP 3.0","assemblyName":"ASM3189206v1","assemblyStatus":"current","assemblyType":"haploid","bioprojectAccession":"PRJNA446067","bioprojectLineage":[{"bioprojects":[{"accession":"PRJNA446067","title":"Cryptosporidium parvum isolate:43IA8 Genome sequencing"}]}],"biosample":{"accession":"SAMN08810148","attributes":[{"name":"isolate","value":"43IA8"},{"name":"collected_by","value":"Michael Arrowood"},{"name":"collection_date","value":"2014-05-01"},{"name":"geo_loc_name","value":"USA: Iowa"},{"name":"host","value":"mammals"},{"name":"host_disease","value":"Cryptosporidiosis"},{"name":"isolation_source","value":"Calf"},{"name":"lat_lon","value":"42.02 N 93.57 W"},{"name":"sample_type","value":"missing"}],"description":{"organism":{"organismName":"Cryptosporidium sp. 43IA8","taxId":2138604},"title":"Microbe sample from Cryptosporidium sp. 43IA8"},"lastUpdated":"2019-06-20T00:50:12.170","models":["Microbe, viral or environmental"],"owner":{"contacts":[{}],"name":"Centers for Disease Control and Prevention"},"package":"Microbe.1.0","publicationDate":"2019-06-20T00:50:12.170","sampleIds":[{"label":"Sample name","value":"IOWA_38783"}],"status":{"status":"live","when":"2019-06-20T00:50:12.170"},"submissionDate":"2018-03-28T15:18:12.873"},"blastUrl":"https://blast.ncbi.nlm.nih.gov/Blast.cgi?PAGE_TYPE=BlastSearch&PROG_DEF=blastn&BLAST_SPEC=GDH_GCA_031892065.1","refseqCategory":"representative genome","releaseDate":"2023-09-25","sequencingTech":"Illumina HiSeq; PacBio","submitter":"Centers for Disease Control and Prevention"},"assemblyStats":{"contigL50":4,"contigN50":1107646,"gcCount":"2760803","gcPercent":30.0,"genomeCoverage":"372.0x","numberOfComponentSequences":8,"numberOfContigs":8,"numberOfScaffolds":8,"scaffoldL50":4,"scaffoldN50":1107646,"totalNumberOfChromosomes":8,"totalSequenceLength":"9152619","totalUngappedLength":"9152619"},"currentAccession":"GCA_031892065.1","organism":{"infraspecificNames":{"isolate":"43IA8"},"organismName":"Cryptosporidium sp. 43IA8","taxId":2138604},"sourceDatabase":"SOURCE_DATABASE_GENBANK"}
{"accession":"GCA_035575875.1","assemblyInfo":{"assemblyLevel":"Complete Genome","assemblyMethod":"HGAP v. HGAP.3","assemblyName":"ASM3557587v1","assemblyStatus":"current","assemblyType":"haploid","bioprojectAccession":"PRJNA1002863","bioprojectLineage":[{"bioprojects":[{"accession":"PRJNA1002863","title":"Sequencing and assembly of Babesia gibsoni WH58 strain"}]}],"biosample":{"accession":"SAMN36865505","attributes":[{"name":"strain","value":"WH58"},{"name":"host","value":"Canis lupus"},{"name":"isolation_source","value":"Canine erythrocyte"},{"name":"collection_date","value":"2017-12-26"},{"name":"geo_loc_name","value":"China: Hubei, Wuhan"},{"name":"sample_type","value":"whole organism"},{"name":"altitude","value":"34 m"},{"name":"biomaterial_provider","value":"Huazhong Agricultural University, He Lan"},{"name":"collected_by","value":"Huazhong Agricultural University, Qin Liu"}],"bioprojects":[{"accession":"PRJNA1002863"}],"description":{"organism":{"organismName":"Babesia gibsoni","taxId":33632},"title":"Microbe sample from Babesia gibsoni"},"lastUpdated":"2023-08-07T17:05:22.277","models":["Microbe, viral or environmental"],"owner":{"contacts":[{}],"name":"Huazhong Agricultural University"},"package":"Microbe.1.0","publicationDate":"2023-08-07T00:00:00.000","sampleIds":[{"label":"Sample name","value":"Babesia_gibsoni_WH58_strain"}],"status":{"status":"live","when":"2023-08-07T05:13:03.317"},"submissionDate":"2023-08-07T05:13:03.316"},"blastUrl":"https://blast.ncbi.nlm.nih.gov/Blast.cgi?PAGE_TYPE=BlastSearch&PROG_DEF=blastn&BLAST_SPEC=GDH_GCA_035575875.1","refseqCategory":"representative genome","releaseDate":"2024-01-10","sequencingTech":"Illumina HiSeq; PacBio Sequel","submitter":"Huazhong Agricultural University"},"assemblyStats":{"contigL50":2,"contigN50":2379944,"gcCount":"3501876","gcPercent":44.0,"genomeCoverage":"1176.3x","numberOfComponentSequences":4,"numberOfContigs":4,"numberOfOrganelles":2,"numberOfScaffolds":4,"scaffoldL50":2,"scaffoldN50":2379944,"totalNumberOfChromosomes":4,"totalSequenceLength":"7937104","totalUngappedLength":"7937104"},"currentAccession":"GCA_035575875.1","organelleInfo":[{"description":"Apicoplast","submitter":"Huazhong Agricultural University","totalSeqLength":"28386"},{"description":"Mitochondrion","submitter":"Huazhong Agricultural University","totalSeqLength":"5865"}],"organism":{"infraspecificNames":{"strain":"WH58"},"organismName":"Babesia gibsoni","taxId":33632},"sourceDatabase":"SOURCE_DATABASE_GENBANK"}
{"accession":"GCA_037039495.1","annotationInfo":{"name":"Annotation submitted by South China Agricultural University","provider":"South China Agricultural University","releaseDate":"2024-03-06","stats":{"geneCounts":{"proteinCoding":3725,"total":3725}}},"assemblyInfo":{"assemblyLevel":"Scaffold","assemblyMethod":"CLC NGS Cell v. 11.0","assemblyName":"ASM3703949v1","assemblyStatus":"current","assemblyType":"haploid","bioprojectAccession":"PRJNA1022163","bioprojectLineage":[{"bioprojects":[{"accession":"PRJNA1022163","title":"Cryptosporidium xiaoi strain:52996 Genome sequencing and assembly"}]}],"biosample":{"accession":"SAMN37594974","attributes":[{"name":"strain","value":"52996"},{"name":"isolation_source","value":"feces"},{"name":"collection_date","value":"2022-03-08"},{"name":"geo_loc_name","value":"China: Ningxia"},{"name":"sample_type","value":"single cell"}],"bioprojects":[{"accession":"PRJNA1022163"}],"description":{"organism":{"organismName":"Cryptosporidium xiaoi","taxId":659607},"title":"Microbe sample from Cryptosporidium xiaoi"},"lastUpdated":"2023-09-29T14:18:32.028","models":["Microbe, viral or environmental"],"owner":{"contacts":[{}],"name":"South China Agricultural University"},"package":"Microbe.1.0","publicationDate":"2023-09-28T00:00:00.000","sampleIds":[{"label":"Sample name","value":"C. xiaoi from sheep"},{"db":"SRA","value":"SRS19008631"}],"status":{"status":"live","when":"2023-09-28T20:41:03.676"},"submissionDate":"2023-09-28T20:41:03.673"},"blastUrl":"https://blast.ncbi.nlm.nih.gov/Blast.cgi?PAGE_TYPE=BlastSearch&PROG_DEF=blastn&BLAST_SPEC=GDH_GCA_037039495.1","refseqCategory":"representative genome","releaseDate":"2024-03-06","sequencingTech":"Illumina HiSeq","submitter":"South China Agricultural University"},"assemblyStats":{"contigL50":8,"contigN50":452233,"gcCount":"2757217","gcPercent":30.5,"genomeCoverage":"605.5x","numberOfComponentSequences":37,"numberOfContigs":40,"numberOfScaffolds":37,"scaffoldL50":8,"scaffoldN50":452233,"totalSequenceLength":"9086435","totalUngappedLength":"9086207"},"currentAccession":"GCA_037039495.1","organism":{"infraspecificNames":{"strain":"52996"},"organismName":"Cryptosporidium xiaoi","taxId":659607},"sourceDatabase":"SOURCE_DATABASE_GENBANK","wgsInfo":{"masterWgsUrl":"https://www.ncbi.nlm.nih.gov/nuccore/JAWDEY000000000.1","wgsContigsUrl":"https://www.ncbi.nlm.nih.gov/Traces/wgs/JAWDEY01","wgsProjectAccession":"JAWDEY01"}}
{"accession":"GCA_900088485.1","annotationInfo":{"name":"Annotation submitted by KAUST","provider":"KAUST","releaseDate":"2016-06-16","stats":{"geneCounts":{"proteinCoding":8421,"pseudogene":160,"total":8581}}},"assemblyInfo":{"assemblyLevel":"Scaffold","assemblyName":"Pow1","assemblyStatus":"current","assemblyType":"haploid","bioprojectAccession":"PRJEB12679","bioprojectLineage":[{"bioprojects":[{"accession":"PRJEB12679","title":"Nuclear genome sequences of Plasmodium ovale wallikeri."}]}],"biosample":{"accession":"SAMEA3867551","attributes":[{"name":"ENA first public","value":"2016-04-08"},{"name":"ENA last update","value":"2016-02-09"},{"name":"ENA-CHECKLIST","value":"ERC000011"},{"name":"External Id","value":"SAMEA3867551"},{"name":"INSDC center alias","value":"KAUST"},{"name":"INSDC center name","value":"King Abdullah University of Science and Technology"},{"name":"INSDC first public","value":"2016-04-08T17:01:34Z"},{"name":"INSDC last update","value":"2016-02-09T12:50:11Z"},{"name":"INSDC status","value":"public"},{"name":"Submitter Id","value":"povwa1"},{"name":"sample_name","value":"povwa1"},{"name":"sub_species","value":"wallikeri"}],"description":{"organism":{"organismName":"Plasmodium ovale wallikeri","taxId":864142},"title":"povwa1"},"lastUpdated":"2021-08-21T10:07:48.000","models":["Generic"],"owner":{"name":"EBI"},"package":"Generic.1.0","publicationDate":"2016-04-08T00:00:00.000","sampleIds":[{"db":"SRA","value":"ERS1054685"}],"status":{"status":"live","when":"2016-04-09T14:54:29.997"},"submissionDate":"2016-04-09T12:12:34.946"},"blastUrl":"https://blast.ncbi.nlm.nih.gov/Blast.cgi?PAGE_TYPE=BlastSearch&PROG_DEF=blastn&BLAST_SPEC=GDH_GCA_900088485.1","refseqCategory":"representative genome","releaseDate":"2016-06-16","submitter":"KAUST"},"assemblyStats":{"contigL50":75,"contigN50":139473,"gcCount":"10301921","gcPercent":29.0,"genomeCoverage":"100.0x","numberOfComponentSequences":1914,"numberOfContigs":1967,"numberOfScaffolds":1914,"scaffoldL50":66,"scaffoldN50":173728,"totalSequenceLength":"35654824","totalUngappedLength":"35652260"},"currentAccession":"GCA_900088485.1","organism":{"organismName":"Plasmodium ovale wallikeri","taxId":864142},"sourceDatabase":"SOURCE_DATABASE_GENBANK","wgsInfo":{"masterWgsUrl":"https://www.ncbi.nlm.nih.gov/nuccore/FLRD00000000.1","wgsContigsUrl":"https://www.ncbi.nlm.nih.gov/Traces/wgs/FLRD01","wgsProjectAccession":"FLRD01"}}
{"accession":"GCA_900095595.1","annotationInfo":{"name":"Annotation submitted by WTSI","provider":"WTSI","releaseDate":"2018-03-27","stats":{"geneCounts":{"nonCoding":166,"proteinCoding":5887,"pseudogene":148,"total":6201}}},"assemblyInfo":{"assemblyLevel":"Chromosome","assemblyName":"PPRFG01","assemblyStatus":"current","assemblyType":"haploid","bioprojectAccession":"PRJEB13584","bioprojectLineage":[{"bioprojects":[{"accession":"PRJEB13584","title":"Understanding the evolution and host adaption in the Plasmodium laverania clade"}]}],"biosample":{"accession":"SAMEA2711195","attributes":[{"name":"ArrayExpress-Species","value":"Plasmodium sp. gorilla clade G1"},{"name":"ENA first public","value":"2014-12-08"},{"name":"ENA last update","value":"2017-06-06"},{"name":"ENA-CHECKLIST","value":"ERC000011"},{"name":"External Id","value":"SAMEA2711195"},{"name":"INSDC center alias","value":"SC"},{"name":"INSDC center name","value":"Wellcome Sanger Institute"},{"name":"INSDC first public","value":"2014-12-08T16:13:25Z"},{"name":"INSDC last update","value":"2017-06-06T15:12:10Z"},{"name":"INSDC status","value":"public"},{"name":"Submitter Id","value":"F032-sc-2109644"},{"name":"common name","value":"Plasmodium sp. gorilla clade G1"},{"name":"description","value":"PacBio"},{"name":"sample_name","value":"F032-sc-2109644"}],"description":{"organism":{"organismName":"Plasmodium sp. gorilla clade G1","taxId":880534},"title":"Plasmodium praefalciparum G01"},"lastUpdated":"2021-08-21T03:19:18.000","models":["Generic"],"owner":{"name":"EBI"},"package":"Generic.1.0","publicationDate":"2014-12-08T00:00:00.000","sampleIds":[{"db":"SRA","value":"ERS532152"}],"status":{"status":"live","when":"2017-06-07T08:05:41"},"submissionDate":"2015-01-29T08:45:06.520"},"blastUrl":"https://blast.ncbi.nlm.nih.gov/Blast.cgi?PAGE_TYPE=BlastSearch&PROG_DEF=blastn&BLAST_SPEC=GDH_GCA_900095595.1","refseqCategory":"representative genome","releaseDate":"2018-03-27","submitter":"WTSI"},"assemblyStats":{"contigL50":16,"contigN50":559853,"gcCount":"4775826","gcPercent":19.5,"genomeCoverage":"100.0x","numberOfComponentSequences":53,"numberOfContigs":123,"numberOfScaffolds":53,"scaffoldL50":6,"scaffoldN50":1531866,"totalNumberOfChromosomes":14,"totalSequenceLength":"24982595","totalUngappedLength":"24796794"},"currentAccession":"GCA_900095595.1","organism":{"organismName":"Plasmodium sp. gorilla clade G1","taxId":880534},"sourceDatabase":"SOURCE_DATABASE_GENBANK","wgsInfo":{"masterWgsUrl":"https://www.ncbi.nlm.nih.gov/nuccore/FMIP00000000.1","wgsContigsUrl":"https://www.ncbi.nlm.nih.gov/Traces/wgs/FMIP01","wgsProjectAccession":"FMIP01"}}
{"accession":"GCA_900097035.1","annotationInfo":{"name":"Annotation submitted by WTSI","provider":"WTSI","releaseDate":"2018-03-27","stats":{"geneCounts":{"nonCoding":151,"proteinCoding":5097,"pseudogene":134,"total":5382}}},"assemblyInfo":{"assemblyLevel":"Chromosome","assemblyName":"PBLACG01","assemblyStatus":"current","assemblyType":"haploid","bioprojectAccession":"PRJEB13584","bioprojectLineage":[{"bioprojects":[{"accession":"PRJEB13584","title":"Understanding the evolution and host adaption in the Plasmodium laverania clade"}]}],"biosample":{"accession":"SAMEA3469516","attributes":[{"name":"ArrayExpress-Species","value":"Plasmodium sp. gorilla clade G3"},{"name":"ENA first public","value":"2015-09-15"},{"name":"ENA last update","value":"2017-06-06"},{"name":"ENA-CHECKLIST","value":"ERC000011"},{"name":"External Id","value":"SAMEA3469516"},{"name":"INSDC center alias","value":"SC"},{"name":"INSDC center name","value":"Wellcome Sanger Institute"},{"name":"INSDC first public","value":"2015-09-15T09:30:32Z"},{"name":"INSDC last update","value":"2017-06-06T15:00:26Z"},{"name":"INSDC status","value":"public"},{"name":"Submitter Id","value":"F064-sc-2336060"},{"name":"common name","value":"Plasmodium sp. gorilla clade G3"},{"name":"sample_name","value":"F064-sc-2336060"}],"description":{"organism":{"organismName":"Plasmodium sp. gorilla clade G3","taxId":880536},"title":"Plasmodium blackloci G01"},"lastUpdated":"2021-08-21T05:42:19.000","models":["Generic"],"owner":{"name":"EBI"},"package":"Generic.1.0","publicationDate":"2015-09-15T00:00:00.000","sampleIds":[{"db":"SRA","value":"ERS765010"}],"status":{"status":"live","when":"2017-06-07T08:05:42"},"submissionDate":"2015-09-16T09:07:17.260"},"blastUrl":"https://blast.ncbi.nlm.nih.gov/Blast.cgi?PAGE_TYPE=BlastSearch&PROG_DEF=blastn&BLAST_SPEC=GDH_GCA_900097035.1","refseqCategory":"representative genome","releaseDate":"2018-03-27","submitter":"WTSI"},"assemblyStats":{"contigL50":34,"contigN50":193202,"gcCount":"3925998","gcPercent":18.5,"genomeCoverage":"350.0x","numberOfComponentSequences":97,"numberOfContigs":283,"numberOfScaffolds":97,"scaffoldL50":5,"scaffoldN50":1355523,"totalNumberOfChromosomes":14,"totalSequenceLength":"21840003","totalUngappedLength":"21237197"},"currentAccession":"GCA_900097035.1","organism":{"organismName":"Plasmodium sp. gorilla clade G3","taxId":880536},"sourceDatabase":"SOURCE_DATABASE_GENBANK","wgsInfo":{"masterWgsUrl":"https://www.ncbi.nlm.nih.gov/nuccore/FMKE00000000.1","wgsContigsUrl":"https://www.ncbi.nlm.nih.gov/Traces/wgs/FMKE01","wgsProjectAccession":"FMKE01"}}
{"accession":"GCA_900257145.2","annotationInfo":{"name":"Annotation submitted by WTSI","provider":"WTSI","releaseDate":"2020-06-28","stats":{"geneCounts":{"nonCoding":129,"proteinCoding":4969,"pseudogene":100,"total":5198}}},"assemblyInfo":{"assemblyLevel":"Chromosome","assemblyName":"Plasmodium billcollinsi","assemblyStatus":"current","assemblyType":"haploid","bioprojectAccession":"PRJEB13584","bioprojectLineage":[{"bioprojects":[{"accession":"PRJEB13584","title":"Understanding the evolution and host adaption in the Plasmodium laverania clade"}]}],"biosample":{"accession":"SAMEA104452070","attributes":[{"name":"ArrayExpress-Species","value":"Plasmodium sp. DRC-Itaito"},{"name":"ENA first public","value":"2018-01-03"},{"name":"ENA last update","value":"2018-01-03"},{"name":"ENA-CHECKLIST","value":"ERC000011"},{"name":"External Id","value":"SAMEA104452070"},{"name":"INSDC center alias","value":"SC"},{"name":"INSDC center name","value":"Wellcome Sanger Institute"},{"name":"INSDC first public","value":"2018-01-03T17:02:34Z"},{"name":"INSDC last update","value":"2018-01-03T10:46:54Z"},{"name":"INSDC status","value":"public"},{"name":"Submitter Id","value":"2c263c42-f073-11e7-a097-68b59976a384"},{"name":"common name","value":"Plasmodium sp. DRC-Itaito"},{"name":"description","value":"PacBio"},{"name":"sample_name","value":"2c263c42-f073-11e7-a097-68b59976a384"}],"description":{"organism":{"organismName":"Plasmodium sp. DRC-Itaito","taxId":720590},"title":"Plasmodium billcollinsi G01"},"lastUpdated":"2021-08-20T23:09:32.000","models":["Generic"],"owner":{"name":"EBI"},"package":"Generic.1.0","publicationDate":"2018-01-03T00:00:00.000","sampleIds":[{"db":"SRA","value":"ERS2070012"}],"status":{"status":"live","when":"2018-01-04T09:05:36.820"},"submissionDate":"2018-01-04T08:05:33.070"},"blastUrl":"https://blast.ncbi.nlm.nih.gov/Blast.cgi?PAGE_TYPE=BlastSearch&PROG_DEF=blastn&BLAST_SPEC=GDH_GCA_900257145.2","refseqCategory":"representative genome","releaseDate":"2020-06-28","submitter":"WTSI"},"assemblyStats":{"contigL50":34,"contigN50":200512,"gcCount":"3832764","gcPercent":19.0,"genomeCoverage":"100.0x","numberOfComponentSequences":14,"numberOfContigs":229,"numberOfScaffolds":14,"scaffoldL50":5,"scaffoldN50":1627923,"totalNumberOfChromosomes":14,"totalSequenceLength":"21914523","totalUngappedLength":"20307785"},"currentAccession":"GCA_900257145.2","organism":{"organismName":"Plasmodium sp. DRC-Itaito","taxId":720590},"sourceDatabase":"SOURCE_DATABASE_GENBANK"}
{"accession":"GCA_902459845.2","annotationInfo":{"name":"Annotation submitted by WTSI","provider":"WTSI","releaseDate":"2020-01-11","stats":{"geneCounts":{"nonCoding":99,"proteinCoding":5341,"pseudogene":31,"total":5471}}},"assemblyInfo":{"assemblyLevel":"Scaffold","assemblyName":"HEP1","assemblyStatus":"current","assemblyType":"haploid","bioprojectAccession":"PRJEB32891","bioprojectLineage":[{"bioprojects":[{"accession":"PRJEB32891","title":"Genome assembly of the Apicomplexan parasite Hepatocystis from a Piliocolobus blood sample"}]}],"biosample":{"accession":"SAMEA5861419","attributes":[{"name":"ArrayExpress-Species","value":"Hepatocystis sp. ex Piliocolobus tephrosceles"},{"name":"ENA-CHECKLIST","value":"ERC000011"},{"name":"ENA-FIRST-PUBLIC","value":"2019-08-21T11:19:50Z"},{"name":"ENA-LAST-UPDATE","value":"2019-08-20T13:44:05Z"},{"name":"External Id","value":"SAMEA5861419"},{"name":"INSDC center name","value":"SC"},{"name":"INSDC first public","value":"2019-08-21T11:19:50Z"},{"name":"INSDC last update","value":"2019-08-20T13:44:05Z"},{"name":"INSDC status","value":"public"},{"name":"Submitter Id","value":"1c3c22a4-bcfc-11e9-aebd-68b599768938"},{"name":"common name","value":"Hepatocystis sp. ex Piliocolobus tephrosceles"},{"name":"sample_name","value":"1c3c22a4-bcfc-11e9-aebd-68b599768938"},{"name":"scientific_name","value":"Hepatocystis sp. ex Piliocolobus tephrosceles"}],"description":{"organism":{"organismName":"Hepatocystis sp. ex Piliocolobus tephrosceles","taxId":2600580},"title":"Sample from Hepatocystis sp. ex Piliocolobus tephrosceles"},"lastUpdated":"2024-02-06T17:52:31.000","models":["Generic"],"owner":{"name":"EBI"},"package":"Generic.1.0","publicationDate":"2019-08-21T00:00:00.000","sampleIds":[{"db":"SRA","value":"ERS3649919"}],"status":{"status":"live","when":"2019-08-25T08:10:47.220"},"submissionDate":"2019-08-22T10:06:39.810"},"blastUrl":"https://blast.ncbi.nlm.nih.gov/Blast.cgi?PAGE_TYPE=BlastSearch&PROG_DEF=blastn&BLAST_SPEC=GDH_GCA_902459845.2","refseqCategory":"representative genome","releaseDate":"2020-01-11","submitter":"WTSI"},"assemblyStats":{"contigL50":496,"contigN50":12281,"gcCount":"4384531","gcPercent":22.0,"genomeCoverage":"95.0x","numberOfComponentSequences":2439,"numberOfContigs":3297,"numberOfOrganelles":2,"numberOfScaffolds":2439,"scaffoldL50":356,"scaffoldN50":18338,"totalSequenceLength":"19948942","totalUngappedLength":"19887102"},"currentAccession":"GCA_902459845.2","organelleInfo":[{"description":"Apicoplast","submitter":"WTSI","totalSeqLength":"27012"},{"description":"Mitochondrion","submitter":"WTSI","totalSeqLength":"6595"}],"organism":{"organismName":"Hepatocystis sp. ex Piliocolobus tephrosceles","taxId":2600580},"sourceDatabase":"SOURCE_DATABASE_GENBANK","wgsInfo":{"masterWgsUrl":"https://www.ncbi.nlm.nih.gov/nuccore/CABPSV000000000.2","wgsContigsUrl":"https://www.ncbi.nlm.nih.gov/Traces/wgs/CABPSV02","wgsProjectAccession":"CABPSV02"}}
{"accession":"GCA_904066245.1","assemblyInfo":{"assemblyLevel":"Scaffold","assemblyName":"OTUy.scaffolds","assemblyStatus":"current","assemblyType":"haploid","bioprojectAccession":"PRJEB40060","bioprojectLineage":[{"bioprojects":[{"accession":"PRJEB40060","title":"Genome sequencing cryptic Eimeria Operational Taxonomic Units (OTUs) recovered from chickens (Gallus gallus domesticus)"}]}],"biosample":{"accession":"SAMEA7277333","attributes":[{"name":"ENA first public","value":"2021-06-01"},{"name":"ENA last update","value":"2021-06-01"},{"name":"ENA-CHECKLIST","value":"ERC000011"},{"name":"External Id","value":"SAMEA7277333"},{"name":"INSDC center alias","value":"RVC"},{"name":"INSDC center name","value":"Royal Veterinary College"},{"name":"INSDC first public","value":"2021-06-01T00:17:07Z"},{"name":"INSDC last update","value":"2021-06-01T00:17:07Z"},{"name":"INSDC status","value":"public"},{"name":"Submitter Id","value":"OTUy"},{"name":"sample_name","value":"OTUy"}],"description":{"organism":{"organismName":"Eimeria sp. OTU-Y","taxId":2052604},"title":"Cryptic Eimeria OTUy from chickens"},"lastUpdated":"2021-06-01T19:34:01.000","models":["Generic"],"owner":{"name":"EBI"},"package":"Generic.1.0","publicationDate":"2021-06-01T00:00:00.000","sampleIds":[{"db":"SRA","value":"ERS5037938"}],"status":{"status":"live","when":"2021-06-03T08:53:16.370"},"submissionDate":"2021-06-02T09:49:35.253"},"blastUrl":"https://blast.ncbi.nlm.nih.gov/Blast.cgi?PAGE_TYPE=BlastSearch&PROG_DEF=blastn&BLAST_SPEC=GDH_GCA_904066245.1","refseqCategory":"representative genome","releaseDate":"2021-06-02","submitter":"Royal Veterinary College"},"assemblyStats":{"contigL50":4386,"contigN50":2544,"gcCount":"28745395","gcPercent":49.5,"genomeCoverage":"15.0x","numberOfComponentSequences":40800,"numberOfContigs":40837,"numberOfScaffolds":40800,"scaffoldL50":4359,"scaffoldN50":2551,"totalSequenceLength":"58019839","totalUngappedLength":"58005432"},"currentAccession":"GCA_904066245.1","organism":{"organismName":"Eimeria sp. OTU-Y","taxId":2052604},"sourceDatabase":"SOURCE_DATABASE_GENBANK","wgsInfo":{"masterWgsUrl":"https://www.ncbi.nlm.nih.gov/nuccore/CAJFCZ000000000.1","wgsContigsUrl":"https://www.ncbi.nlm.nih.gov/Traces/wgs/CAJFCZ01","wgsProjectAccession":"CAJFCZ01"}}
{"accession":"GCA_904066255.1","assemblyInfo":{"assemblyLevel":"Scaffold","assemblyName":"OTUx.scaffolds","assemblyStatus":"current","assemblyType":"haploid","bioprojectAccession":"PRJEB40060","bioprojectLineage":[{"bioprojects":[{"accession":"PRJEB40060","title":"Genome sequencing cryptic Eimeria Operational Taxonomic Units (OTUs) recovered from chickens (Gallus gallus domesticus)"}]}],"biosample":{"accession":"SAMEA7277332","attributes":[{"name":"ENA first public","value":"2021-06-01"},{"name":"ENA last update","value":"2021-06-01"},{"name":"ENA-CHECKLIST","value":"ERC000011"},{"name":"External Id","value":"SAMEA7277332"},{"name":"INSDC center alias","value":"RVC"},{"name":"INSDC center name","value":"Royal Veterinary College"},{"name":"INSDC first public","value":"2021-06-01T00:17:07Z"},{"name":"INSDC last update","value":"2021-06-01T00:17:07Z"},{"name":"INSDC status","value":"public"},{"name":"Submitter Id","value":"OTUx"},{"name":"sample_name","value":"OTUx"}],"description":{"organism":{"organismName":"Eimeria sp. OTU-X","taxId":2052603},"title":"Cryptic Eimeria OTUx from chickens"},"lastUpdated":"2021-06-01T19:33:53.000","models":["Generic"],"owner":{"name":"EBI"},"package":"Generic.1.0","publicationDate":"2021-06-01T00:00:00.000","sampleIds":[{"db":"SRA","value":"ERS5037937"}],"status":{"status":"live","when":"2021-06-03T08:53:16.357"},"submissionDate":"2021-06-02T09:49:35.223"},"blastUrl":"https://blast.ncbi.nlm.nih.gov/Blast.cgi?PAGE_TYPE=BlastSearch&PROG_DEF=blastn&BLAST_SPEC=GDH_GCA_904066255.1","refseqCategory":"representative genome","releaseDate":"2021-06-02","submitter":"Royal Veterinary College"},"assemblyStats":{"contigL50":940,"contigN50":9282,"gcCount":"20791243","gcPercent":48.5,"genomeCoverage":"25.0x","numberOfComponentSequences":16072,"numberOfContigs":16104,"numberOfScaffolds":16072,"scaffoldL50":927,"scaffoldN50":9438,"totalSequenceLength":"42951241","totalUngappedLength":"42940743"},"currentAccession":"GCA_904066255.1","organism":{"organismName":"Eimeria sp. OTU-X","taxId":2052603},"sourceDatabase":"SOURCE_DATABASE_GENBANK","wgsInfo":{"masterWgsUrl":"https://www.ncbi.nlm.nih.gov/nuccore/CAJFCX000000000.1","wgsContigsUrl":"https://www.ncbi.nlm.nih.gov/Traces/wgs/CAJFCX01","wgsProjectAccession":"CAJFCX01"}}
{"accession":"GCA_904066265.1","assemblyInfo":{"assemblyLevel":"Scaffold","assemblyName":"OTUz.scaffolds","assemblyStatus":"current","assemblyType":"haploid","bioprojectAccession":"PRJEB40060","bioprojectLineage":[{"bioprojects":[{"accession":"PRJEB40060","title":"Genome sequencing cryptic Eimeria Operational Taxonomic Units (OTUs) recovered from chickens (Gallus gallus domesticus)"}]}],"biosample":{"accession":"SAMEA7277334","attributes":[{"name":"ENA first public","value":"2021-06-01"},{"name":"ENA last update","value":"2021-06-01"},{"name":"ENA-CHECKLIST","value":"ERC000011"},{"name":"External Id","value":"SAMEA7277334"},{"name":"INSDC center alias","value":"RVC"},{"name":"INSDC center name","value":"Royal Veterinary College"},{"name":"INSDC first public","value":"2021-06-01T00:17:07Z"},{"name":"INSDC last update","value":"2021-06-01T00:17:07Z"},{"name":"INSDC status","value":"public"},{"name":"Submitter Id","value":"OTUz"},{"name":"sample_name","value":"OTUz"}],"description":{"organism":{"organismName":"Eimeria zaria","taxId":3036441},"title":"Cryptic Eimeria OTUz from chickens"},"lastUpdated":"2023-11-08T21:06:41.122","models":["Generic"],"owner":{"name":"EBI"},"package":"Generic.1.0","publicationDate":"2021-06-01T00:00:00.000","sampleIds":[{"db":"SRA","value":"ERS5037939"}],"status":{"status":"live","when":"2021-06-03T08:53:16.403"},"submissionDate":"2021-06-02T09:49:35.283"},"blastUrl":"https://blast.ncbi.nlm.nih.gov/Blast.cgi?PAGE_TYPE=BlastSearch&PROG_DEF=blastn&BLAST_SPEC=GDH_GCA_904066265.1","refseqCategory":"representative genome","releaseDate":"2021-06-02","submitter":"Royal Veterinary College"},"assemblyStats":{"contigL50":2084,"contigN50":4897,"gcCount":"24579348","gcPercent":48.5,"genomeCoverage":"29.0x","numberOfComponentSequences":27925,"numberOfContigs":27963,"numberOfScaffolds":27925,"scaffoldL50":2068,"scaffoldN50":4939,"totalSequenceLength":"50561280","totalUngappedLength":"50547796"},"currentAccession":"GCA_904066265.1","organism":{"organismName":"Eimeria zaria","taxId":3036441},"sourceDatabase":"SOURCE_DATABASE_GENBANK","wgsInfo":{"masterWgsUrl":"https://www.ncbi.nlm.nih.gov/nuccore/CAJFCY000000000.1","wgsContigsUrl":"https://www.ncbi.nlm.nih.gov/Traces/wgs/CAJFCY01","wgsProjectAccession":"CAJFCY01"}}
{"accession":"GCA_947331455.1","assemblyInfo":{"assemblyLevel":"Scaffold","assemblyMethod":"MaSuRCA","assemblyName":"pvivPvl01","assemblyStatus":"current","assemblyType":"haploid","bioprojectAccession":"PRJNA720520","bioprojectLineage":[{"bioprojects":[{"accession":"PRJNA720520","title":"Whole genome shotgun of P. vivax and P. vivax-like complete genomes"}]}],"biosample":{"accession":"SAMEA4553732","attributes":[{"name":"ArrayExpress-Species","value":"Plasmodium cf. malariae"},{"name":"ENA first public","value":"2016-11-24"},{"name":"ENA last update","value":"2017-01-13"},{"name":"ENA-CHECKLIST","value":"ERC000011"},{"name":"External Id","value":"SAMEA4553732"},{"name":"INSDC center alias","value":"SC"},{"name":"INSDC center name","value":"Wellcome Sanger Institute"},{"name":"INSDC first public","value":"2016-11-24T09:59:23Z"},{"name":"INSDC last update","value":"2017-01-13T12:43:16Z"},{"name":"INSDC status","value":"public"},{"name":"Submitter Id","value":"fa701830-ace4-11e6-8bc5-68b599768938"},{"name":"common name","value":"Plasmodium cf. malariae"},{"name":"description","value":"Plasmodium malariae-like"},{"name":"sample_name","value":"fa701830-ace4-11e6-8bc5-68b599768938"},{"name":"strain","value":"PmlGA01"}],"description":{"organism":{"organismName":"Plasmodium cf. malariae","taxId":196059},"title":"Plasmodium cf. malariae"},"lastUpdated":"2021-08-21T17:40:54.000","models":["Generic"],"owner":{"name":"EBI"},"package":"Generic.1.0","publicationDate":"2016-11-24T00:00:00.000","sampleIds":[{"db":"SRA","value":"ERS1452911"}],"status":{"status":"live","when":"2016-11-26T15:06:32.827"},"submissionDate":"2016-11-26T14:11:44.233"},"blastUrl":"https://blast.ncbi.nlm.nih.gov/Blast.cgi?PAGE_TYPE=BlastSearch&PROG_DEF=blastn&BLAST_SPEC=GDH_GCA_947331455.1","refseqCategory":"representative genome","releaseDate":"2022-11-27","sequencingTech":"Illumina","submitter":"CNRS"},"assemblyStats":{"contigL50":217,"contigN50":27767,"gcCount":"9958473","gcPercent":45.0,"genomeCoverage":"12.0x","numberOfComponentSequences":1190,"numberOfContigs":3000,"numberOfScaffolds":1190,"scaffoldL50":8,"scaffoldN50":1272206,"totalSequenceLength":"27332259","totalUngappedLength":"22173509"},"currentAccession":"GCA_947331455.1","organism":{"infraspecificNames":{"strain":"PmlGA01"},"organismName":"Plasmodium cf. malariae","taxId":196059},"sourceDatabase":"SOURCE_DATABASE_GENBANK","wgsInfo":{"masterWgsUrl":"https://www.ncbi.nlm.nih.gov/nuccore/CAMZOH000000000.1","wgsContigsUrl":"https://www.ncbi.nlm.nih.gov/Traces/wgs/CAMZOH01","wgsProjectAccession":"CAMZOH01"}}
{"accession":"GCA_963920595.1","assemblyInfo":{"assemblyLevel":"Chromosome","assemblyMethod":"various","assemblyName":"pxEimPrae1.1","assemblyStatus":"current","assemblyType":"haploid","bioprojectAccession":"PRJEB71489","bioprojectLineage":[{"bioprojects":[{"accession":"PRJEB71489","parentAccessions":["PRJEB65267"],"title":"Eimeria praecox (Coccidian parasite) genome assembly, pxEimPrae1"},{"accession":"PRJEB65267","parentAccessions":["PRJEB40665"],"title":"Eimeria praecox (Coccidian parasite)"},{"accession":"PRJEB40665","parentAccessions":["PRJNA533106","PRJEB43510"],"title":"Darwin Tree of Life Project: Genome Data and Assemblies"},{"accession":"PRJNA533106","title":"Earth BioGenome Project (EBP)"},{"accession":"PRJEB43510","parentAccessions":["PRJNA533106"],"title":"The European Reference Genome Atlas (ERGA)"},{"accession":"PRJNA533106","title":"Earth BioGenome Project (EBP)"}]}],"biosample":{"accession":"SAMEA9399802","attributes":[{"name":"ENA first public","value":"2021-07-12"},{"name":"ENA last update","value":"2021-07-12"},{"name":"ENA-CHECKLIST","value":"ERC000053"},{"name":"External Id","value":"SAMEA9399802"},{"name":"GAL","value":"Sanger Institute"},{"name":"GAL_sample_id","value":"NOT PROVIDED"},{"name":"INSDC center alias","value":"EarlhamInstitute"},{"name":"INSDC center name","value":"EarlhamInstitute"},{"name":"INSDC first public","value":"2021-07-12T11:30:16Z"},{"name":"INSDC last update","value":"2021-07-12T11:30:16Z"},{"name":"INSDC status","value":"public"},{"name":"Submitter Id","value":"60ec19b74f60e800917bb0be"},{"name":"broker name","value":"Collaborative Open Plant Omics broker account, Earlham Institute, Norwich"},{"name":"collected_by","value":"Damer Blake"},{"name":"collecting institution","value":"Royal Veterinary College"},{"name":"collection_date","value":"2021-07-05"},{"name":"geo_loc_name","value":"United Kingdom"},{"name":"geographic location (latitude)","value":"51.713912"},{"name":"geographic location (longitude)","value":"-0.21083"},{"name":"geographic location (region and locality)","value":"Hertfordshire | North Mymms"},{"name":"habitat","value":"NOT PROVIDED"},{"name":"identified_by","value":"DAMER BLAKE"},{"name":"identifier_affiliation","value":"Royal Veterinary College"},{"name":"tissue","value":"WHOLE ORGANISM"},{"name":"project_name","value":"DTOL"},{"name":"sample_name","value":"60ec19b74f60e800917bb0be"},{"name":"specimen id","value":"SAN0001685"},{"name":"specimen_voucher","value":"NOT PROVIDED"},{"name":"tolid","value":"pxEimPrae1"}],"description":{"organism":{"organismName":"Eimeria praecox","taxId":51316},"title":"bd8742c7-039f-49d3-a488-ab90a6f889e1-DTOL-specimen"},"lastUpdated":"2021-07-23T00:02:33.000","models":["Generic"],"owner":{"name":"EBI"},"package":"Generic.1.0","publicationDate":"2021-07-12T00:00:00.000","sampleIds":[{"db":"SRA","value":"ERS7115491"}],"status":{"status":"live","when":"2021-07-14T08:14:11.357"},"submissionDate":"2021-07-13T08:13:43.173"},"blastUrl":"https://blast.ncbi.nlm.nih.gov/Blast.cgi?PAGE_TYPE=BlastSearch&PROG_DEF=blastn&BLAST_SPEC=GDH_GCA_963920595.1","comments":"The assembly pxEimPrae1.1 is based on 476x PacBio data and Arima2 Hi-C data generated by the Darwin Tree of Life Project\n(https://www.darwintreeoflife.org/). The assembly process included the following sequence of steps: initial PacBio assembly generation with Hifiasm, retained haplotig separation with purge_dups, and Hi-C based scaffolding with YaHS. The mitochondrial and chloroplast genomes were assembled using MitoHiFi. Finally, the primary assembly was analysed and manually improved using rapid curation. Chromosome-scale scaffolds confirmed by the Hi-C data have been named in order of size.","diploidRole":"principal_pseudohaplotype_of_diploid","linkedAssemblies":[{"assemblyType":"alternate_pseudohaplotype_of_diploid","linkedAssembly":"GCA_963920585.1"}],"refseqCategory":"representative genome","releaseDate":"2023-12-23","sequencingTech":"PacBio,Arima2","submitter":"WELLCOME SANGER INSTITUTE"},"assemblyStats":{"contigL50":38,"contigN50":551927,"gcCount":"29169212","gcPercent":45.5,"genomeCoverage":"476.0x","numberOfComponentSequences":16,"numberOfContigs":186,"numberOfOrganelles":2,"numberOfScaffolds":16,"scaffoldL50":5,"scaffoldN50":5197822,"totalNumberOfChromosomes":15,"totalSequenceLength":"64251467","totalUngappedLength":"64217467"},"currentAccession":"GCA_963920595.1","organelleInfo":[{"description":"Chloroplast","submitter":"WELLCOME SANGER INSTITUTE","totalSeqLength":"28829"},{"description":"Mitochondrion","submitter":"WELLCOME SANGER INSTITUTE","totalSeqLength":"6227"}],"organism":{"organismName":"Eimeria praecox","taxId":51316},"sourceDatabase":"SOURCE_DATABASE_GENBANK","wgsInfo":{"masterWgsUrl":"https://www.ncbi.nlm.nih.gov/nuccore/CAWUCD000000000.1","wgsContigsUrl":"https://www.ncbi.nlm.nih.gov/Traces/wgs/CAWUCD01","wgsProjectAccession":"CAWUCD01"}}
{"accession":"GCF_000002415.2","annotationInfo":{"name":"Annotation submitted by TIGR","pipeline":"Eukaryotic Annotation Propagation Pipeline","provider":"TIGR","releaseDate":"2023-04-03","stats":{"geneCounts":{"nonCoding":76,"proteinCoding":5392,"pseudogene":42,"total":5510}},"status":"Full annotation"},"assemblyInfo":{"assemblyLevel":"Chromosome","assemblyName":"ASM241v2","assemblyStatus":"current","assemblyType":"haploid","bioprojectAccession":"PRJNA150","bioprojectLineage":[{"bioprojects":[{"accession":"PRJNA150","title":"Plasmodium vivax isolate:Salvador I Genome sequencing and assembly"}]}],"biosample":{"accession":"SAMN02953638","attributes":[{"name":"isolate","value":"Salvador I"}],"bioprojects":[{"accession":"PRJNA150"}],"description":{"organism":{"organismName":"Plasmodium vivax","taxId":5855},"title":"Sample from Plasmodium vivax"},"lastUpdated":"2015-02-11T13:29:32.473","models":["Generic"],"owner":{"name":"The Institute for Genomic Research"},"package":"Generic.1.0","publicationDate":"2014-08-06T15:35:56.627","sampleIds":[{"db":"GenBank","value":"gb|AAKM00000000.1"}],"status":{"status":"live","when":"2014-08-06T15:35:56.627"},"submissionDate":"2014-08-06T15:35:56.627"},"blastUrl":"https://blast.ncbi.nlm.nih.gov/Blast.cgi?PAGE_TYPE=BlastSearch&PROG_DEF=blastn&BLAST_SPEC=GDH_GCF_000002415.2","comments":"FIRST DRAFT ASSEMBLY. May contain errors. The number of contigs is less than the number of accession numbers because some contigs have been replaced by others.\nAnnotation was added to the contigs in June 2007.\nThe VEuPathDB Bioinformatics Resource Center (www.veupathdb.org) may also have contributed to the annotation of this genome. Annotation and related data can be viewed and updated at http://veupathdb.org and inquiries can be sent to help@veupathdb.org.","pairedAssembly":{"accession":"GCA_000002415.2","annotationName":"Annotation submitted by TIGR","onlyRefseq":"chromosome MT","status":"current"},"refseqCategory":"representative genome","releaseDate":"2009-05-06","submitter":"TIGR"},"assemblyStats":{"contigL50":8,"contigN50":1165049,"gcCount":"11396092","gcPercent":42.5,"numberOfComponentSequences":2763,"numberOfContigs":2763,"numberOfOrganelles":1,"numberOfScaffolds":2747,"scaffoldL50":6,"scaffoldN50":1678596,"totalNumberOfChromosomes":14,"totalSequenceLength":"27007701","totalUngappedLength":"26959301"},"currentAccession":"GCF_000002415.2","organelleInfo":[{"description":"Mitochondrion","submitter":"TIGR","totalSeqLength":"5990"}],"organism":{"commonName":"malaria parasite P. vivax","infraspecificNames":{"isolate":"Salvador I","strain":"Salvador I"},"organismName":"Plasmodium vivax","taxId":5855},"pairedAccession":"GCA_000002415.2","sourceDatabase":"SOURCE_DATABASE_REFSEQ","wgsInfo":{"masterWgsUrl":"https://www.ncbi.nlm.nih.gov/nuccore/AAKM00000000.1","wgsContigsUrl":"https://www.ncbi.nlm.nih.gov/Traces/wgs/AAKM01","wgsProjectAccession":"AAKM01"}}
{"accession":"GCF_000002765.6","annotationInfo":{"name":"Annotation submitted by Plasmodium falciparum Genome Sequencing Consortium","pipeline":"Eukaryotic Annotation Propagation Pipeline","provider":"Plasmodium falciparum Genome Sequencing Consortium","releaseDate":"2020-09-10","stats":{"geneCounts":{"nonCoding":175,"proteinCoding":5282,"pseudogene":158,"total":5615}},"status":"Full annotation"},"assemblyInfo":{"assemblyLevel":"Complete Genome","assemblyName":"GCA_000002765","assemblyStatus":"current","assemblyType":"haploid","bioprojectAccession":"PRJNA13173","bioprojectLineage":[{"bioprojects":[{"accession":"PRJNA13173","parentAccessions":["PRJNA27925"],"title":"Plasmodium falciparum genome sequencing project -Primary submission"},{"accession":"PRJNA27925","title":"Comparative genome sequencing project of Plasmodium falciparum strains"}]}],"biosample":{"accession":"SAMN00102897","attributes":[{"name":"sample_name","value":"BROAD:SEQUENCING_SAMPLE:11854.0"},{"name":"geo_loc_name","value":"missing"},{"name":"isolation_source","value":"missing"},{"name":"isolate","value":"3D7"}],"bioprojects":[{"accession":"PRJNA13173"}],"description":{"organism":{"organismName":"Plasmodium falciparum 3D7","taxId":36329},"title":"Generic sample from Plasmodium falciparum 3D7"},"lastUpdated":"2019-06-20T16:11:44.837","models":["Generic"],"owner":{"contacts":[{}],"name":"Broad Institute"},"package":"Generic.1.0","publicationDate":"2008-12-16T00:00:00.000","sampleIds":[{"db":"BI","label":"Sample name","value":"BROAD:SEQUENCING_SAMPLE:11854.0"},{"db":"SRA","value":"SRS001883"}],"status":{"status":"live","when":"2016-03-30T07:25:29"},"submissionDate":"2011-09-28T14:02:04.356"},"blastUrl":"https://blast.ncbi.nlm.nih.gov/Blast.cgi?PAGE_TYPE=BlastSearch&PROG_DEF=blastn&BLAST_SPEC=GDH_GCF_000002765.6","pairedAssembly":{"accession":"GCA_000002765.3","annotationName":"Annotation submitted by Plasmodium falciparum Genome Sequencing Consortium","onlyGenbank":"chromosomes MIT and API","status":"current"},"refseqCategory":"representative genome","releaseDate":"2016-04-07","submitter":"Plasmodium falciparum Genome Sequencing Consortium"},"assemblyStats":{"contigL50":5,"contigN50":1687656,"gcCount":"4505858","gcPercent":19.5,"genomeCoverage":"100.0x","numberOfComponentSequences":14,"numberOfContigs":14,"numberOfScaffolds":14,"scaffoldL50":5,"scaffoldN50":1687656,"totalNumberOfChromosomes":14,"totalSequenceLength":"23292622","totalUngappedLength":"23292622"},"currentAccession":"GCF_000002765.6","organism":{"infraspecificNames":{"isolate":"3D7"},"organismName":"Plasmodium falciparum 3D7","taxId":36329},"pairedAccession":"GCA_000002765.3","sourceDatabase":"SOURCE_DATABASE_REFSEQ"}
{"accession":"GCF_000003225.4","annotationInfo":{"name":"Annotation submitted by The Sanger Institute","pipeline":"Eukaryotic Annotation Propagation Pipeline","provider":"The Sanger Institute","releaseDate":"2021-02-01","stats":{"geneCounts":{"proteinCoding":3795,"pseudogene":1,"total":3796}},"status":"Full annotation"},"assemblyInfo":{"assemblyLevel":"Chromosome","assemblyName":"ASM322v1","assemblyStatus":"current","assemblyType":"haploid","bioprojectAccession":"PRJNA153","bioprojectLineage":[{"bioprojects":[{"accession":"PRJNA153","parentAccessions":["PRJNA14000"],"title":"The sequence of this protozoan parasite has been completed"},{"accession":"PRJNA14000","title":"Comparision of Theileria annulata and Theileria parva genomes"}]}],"biosample":{"accession":"SAMEA3138180","attributes":[{"name":"Alias","value":"GCA_000003225"},{"name":"Broker name","value":"European Nucleotide Archive"},{"name":"ENA checklist","value":"ERC000011"},{"name":"INSDC center alias","value":"EBI"},{"name":"INSDC center name","value":"European Bioinformatics Institute"},{"name":"INSDC first public","value":"2014-11-20T12:20:15Z"},{"name":"INSDC last update","value":"2014-11-20T11:47:17Z"},{"name":"INSDC status","value":"public"},{"name":"SRA accession","value":"ERS610115"},{"name":"sample_name","value":"ERS610115"},{"name":"Title","value":"BioSample entry for genome collection GCA_000003225"},{"name":"strain","value":"Ankara isolate clone C9"}],"description":{"organism":{"organismName":"Theileria annulata","taxId":5874},"title":"GCA_000003225"},"lastUpdated":"2019-04-18T11:04:53.163","models":["Generic"],"owner":{"name":"EBI"},"package":"Generic.1.0","publicationDate":"2014-11-20T00:00:00.000","sampleIds":[{"db":"SRA","value":"ERS610115"}],"status":{"status":"live","when":"2014-11-21T08:58:17.033"},"submissionDate":"2014-11-21T08:58:17.033"},"blastUrl":"https://blast.ncbi.nlm.nih.gov/Blast.cgi?PAGE_TYPE=BlastSearch&PROG_DEF=blastn&BLAST_SPEC=GDH_GCF_000003225.4","pairedAssembly":{"accession":"GCA_000003225.1","annotationName":"Annotation submitted by The Sanger Institute","status":"current"},"refseqCategory":"representative genome","releaseDate":"2005-07-29","submitter":"The Sanger Institute"},"assemblyStats":{"contigL50":2,"contigN50":1979170,"gcCount":"2718216","gcPercent":32.5,"numberOfComponentSequences":7,"numberOfContigs":9,"numberOfOrganelles":1,"numberOfScaffolds":7,"scaffoldL50":2,"scaffoldN50":1979170,"totalNumberOfChromosomes":4,"totalSequenceLength":"8352220","totalUngappedLength":"8352020"},"currentAccession":"GCF_000003225.4","organelleInfo":[{"description":"Mitochondrion","submitter":"The Sanger Institute"}],"organism":{"infraspecificNames":{"strain":"Ankara isolate clone C9"},"organismName":"Theileria annulata","taxId":5874},"pairedAccession":"GCA_000003225.1","sourceDatabase":"SOURCE_DATABASE_REFSEQ"}
{"accession":"GCF_000006355.2","annotationInfo":{"name":"Annotation submitted by Wellcome Trust Sanger Institute","pipeline":"Eukaryotic Annotation Propagation Pipeline","provider":"Wellcome Trust Sanger Institute","releaseDate":"2023-04-03","stats":{"geneCounts":{"nonCoding":128,"proteinCoding":5324,"pseudogene":12,"total":5464}},"status":"Full annotation"},"assemblyInfo":{"assemblyLevel":"Chromosome","assemblyName":"GCA_000006355.2","assemblyStatus":"current","assemblyType":"haploid","bioprojectAccession":"PRJEA28803","bioprojectLineage":[{"bioprojects":[{"accession":"PRJEA28803","title":"Plasmodium knowlesi"}]}],"biosample":{"accession":"SAMEA2272753","attributes":[{"name":"ENA-CHECKLIST","value":"ERC000011"},{"name":"ENA-FIRST-PUBLIC","value":"2013-12-19"},{"name":"ENA-LAST-UPDATE","value":"2013-12-09"},{"name":"External Id","value":"SAMEA2272753"},{"name":"INSDC center alias","value":"EBI"},{"name":"INSDC center name","value":"European Bioinformatics Institute"},{"name":"INSDC first public","value":"2013-12-19T12:09:22Z"},{"name":"INSDC last update","value":"2013-12-09T15:24:13Z"},{"name":"INSDC status","value":"public"},{"name":"strain","value":"H"},{"name":"Submitter Id","value":"GCA_000006355"},{"name":"broker name","value":"European Nucleotide Archive"},{"name":"individual_name","value":"GCA_000006355"},{"name":"sample_name","value":"GCA_000006355"}],"description":{"organism":{"organismName":"Plasmodium knowlesi strain H","taxId":5851},"title":"BioSample entry for genome collection GCA_000006355"},"lastUpdated":"2021-08-20T06:56:29.000","models":["Generic"],"owner":{"name":"EBI"},"package":"Generic.1.0","publicationDate":"2013-12-19T00:00:00.000","sampleIds":[{"db":"SRA","value":"ERS380151"}],"status":{"status":"live","when":"2015-01-28T06:57:31.490"},"submissionDate":"2013-12-20T12:43:58.403"},"blastUrl":"https://blast.ncbi.nlm.nih.gov/Blast.cgi?PAGE_TYPE=BlastSearch&PROG_DEF=blastn&BLAST_SPEC=GDH_GCF_000006355.2","pairedAssembly":{"accession":"GCA_000006355.3","annotationName":"Annotation submitted by Wellcome Trust Sanger Institute","onlyGenbank":"chromosome MIT","onlyRefseq":"chromosome MT","status":"current"},"refseqCategory":"representative genome","releaseDate":"2020-02-24","submitter":"Wellcome Trust Sanger Institute"},"assemblyStats":{"contigL50":11,"contigN50":807908,"gcCount":"9411726","gcPercent":38.5,"genomeCoverage":"100.0x","numberOfComponentSequences":162,"numberOfContigs":249,"numberOfOrganelles":2,"numberOfScaffolds":162,"scaffoldL50":5,"scaffoldN50":2162603,"totalNumberOfChromosomes":14,"totalSequenceLength":"24359384","totalUngappedLength":"24348038"},"currentAccession":"GCF_000006355.2","organelleInfo":[{"description":"Chromosome","submitter":"Wellcome Trust Sanger Institute","totalSeqLength":"30638"},{"description":"Mitochondrion","submitter":"Wellcome Trust Sanger Institute","totalSeqLength":"5957"}],"organism":{"infraspecificNames":{"strain":"H"},"organismName":"Plasmodium knowlesi strain H","taxId":5851},"pairedAccession":"GCA_000006355.3","sourceDatabase":"SOURCE_DATABASE_REFSEQ","wgsInfo":{"masterWgsUrl":"https://www.ncbi.nlm.nih.gov/nuccore/CADCXE000000000.1","wgsContigsUrl":"https://www.ncbi.nlm.nih.gov/Traces/wgs/CADCXE01","wgsProjectAccession":"CADCXE01"}}
{"accession":"GCF_000006425.1","annotationInfo":{"name":"Annotation submitted by NCBI RefSeq","provider":"NCBI RefSeq","releaseDate":"2012-09-13","stats":{"geneCounts":{"nonCoding":70,"proteinCoding":3885,"total":3955}}},"assemblyInfo":{"assemblyLevel":"Scaffold","assemblyName":"ASM642v1","assemblyStatus":"current","assemblyType":"haploid","bioprojectAccession":"PRJNA13200","bioprojectLineage":[{"bioprojects":[{"accession":"PRJNA13200","title":"A pathogenic protozoan that causes acute gastroenteritis and diarrhea in humans"}]}],"blastUrl":"https://blast.ncbi.nlm.nih.gov/Blast.cgi?PAGE_TYPE=BlastSearch&PROG_DEF=blastn&BLAST_SPEC=GDH_GCF_000006425.1","pairedAssembly":{"accession":"GCA_000006425.1","annotationName":"Annotation submitted by Virginia Commonwealth University","status":"previous"},"refseqCategory":"representative genome","releaseDate":"2004-10-27","submitter":"Virginia Commonwealth University"},"assemblyStats":{"contigL50":171,"contigN50":14504,"gcCount":"2702237","gcPercent":31.0,"numberOfComponentSequences":1422,"numberOfContigs":1445,"numberOfScaffolds":1422,"scaffoldL50":171,"scaffoldN50":14504,"totalNumberOfChromosomes":8,"totalSequenceLength":"8743570","totalUngappedLength":"8743173"},"currentAccession":"GCF_000006425.1","organism":{"infraspecificNames":{"strain":"TU502"},"organismName":"Cryptosporidium hominis TU502","taxId":353151},"pairedAccession":"GCA_000006425.1","sourceDatabase":"SOURCE_DATABASE_REFSEQ","wgsInfo":{"masterWgsUrl":"https://www.ncbi.nlm.nih.gov/nuccore/AAEL00000000.1","wgsContigsUrl":"https://www.ncbi.nlm.nih.gov/Traces/wgs/AAEL01","wgsProjectAccession":"AAEL01"}}
{"accession":"GCF_000006515.1","annotationInfo":{"name":"Annotation submitted by TIGR","pipeline":"Eukaryotic Annotation Propagation Pipeline","provider":"TIGR","releaseDate":"2023-12-06","stats":{"geneCounts":{"nonCoding":43,"proteinCoding":3929,"pseudogene":4,"total":3976}},"status":"Full annotation"},"assemblyInfo":{"assemblyLevel":"Scaffold","assemblyMethod":"unknown v. before 2008","assemblyName":"JCVI-cmg-v1.0","assemblyStatus":"current","assemblyType":"haploid","bioprojectAccession":"PRJNA19553","bioprojectLineage":[{"bioprojects":[{"accession":"PRJNA19553","title":"This strain has been sequenced for comparative genome analysis"}]}],"biosample":{"accession":"SAMN02953683","attributes":[{"name":"strain","value":"RN66"}],"bioprojects":[{"accession":"PRJNA19553"}],"description":{"organism":{"organismName":"Cryptosporidium muris RN66","taxId":441375},"title":"Sample from Cryptosporidium muris RN66"},"lastUpdated":"2014-08-06T15:38:13.230","models":["Generic"],"owner":{"name":"J. Craig Venter Institute"},"package":"Generic.1.0","publicationDate":"2014-08-06T15:38:13.230","sampleIds":[{"db":"GenBank","value":"gb|AAZY00000000.2"}],"status":{"status":"live","when":"2014-08-06T15:38:13.230"},"submissionDate":"2014-08-06T15:38:13.230"},"blastUrl":"https://blast.ncbi.nlm.nih.gov/Blast.cgi?PAGE_TYPE=BlastSearch&PROG_DEF=blastn&BLAST_SPEC=GDH_GCF_000006515.1","comments":"This version of the project, JCVI-cmg-v1.0, represents roughly 13x hybrid coverage (about 4.5x Sanger and 10x 454) of the genome.\nAnnotation was added to the scaffolds in October 2008\nEuPathDB (http://eupathdb.org/eupathdb/) is responsible for the long term maintenance and curation of this WGS project.\nThe VEuPathDB Bioinformatics Resource Center (www.veupathdb.org) is responsible for the assembled genome sequence and its annotation as of March 2022. Annotation and related data can be viewed and updated at http://veupathdb.org and inquiries can be sent to help@veupathdb.org.","pairedAssembly":{"accession":"GCA_000006515.1","annotationName":"Annotation submitted by TIGR","status":"current"},"refseqCategory":"representative genome","releaseDate":"2008-07-23","sequencingTech":"Sanger; 454","submitter":"TIGR"},"assemblyStats":{"contigL50":7,"contigN50":520347,"gcCount":"2631074","gcPercent":28.5,"genomeCoverage":"10.0x","numberOfComponentSequences":97,"numberOfContigs":97,"numberOfScaffolds":84,"scaffoldL50":5,"scaffoldN50":723783,"totalSequenceLength":"9245251","totalUngappedLength":"9238736"},"currentAccession":"GCF_000006515.1","organism":{"infraspecificNames":{"strain":"RN66"},"organismName":"Cryptosporidium muris RN66","taxId":441375},"pairedAccession":"GCA_000006515.1","sourceDatabase":"SOURCE_DATABASE_REFSEQ","wgsInfo":{"masterWgsUrl":"https://www.ncbi.nlm.nih.gov/nuccore/AAZY00000000.2","wgsContigsUrl":"https://www.ncbi.nlm.nih.gov/Traces/wgs/AAZY02","wgsProjectAccession":"AAZY02"}}
{"accession":"GCF_000006565.2","annotationInfo":{"name":"Annotation submitted by NCBI RefSeq","provider":"NCBI RefSeq","releaseDate":"2023-04-03","stats":{"geneCounts":{"nonCoding":607,"proteinCoding":8318,"total":8925}}},"assemblyInfo":{"assemblyLevel":"Chromosome","assemblyMethod":"Celera Assembler v. 1.92","assemblyName":"TGA4","assemblyStatus":"current","assemblyType":"haploid","bioprojectAccession":"PRJNA28893","bioprojectLineage":[{"bioprojects":[{"accession":"PRJNA28893","title":"Toxoplasma gondii ME49"}]}],"biosample":{"accession":"SAMN00255192","attributes":[{"name":"strain","value":"ME49"}],"description":{"comment":"Total DNA isolated from Toxoplasma gondii ME49 strain","organism":{"organismName":"Toxoplasma gondii ME49","taxId":508771},"title":"Generic sample from Toxoplasma gondii ME49"},"lastUpdated":"2015-02-12T11:20:47.210","models":["Generic"],"owner":{"name":"J. Craig Venter Institute"},"package":"Generic.1.0","publicationDate":"2011-04-07T13:04:06.840","sampleIds":[{"db":"JCVI","label":"Sample name","value":"1129283156990 Toxoplasma gondii ME49 strain TOXOPLASMAGONDII-RL-01-705 Sample"},{"db":"SRA","value":"SRS184342"}],"status":{"status":"live","when":"2012-11-01T20:43:47.237"},"submissionDate":"2011-04-07T13:04:06.610"},"blastUrl":"https://blast.ncbi.nlm.nih.gov/Blast.cgi?PAGE_TYPE=BlastSearch&PROG_DEF=blastn&BLAST_SPEC=GDH_GCF_000006565.2","comments":"This work was supported by the National Institute of Allergy and Infectious Diseases (NIAID), Genome Sequencing Centers for Infectious Diseases (GSCID) program. This sequence record is co-owned by JCVI and EuPathDB. Additional Toxoplasma gondii resources are available at ToxoDB, http://toxodb.org/toxo/ and at JCVI, http://gsc.jcvi.org/projects/gsc/t_gondii/index.shtml.\nThe VEuPathDB Bioinformatics Resource Center (www.veupathdb.org) is responsible for the assembled genome sequence and its annotation as of March 2022. Annotation and related data can be viewed and updated at http://veupathdb.org and inquiries can be sent to help@veupathdb.org.","pairedAssembly":{"accession":"GCA_000006565.2","annotationName":"Annotation submitted by J. Craig Venter Institute","onlyGenbank":"3 unlocalized scaffolds on chromosome Api","onlyRefseq":"chromosome Pltd","status":"current"},"refseqCategory":"representative genome","releaseDate":"2013-08-02","sequencingTech":"454 GS FLX Titanium; Sanger","submitter":"J. Craig Venter Institute"},"assemblyStats":{"contigL50":17,"contigN50":1219553,"gapsBetweenScaffoldsCount":13,"gcCount":"34222593","gcPercent":52.5,"genomeCoverage":"26.5x","numberOfComponentSequences":2507,"numberOfContigs":2507,"numberOfOrganelles":1,"numberOfScaffolds":2276,"scaffoldL50":6,"scaffoldN50":4973582,"totalNumberOfChromosomes":14,"totalSequenceLength":"65633124","totalUngappedLength":"65430047"},"currentAccession":"GCF_000006565.2","organelleInfo":[{"description":"Apicoplast","submitter":"J. Craig Venter Institute","totalSeqLength":"34996"}],"organism":{"infraspecificNames":{"strain":"ME49"},"organismName":"Toxoplasma gondii ME49","taxId":508771},"pairedAccession":"GCA_000006565.2","sourceDatabase":"SOURCE_DATABASE_REFSEQ","wgsInfo":{"masterWgsUrl":"https://www.ncbi.nlm.nih.gov/nuccore/ABPA00000000.2","wgsContigsUrl":"https://www.ncbi.nlm.nih.gov/Traces/wgs/ABPA02","wgsProjectAccession":"ABPA02"}}
{"accession":"GCF_000165345.1","annotationInfo":{"name":"Annotation submitted by NCBI RefSeq","provider":"NCBI RefSeq","releaseDate":"2012-09-13","stats":{"geneCounts":{"nonCoding":81,"other":1,"proteinCoding":3805,"total":3887}}},"assemblyInfo":{"assemblyLevel":"Chromosome","assemblyName":"ASM16534v1","assemblyStatus":"current","assemblyType":"haploid","bioprojectAccession":"PRJNA144","bioprojectLineage":[{"bioprojects":[{"accession":"PRJNA144","title":"Cryptosporidium parvum Iowa II genome sequencing project"}]}],"biosample":{"accession":"SAMN02952908","attributes":[{"name":"isolate","value":"Iowa type II"}],"bioprojects":[{"accession":"PRJNA144"}],"description":{"organism":{"organismName":"Cryptosporidium parvum Iowa II","taxId":353152},"title":"Sample from Cryptosporidium parvum Iowa II"},"lastUpdated":"2014-08-05T17:00:24.830","models":["Generic"],"owner":{"name":"ApiDB Bioinformatics Resource Center"},"package":"Generic.1.0","publicationDate":"2014-08-05T17:00:24.830","sampleIds":[{"db":"GenBank","value":"gb|AAEE00000000.1"}],"status":{"status":"live","when":"2014-08-05T17:00:24.830"},"submissionDate":"2014-08-05T17:00:24.830"},"blastUrl":"https://blast.ncbi.nlm.nih.gov/Blast.cgi?PAGE_TYPE=BlastSearch&PROG_DEF=blastn&BLAST_SPEC=GDH_GCF_000165345.1","comments":"The genome sequence of C. parvum was assembled from 13x coverage by the Abrahamsen lab. The sequencing was carried out at the Advanced Genetics Analysis Center (AGAC) in College of Veterinary Medicine (CVM) of University of Minnesota (UMN). Additional information can be found at: http://cryptogenome.umn.edu/. Long-term curation of the sequence and subsequent annotation updates will be the responsibility of the ApiDB Bioinformatics Resource Center http://ApiDB.org. Annotation can be viewed at http://CryptoDB.org and inquires can be sent to help@cryptodb.org.\nThe VEuPathDB Bioinformatics Resource Center (www.veupathdb.org) is responsible for the assembled genome sequence and its annotation as of March 2022. Annotation and related data can be viewed and updated at http://veupathdb.org and inquiries can be sent to help@veupathdb.org.","pairedAssembly":{"accession":"GCA_000165345.1","annotationName":"Annotation submitted by Univ. Minnesota","status":"current"},"refseqCategory":"representative genome","releaseDate":"2007-02-26","submitter":"Univ. Minnesota"},"assemblyStats":{"contigL50":4,"contigN50":1014526,"gcCount":"2745490","gcPercent":30.0,"numberOfComponentSequences":18,"numberOfContigs":18,"numberOfScaffolds":8,"scaffoldL50":4,"scaffoldN50":1104417,"totalNumberOfChromosomes":8,"totalSequenceLength":"9102324","totalUngappedLength":"9087724"},"currentAccession":"GCF_000165345.1","organism":{"infraspecificNames":{"isolate":"Iowa type II"},"organismName":"Cryptosporidium parvum Iowa II","taxId":353152},"pairedAccession":"GCA_000165345.1","sourceDatabase":"SOURCE_DATABASE_REFSEQ","wgsInfo":{"masterWgsUrl":"https://www.ncbi.nlm.nih.gov/nuccore/AAEE00000000.1","wgsContigsUrl":"https://www.ncbi.nlm.nih.gov/Traces/wgs/AAEE01","wgsProjectAccession":"AAEE01"}}
{"accession":"GCF_000165365.1","annotationInfo":{"name":"Annotation submitted by TIGR","pipeline":"Eukaryotic Annotation Propagation Pipeline","provider":"TIGR","releaseDate":"2023-12-06","stats":{"geneCounts":{"nonCoding":82,"proteinCoding":4046,"total":4128}},"status":"Full annotation"},"assemblyInfo":{"assemblyLevel":"Chromosome","assemblyMethod":"TIGR Assembler v. JUNE-2005","assemblyName":"ASM16536v1","assemblyStatus":"current","assemblyType":"haploid","bioprojectAccession":"PRJNA16138","bioprojectLineage":[{"bioprojects":[{"accession":"PRJNA16138","parentAccessions":["PRJNA14000"],"title":"This intracellular parasite causes East Coast Fever in cattle"},{"accession":"PRJNA14000","title":"Comparision of Theileria annulata and Theileria parva genomes"}]}],"biosample":{"accession":"SAMN02953620","attributes":[{"name":"strain","value":"Muguga"}],"bioprojects":[{"accession":"PRJNA16138"}],"description":{"organism":{"organismName":"Theileria parva strain Muguga","taxId":333668},"title":"Sample from Theileria parva strain Muguga"},"lastUpdated":"2020-01-31T17:12:34.970","models":["Generic"],"owner":{"name":"The Institute for Genomic Research, Parasite Genomics Group"},"package":"Generic.1.0","publicationDate":"2014-08-06T00:00:00.000","sampleIds":[{"db":"SRA","value":"SRS6087282"},{"db":"GenBank","value":"gb|AAGK00000000.1"}],"status":{"status":"live","when":"2014-08-06T15:32:39.403"},"submissionDate":"2014-08-06T15:32:39.403"},"blastUrl":"https://blast.ncbi.nlm.nih.gov/Blast.cgi?PAGE_TYPE=BlastSearch&PROG_DEF=blastn&BLAST_SPEC=GDH_GCF_000165365.1","pairedAssembly":{"accession":"GCA_000165365.1","annotationName":"Annotation submitted by TIGR","status":"current"},"refseqCategory":"representative genome","releaseDate":"2005-06-30","sequencingTech":"Sanger","submitter":"TIGR"},"assemblyStats":{"contigL50":2,"contigN50":1971884,"gcCount":"2834183","gcPercent":34.0,"genomeCoverage":"6.0x","numberOfComponentSequences":8,"numberOfContigs":8,"numberOfOrganelles":1,"numberOfScaffolds":8,"scaffoldL50":2,"scaffoldN50":1971884,"totalNumberOfChromosomes":4,"totalSequenceLength":"8308027","totalUngappedLength":"8308027"},"currentAccession":"GCF_000165365.1","organelleInfo":[{"description":"Apicoplast","submitter":"TIGR","totalSeqLength":"39579"}],"organism":{"infraspecificNames":{"strain":"Muguga"},"organismName":"Theileria parva strain Muguga","taxId":333668},"pairedAccession":"GCA_000165365.1","sourceDatabase":"SOURCE_DATABASE_REFSEQ","wgsInfo":{"masterWgsUrl":"https://www.ncbi.nlm.nih.gov/nuccore/AAGK00000000.1","wgsContigsUrl":"https://www.ncbi.nlm.nih.gov/Traces/wgs/AAGK01","wgsProjectAccession":"AAGK01"}}
{"accession":"GCF_000165395.2","annotationInfo":{"name":"Annotation submitted by The J. Craig Venter Institute","pipeline":"Eukaryotic Annotation Propagation Pipeline","provider":"The J. Craig Venter Institute","releaseDate":"2022-11-03","stats":{"geneCounts":{"nonCoding":29,"proteinCoding":3959,"total":3988}},"status":"Full annotation"},"assemblyInfo":{"assemblyLevel":"Chromosome","assemblyMethod":"HGAP v. 4","assemblyName":"ASM16539v2","assemblyStatus":"current","assemblyType":"haploid","bioprojectAccession":"PRJNA18731","bioprojectLineage":[{"bioprojects":[{"accession":"PRJNA18731","title":"A tick-transmitted parasite of cattle"}]}],"biosample":{"accession":"SAMN02953679","attributes":[{"name":"strain","value":"T2Bo"}],"bioprojects":[{"accession":"PRJNA18731"}],"description":{"organism":{"organismName":"Babesia bovis T2Bo","taxId":484906},"title":"Sample from Babesia bovis T2Bo"},"lastUpdated":"2015-03-06T21:01:10.905","models":["Generic"],"owner":{"name":"The J. Craig Venter Institute"},"package":"Generic.1.0","publicationDate":"2014-08-06T15:37:59.530","sampleIds":[{"db":"GenBank","value":"gb|AAXT00000000.1"}],"status":{"status":"live","when":"2014-08-06T15:37:59.530"},"submissionDate":"2014-08-06T15:37:59.530"},"blastUrl":"https://blast.ncbi.nlm.nih.gov/Blast.cgi?PAGE_TYPE=BlastSearch&PROG_DEF=blastn&BLAST_SPEC=GDH_GCF_000165395.2","pairedAssembly":{"accession":"GCA_000165395.2","annotationName":"Annotation submitted by The J. Craig Venter Institute","onlyGenbank":"chromosome API","onlyRefseq":"chromosomes MT and Pltd","status":"current"},"refseqCategory":"representative genome","releaseDate":"2021-05-26","sequencingTech":"Sanger and PacBio","submitter":"The J. Craig Venter Institute"},"assemblyStats":{"contigL50":2,"contigN50":1797577,"gcCount":"3416893","gcPercent":41.5,"genomeCoverage":"10.0x","numberOfComponentSequences":6,"numberOfContigs":6,"numberOfOrganelles":2,"numberOfScaffolds":6,"scaffoldL50":2,"scaffoldN50":1797577,"totalNumberOfChromosomes":4,"totalSequenceLength":"8195476","totalUngappedLength":"8195476"},"currentAccession":"GCF_000165395.2","organelleInfo":[{"description":"Apicoplast","submitter":"The J. Craig Venter Institute","totalSeqLength":"33351"},{"description":"Mitochondrion","submitter":"The J. Craig Venter Institute","totalSeqLength":"6005"}],"organism":{"infraspecificNames":{"strain":"T2Bo"},"organismName":"Babesia bovis T2Bo","taxId":484906},"pairedAccession":"GCA_000165395.2","sourceDatabase":"SOURCE_DATABASE_REFSEQ","wgsInfo":{"masterWgsUrl":"https://www.ncbi.nlm.nih.gov/nuccore/AAXT00000000.2","wgsContigsUrl":"https://www.ncbi.nlm.nih.gov/Traces/wgs/AAXT02","wgsProjectAccession":"AAXT02"}}
{"accession":"GCF_000208865.1","annotationInfo":{"name":"Annotation submitted by Wellcome Trust Sanger Institute","pipeline":"Eukaryotic Annotation Propagation Pipeline","provider":"Wellcome Trust Sanger Institute","releaseDate":"2018-03-29","stats":{"geneCounts":{"nonCoding":141,"proteinCoding":6933,"pseudogene":10,"total":7084}},"status":"Full annotation"},"assemblyInfo":{"assemblyLevel":"Chromosome","assemblyName":"ASM20886v2","assemblyStatus":"current","assemblyType":"haploid","bioprojectAccession":"PRJEA37771","bioprojectLineage":[{"bioprojects":[{"accession":"PRJEA37771","title":"Neospora caninum genome sequencing project"}]}],"biosample":{"accession":"SAMEA2272006","attributes":[{"name":"ENA-CHECKLIST","value":"ERC000011"},{"name":"ENA-FIRST-PUBLIC","value":"2013-12-19"},{"name":"ENA-LAST-UPDATE","value":"2013-12-09"},{"name":"External Id","value":"SAMEA2272006"},{"name":"INSDC center alias","value":"EBI"},{"name":"INSDC center name","value":"European Bioinformatics Institute"},{"name":"INSDC first public","value":"2013-12-19T12:09:22Z"},{"name":"INSDC last update","value":"2013-12-09T15:23:48Z"},{"name":"INSDC status","value":"public"},{"name":"strain","value":"Liverpool"},{"name":"Submitter Id","value":"GCA_000208865"},{"name":"broker name","value":"European Nucleotide Archive"},{"name":"individual_name","value":"GCA_000208865"},{"name":"sample_name","value":"GCA_000208865"}],"description":{"organism":{"organismName":"Neospora caninum Liverpool","taxId":572307},"title":"BioSample entry for genome collection GCA_000208865"},"lastUpdated":"2021-08-20T06:56:00.000","models":["Generic"],"owner":{"name":"EBI"},"package":"Generic.1.0","publicationDate":"2013-12-19T00:00:00.000","sampleIds":[{"db":"SRA","value":"ERS379469"}],"status":{"status":"live","when":"2014-04-30T15:17:56.943"},"submissionDate":"2013-12-20T12:42:46.250"},"blastUrl":"https://blast.ncbi.nlm.nih.gov/Blast.cgi?PAGE_TYPE=BlastSearch&PROG_DEF=blastn&BLAST_SPEC=GDH_GCF_000208865.1","comments":"Data release policy http://www.sanger.ac.uk/legal/#t_2","pairedAssembly":{"accession":"GCA_000208865.2","annotationName":"Annotation submitted by Wellcome Trust Sanger Institute","status":"current"},"refseqCategory":"representative genome","releaseDate":"2011-03-02","submitter":"Wellcome Trust Sanger Institute"},"assemblyStats":{"contigL50":50,"contigN50":405161,"gcCount":"31552733","gcPercent":55.0,"numberOfComponentSequences":14,"numberOfContigs":247,"numberOfScaffolds":14,"scaffoldL50":5,"scaffoldN50":5490906,"totalNumberOfChromosomes":14,"totalSequenceLength":"57547420","totalUngappedLength":"57524120"},"currentAccession":"GCF_000208865.1","organism":{"infraspecificNames":{"strain":"Liverpool"},"organismName":"Neospora caninum Liverpool","taxId":572307},"pairedAccession":"GCA_000208865.2","sourceDatabase":"SOURCE_DATABASE_REFSEQ"}
{"accession":"GCF_000223845.1","annotationInfo":{"name":"Annotation submitted by NCBI RefSeq","provider":"NCBI RefSeq","releaseDate":"2015-01-21","stats":{"geneCounts":{"nonCoding":231,"proteinCoding":6375,"total":6606}}},"assemblyInfo":{"assemblyLevel":"Scaffold","assemblyMethod":"Newbler v. 2.6","assemblyName":"GNI3","assemblyStatus":"current","assemblyType":"haploid","bioprojectAccession":"PRJNA59799","bioprojectLineage":[{"bioprojects":[{"accession":"PRJNA59799","title":"Gregarina niphandrodes genome sequencing project"}]}],"biosample":{"accession":"SAMN01120375","attributes":[{"name":"dev_stage","value":"cysts"},{"name":"isolation_source","value":"wild beetles"},{"name":"host","value":"Tenebrio molitor"}],"description":{"comment":"Total DNA isolated from Gregarina niphandrodes ","organism":{"organismName":"Gregarina niphandrodes","taxId":110365},"title":"Sample from Gregarina niphandrodes"},"lastUpdated":"2014-04-25T11:18:43.797","models":["Generic"],"owner":{"name":"J. Craig Venter Institute"},"package":"Generic.1.0","publicationDate":"2012-08-16T17:05:04.037","sampleIds":[{"db":"JCVI","label":"Sample name","value":"1133219704033 Gregarina niphandrodes GNIPH-PE-ILI44-1 Sample"},{"db":"SRA","value":"SRS357890"}],"status":{"status":"live","when":"2013-12-19T15:26:07.630"},"submissionDate":"2012-08-16T17:05:04.037"},"blastUrl":"https://blast.ncbi.nlm.nih.gov/Blast.cgi?PAGE_TYPE=BlastSearch&PROG_DEF=blastn&BLAST_SPEC=GDH_GCF_000223845.1","comments":"This work was supported by the National Institute of Allergy and Infectious Diseases (NIAID), Genome Sequencing Centers for Infectious Diseases (GSCID) program. This sequence record is co-owned by JCVI and EuPathDB. Additional resources are available at ToxoDB, http://toxodb.org/toxo/ and at JCVI, http://gsc.jcvi.org/projects/gsc/t_gondii/index.shtml.\nAnnotation was added to the contigs and scaffolds were added in April 2014.\nThe VEuPathDB Bioinformatics Resource Center (www.veupathdb.org) is responsible for the assembled genome sequence and its annotation as of March 2022. Annotation and related data can be viewed and updated at http://veupathdb.org and inquiries can be sent to help@veupathdb.org.","pairedAssembly":{"accession":"GCA_000223845.4","annotationName":"Annotation submitted by J. Craig Venter Institute","status":"current"},"refseqCategory":"representative genome","releaseDate":"2014-04-11","sequencingTech":"454 GS FLX Titanium; Illumina","submitter":"J. Craig Venter Institute"},"assemblyStats":{"contigL50":263,"contigN50":14238,"gcCount":"7334506","gcPercent":54.0,"genomeCoverage":"39.7x","numberOfComponentSequences":2679,"numberOfContigs":2679,"numberOfScaffolds":469,"scaffoldL50":20,"scaffoldN50":199432,"totalSequenceLength":"14009070","totalUngappedLength":"13637929"},"currentAccession":"GCF_000223845.1","organism":{"organismName":"Gregarina niphandrodes","taxId":110365},"pairedAccession":"GCA_000223845.4","sourceDatabase":"SOURCE_DATABASE_REFSEQ","wgsInfo":{"masterWgsUrl":"https://www.ncbi.nlm.nih.gov/nuccore/AFNH00000000.2","wgsContigsUrl":"https://www.ncbi.nlm.nih.gov/Traces/wgs/AFNH02","wgsProjectAccession":"AFNH02"}}
{"accession":"GCF_000321355.1","annotationInfo":{"name":"Annotation submitted by NCBI RefSeq","provider":"NCBI RefSeq","releaseDate":"2013-04-25","stats":{"geneCounts":{"nonCoding":60,"proteinCoding":5716,"total":5776}}},"assemblyInfo":{"assemblyLevel":"Chromosome","assemblyMethod":"GS De Novo Assembler v. 2.0; mapping on the genome sequence of the P. vivax Sal-I; fosmid; PCR; manual corrections","assemblyName":"PcynB_1.0","assemblyStatus":"current","assemblyType":"haploid","bioprojectAccession":"PRJDA49901","bioprojectLineage":[{"bioprojects":[{"accession":"PRJDA49901","title":"Plasmodium cynomolgi"}]}],"biosample":{"accession":"SAMD00016567","attributes":[{"name":"sample_name","value":"DRS000258"},{"name":"strain","value":"B"},{"name":"sample comment","value":"DNA sample of Plasmodium cynomolgi (strain B)."}],"description":{"organism":{"organismName":"Plasmodium cynomolgi strain B","taxId":1120755},"title":"Plasmodium cynomolgi (strain B) DNA"},"lastUpdated":"2014-11-12T03:29:47.000","models":["Generic"],"owner":{"name":"Genome Information Research Center, Research Institute for Microbial Diseases, Osaka University"},"package":"Generic.1.0","publicationDate":"2012-05-31T00:00:00.000","sampleIds":[{"db":"SRA","value":"DRS000258"}],"status":{"status":"live","when":"2012-05-31T00:00:00.000"},"submissionDate":"2012-06-01T09:05:12.710"},"blastUrl":"https://blast.ncbi.nlm.nih.gov/Blast.cgi?PAGE_TYPE=BlastSearch&PROG_DEF=blastn&BLAST_SPEC=GDH_GCF_000321355.1","pairedAssembly":{"accession":"GCA_000321355.1","annotationName":"Annotation submitted by Osaka University","status":"current"},"refseqCategory":"representative genome","releaseDate":"2012-06-07","sequencingTech":"454 GS 20; 454 Titanium; 454 GS FLX; Illumina Genome Analyzer II; ABI 3730","submitter":"Osaka University"},"assemblyStats":{"contigL50":391,"contigN50":18524,"gcCount":"10231225","gcPercent":40.5,"genomeCoverage":"161.0x","numberOfComponentSequences":3341,"numberOfContigs":3341,"numberOfScaffolds":1663,"scaffoldL50":6,"scaffoldN50":1717921,"totalNumberOfChromosomes":14,"totalSequenceLength":"26181343","totalUngappedLength":"25338590"},"currentAccession":"GCF_000321355.1","organism":{"infraspecificNames":{"strain":"B"},"organismName":"Plasmodium cynomolgi strain B","taxId":1120755},"pairedAccession":"GCA_000321355.1","sourceDatabase":"SOURCE_DATABASE_REFSEQ","wgsInfo":{"masterWgsUrl":"https://www.ncbi.nlm.nih.gov/nuccore/BAEJ00000000.1","wgsContigsUrl":"https://www.ncbi.nlm.nih.gov/Traces/wgs/BAEJ01","wgsProjectAccession":"BAEJ01"}}
{"accession":"GCF_000342415.1","annotationInfo":{"name":"Annotation submitted by J. Craig Venter Institute","pipeline":"Eukaryotic Annotation Propagation Pipeline","provider":"J. Craig Venter Institute","releaseDate":"2018-06-02","stats":{"geneCounts":{"nonCoding":65,"other":1,"proteinCoding":5327,"pseudogene":3,"total":5396}},"status":"Full annotation"},"assemblyInfo":{"assemblyLevel":"Chromosome","assemblyMethod":"Celera Assembler v. 2009; plus gap-closing","assemblyName":"JCVI-bewag-v1.1","assemblyStatus":"current","assemblyType":"haploid","bioprojectAccession":"PRJNA38023","bioprojectLineage":[{"bioprojects":[{"accession":"PRJNA38023","title":"Theileria equi strain WA strain:WA Genome sequencing and assembly"}]}],"biosample":{"accession":"SAMN02953758","attributes":[{"name":"strain","value":"WA"}],"bioprojects":[{"accession":"PRJNA38023"}],"description":{"organism":{"organismName":"Theileria equi strain WA","taxId":1537102},"title":"Sample from Theileria equi strain WA"},"lastUpdated":"2014-08-20T15:42:27.400","models":["Generic"],"owner":{"name":"J. Craig Venter Institute"},"package":"Generic.1.0","publicationDate":"2014-08-06T15:41:47.497","sampleIds":[{"db":"GenBank","value":"gb|ACOU00000000.1"}],"status":{"status":"live","when":"2014-08-06T15:41:47.497"},"submissionDate":"2014-08-06T15:41:47.496"},"blastUrl":"https://blast.ncbi.nlm.nih.gov/Blast.cgi?PAGE_TYPE=BlastSearch&PROG_DEF=blastn&BLAST_SPEC=GDH_GCF_000342415.1","comments":"Chromosomes 1 and 3 are complete. Chromosome 2 is in two ordered pieces. Chromosome 4 is in six unordered pieces.\nchr1: CP001669\nchr2: ACOU01000001 and ACOU01000002\nchr3: CP001670\nchr4: ACOU01000003-ACOU01000008\napicoplast: ACOU01000009\nmitochondrion: ACOU01000010","pairedAssembly":{"accession":"GCA_000342415.1","annotationName":"Annotation submitted by J. Craig Venter Institute","status":"current"},"refseqCategory":"representative genome","releaseDate":"2012-12-11","sequencingTech":"Sanger","submitter":"J. Craig Venter Institute"},"assemblyStats":{"contigL50":2,"contigN50":2338319,"gcCount":"4592617","gcPercent":39.5,"genomeCoverage":"7.0x","numberOfComponentSequences":10,"numberOfContigs":10,"numberOfOrganelles":2,"numberOfScaffolds":10,"scaffoldL50":2,"scaffoldN50":2338319,"totalNumberOfChromosomes":4,"totalSequenceLength":"11617598","totalUngappedLength":"11617598"},"currentAccession":"GCF_000342415.1","organelleInfo":[{"description":"Apicoplast","submitter":"J. Craig Venter Institute"},{"description":"Mitochondrion","submitter":"J. Craig Venter Institute"}],"organism":{"infraspecificNames":{"strain":"WA"},"organismName":"Theileria equi strain WA","taxId":1537102},"pairedAccession":"GCA_000342415.1","sourceDatabase":"SOURCE_DATABASE_REFSEQ","wgsInfo":{"masterWgsUrl":"https://www.ncbi.nlm.nih.gov/nuccore/ACOU00000000.1","wgsContigsUrl":"https://www.ncbi.nlm.nih.gov/Traces/wgs/ACOU01","wgsProjectAccession":"ACOU01"}}
{"accession":"GCF_000499385.1","annotationInfo":{"name":"Annotation submitted by NCBI RefSeq","provider":"NCBI RefSeq","releaseDate":"2015-08-21","stats":{"geneCounts":{"proteinCoding":8584,"total":8584}}},"assemblyInfo":{"assemblyLevel":"Scaffold","assemblyName":"ENH001","assemblyStatus":"current","assemblyType":"haploid","bioprojectAccession":"PRJEB4833","bioprojectLineage":[{"bioprojects":[{"accession":"PRJEB4833","parentAccessions":["PRJEB4918"],"title":"In a collaboration between Welcome Trust Sanger Institute (WTSI), Royal Veterinary College (RVC) and King Abdullah University of Science and Technology (KAUST), we have sequenced, assembled and annotated the genome of Eimeria necatrix Houghton."},{"accession":"PRJEB4918","title":"Sequencing, assembly and annotation of Eimeria species"}]}],"biosample":{"accession":"SAMEA3138811","attributes":[{"name":"Alias","value":"GCA_000499385"},{"name":"Broker name","value":"European Nucleotide Archive"},{"name":"ENA checklist","value":"ERC000011"},{"name":"INSDC center alias","value":"EBI"},{"name":"INSDC center name","value":"European Bioinformatics Institute"},{"name":"INSDC first public","value":"2014-11-20T12:20:15Z"},{"name":"INSDC last update","value":"2014-11-20T11:55:23Z"},{"name":"INSDC status","value":"public"},{"name":"SRA accession","value":"ERS610746"},{"name":"sample_name","value":"ERS610746"},{"name":"Title","value":"BioSample entry for genome collection GCA_000499385"},{"name":"strain","value":"Houghton"}],"description":{"organism":{"organismName":"Eimeria necatrix","taxId":51315},"title":"GCA_000499385"},"lastUpdated":"2019-04-18T11:31:40.177","models":["Generic"],"owner":{"name":"EBI"},"package":"Generic.1.0","publicationDate":"2014-11-20T00:00:00.000","sampleIds":[{"db":"SRA","value":"ERS610746"}],"status":{"status":"live","when":"2014-11-21T08:59:08.193"},"submissionDate":"2014-11-21T08:59:08.193"},"blastUrl":"https://blast.ncbi.nlm.nih.gov/Blast.cgi?PAGE_TYPE=BlastSearch&PROG_DEF=blastn&BLAST_SPEC=GDH_GCF_000499385.1","pairedAssembly":{"accession":"GCA_000499385.1","annotationName":"Annotation submitted by SC","status":"current"},"refseqCategory":"representative genome","releaseDate":"2013-11-06","submitter":"SC"},"assemblyStats":{"contigL50":350,"contigN50":33544,"gcCount":"28038176","gcPercent":51.0,"genomeCoverage":"559.0x","numberOfComponentSequences":4667,"numberOfContigs":4667,"numberOfScaffolds":3707,"scaffoldL50":291,"scaffoldN50":40326,"totalSequenceLength":"55007932","totalUngappedLength":"54911932"},"currentAccession":"GCF_000499385.1","organism":{"infraspecificNames":{"strain":"Houghton"},"organismName":"Eimeria necatrix","taxId":51315},"pairedAccession":"GCA_000499385.1","sourceDatabase":"SOURCE_DATABASE_REFSEQ","wgsInfo":{"masterWgsUrl":"https://www.ncbi.nlm.nih.gov/nuccore/CBUZ000000000.1","wgsContigsUrl":"https://www.ncbi.nlm.nih.gov/Traces/wgs/CBUZ01","wgsProjectAccession":"CBUZ01"}}
{"accession":"GCF_000499425.1","annotationInfo":{"name":"Annotation submitted by NCBI RefSeq","provider":"NCBI RefSeq","releaseDate":"2015-08-12","stats":{"geneCounts":{"proteinCoding":6867,"total":6867}}},"assemblyInfo":{"assemblyLevel":"Scaffold","assemblyName":"EAH001","assemblyStatus":"current","assemblyType":"haploid","bioprojectAccession":"PRJEB4832","bioprojectLineage":[{"bioprojects":[{"accession":"PRJEB4832","parentAccessions":["PRJEB4918"],"title":"In a collaboration between Welcome Trust Sanger Institute (WTSI), Royal Veterinary College (RVC) and King Abdullah University of Science and Technology (KAUST), we have sequenced, assembled and annotated the genome of Eimeria acervulina Houghton."},{"accession":"PRJEB4918","title":"Sequencing, assembly and annotation of Eimeria species"}]}],"biosample":{"accession":"SAMEA3138813","attributes":[{"name":"Alias","value":"GCA_000499425"},{"name":"Broker name","value":"European Nucleotide Archive"},{"name":"ENA checklist","value":"ERC000011"},{"name":"INSDC center alias","value":"EBI"},{"name":"INSDC center name","value":"European Bioinformatics Institute"},{"name":"INSDC first public","value":"2014-11-20T12:20:15Z"},{"name":"INSDC last update","value":"2014-11-20T11:55:23Z"},{"name":"INSDC status","value":"public"},{"name":"SRA accession","value":"ERS610748"},{"name":"sample_name","value":"ERS610748"},{"name":"Title","value":"BioSample entry for genome collection GCA_000499425"},{"name":"strain","value":"Houghton"}],"description":{"organism":{"organismName":"Eimeria acervulina","taxId":5801},"title":"GCA_000499425"},"lastUpdated":"2019-04-18T11:31:40.537","models":["Generic"],"owner":{"name":"EBI"},"package":"Generic.1.0","publicationDate":"2014-11-20T00:00:00.000","sampleIds":[{"db":"SRA","value":"ERS610748"}],"status":{"status":"live","when":"2014-11-21T08:59:08.300"},"submissionDate":"2014-11-21T08:59:08.300"},"blastUrl":"https://blast.ncbi.nlm.nih.gov/Blast.cgi?PAGE_TYPE=BlastSearch&PROG_DEF=blastn&BLAST_SPEC=GDH_GCF_000499425.1","pairedAssembly":{"accession":"GCA_000499425.1","annotationName":"Annotation submitted by SC","status":"current"},"refseqCategory":"representative genome","releaseDate":"2013-11-05","submitter":"SC"},"assemblyStats":{"contigL50":536,"contigN50":20787,"gcCount":"22090962","gcPercent":48.5,"genomeCoverage":"199.0x","numberOfComponentSequences":4947,"numberOfContigs":4947,"numberOfScaffolds":3415,"scaffoldL50":351,"scaffoldN50":33010,"totalSequenceLength":"45830609","totalUngappedLength":"45677409"},"currentAccession":"GCF_000499425.1","organism":{"infraspecificNames":{"strain":"Houghton"},"organismName":"Eimeria acervulina","taxId":5801},"pairedAccession":"GCA_000499425.1","sourceDatabase":"SOURCE_DATABASE_REFSEQ","wgsInfo":{"masterWgsUrl":"https://www.ncbi.nlm.nih.gov/nuccore/CBUS000000000.1","wgsContigsUrl":"https://www.ncbi.nlm.nih.gov/Traces/wgs/CBUS01","wgsProjectAccession":"CBUS01"}}
{"accession":"GCF_000499545.2","annotationInfo":{"name":"Annotation submitted by SC","pipeline":"Eukaryotic Annotation Propagation Pipeline","provider":"SC","releaseDate":"2024-02-16","stats":{"geneCounts":{"nonCoding":73,"proteinCoding":8596,"total":8669}},"status":"Full annotation"},"assemblyInfo":{"assemblyLevel":"Scaffold","assemblyName":"ETH001","assemblyStatus":"current","assemblyType":"haploid","bioprojectAccession":"PRJEB4863","bioprojectLineage":[{"bioprojects":[{"accession":"PRJEB4863","parentAccessions":["PRJEB4918"],"title":"Eimeria tenella Houghton annotated genome assembly"},{"accession":"PRJEB4918","title":"Sequencing, assembly and annotation of Eimeria species"}]}],"biosample":{"accession":"SAMEA3138819","attributes":[{"name":"Alias","value":"GCA_000499545"},{"name":"Broker name","value":"European Nucleotide Archive"},{"name":"ENA checklist","value":"ERC000011"},{"name":"INSDC center alias","value":"EBI"},{"name":"INSDC center name","value":"European Bioinformatics Institute"},{"name":"INSDC first public","value":"2014-11-20T12:20:15Z"},{"name":"INSDC last update","value":"2014-11-20T11:55:23Z"},{"name":"INSDC status","value":"public"},{"name":"SRA accession","value":"ERS610754"},{"name":"sample_name","value":"ERS610754"},{"name":"Title","value":"BioSample entry for genome collection GCA_000499545"},{"name":"strain","value":"Houghton"}],"description":{"organism":{"organismName":"Eimeria tenella","taxId":5802},"title":"GCA_000499545"},"lastUpdated":"2019-04-18T11:31:41.770","models":["Generic"],"owner":{"name":"EBI"},"package":"Generic.1.0","publicationDate":"2014-11-20T00:00:00.000","sampleIds":[{"db":"SRA","value":"ERS610754"}],"status":{"status":"live","when":"2014-11-21T08:59:08.670"},"submissionDate":"2014-11-21T08:59:08.670"},"blastUrl":"https://blast.ncbi.nlm.nih.gov/Blast.cgi?PAGE_TYPE=BlastSearch&PROG_DEF=blastn&BLAST_SPEC=GDH_GCF_000499545.2","pairedAssembly":{"accession":"GCA_000499545.1","annotationName":"Annotation submitted by SC","onlyRefseq":"chromosome Pltd","status":"current"},"refseqCategory":"representative genome","releaseDate":"2013-11-06","submitter":"SC"},"assemblyStats":{"contigL50":195,"contigN50":54961,"gcCount":"26266635","gcPercent":51.5,"genomeCoverage":"168.0x","numberOfComponentSequences":12727,"numberOfContigs":12727,"numberOfOrganelles":1,"numberOfScaffolds":4664,"scaffoldL50":68,"scaffoldN50":200914,"totalSequenceLength":"51859607","totalUngappedLength":"51173562"},"currentAccession":"GCF_000499545.2","organelleInfo":[{"description":"Apicoplast","submitter":"SC","totalSeqLength":"34750"}],"organism":{"infraspecificNames":{"strain":"Houghton"},"organismName":"Eimeria tenella","taxId":5802},"pairedAccession":"GCA_000499545.1","sourceDatabase":"SOURCE_DATABASE_REFSEQ","wgsInfo":{"masterWgsUrl":"https://www.ncbi.nlm.nih.gov/nuccore/CBUW000000000.1","wgsContigsUrl":"https://www.ncbi.nlm.nih.gov/Traces/wgs/CBUW01","wgsProjectAccession":"CBUW01"}}
{"accession":"GCF_000499605.1","annotationInfo":{"name":"Annotation submitted by NCBI RefSeq","provider":"NCBI RefSeq","releaseDate":"2015-08-12","stats":{"geneCounts":{"proteinCoding":6057,"total":6057}}},"assemblyInfo":{"assemblyLevel":"Scaffold","assemblyName":"EMW001","assemblyStatus":"current","assemblyType":"haploid","bioprojectAccession":"PRJEB4864","bioprojectLineage":[{"bioprojects":[{"accession":"PRJEB4864","parentAccessions":["PRJEB4918"],"title":"In a collaboration between Wellcome Trust Sanger Institute (WTSI), Royal Veterinary College (RVC) and King Abdullah University of Science and Technology (KAUST), we have sequenced, assembled and annotated the genome of Eimeria maxima Weybridge."},{"accession":"PRJEB4918","title":"Sequencing, assembly and annotation of Eimeria species"}]}],"biosample":{"accession":"SAMEA3138822","attributes":[{"name":"Alias","value":"GCA_000499605"},{"name":"Broker name","value":"European Nucleotide Archive"},{"name":"ENA checklist","value":"ERC000011"},{"name":"INSDC center alias","value":"EBI"},{"name":"INSDC center name","value":"European Bioinformatics Institute"},{"name":"INSDC first public","value":"2014-11-20T12:20:15Z"},{"name":"INSDC last update","value":"2014-11-20T11:55:23Z"},{"name":"INSDC status","value":"public"},{"name":"SRA accession","value":"ERS610757"},{"name":"sample_name","value":"ERS610757"},{"name":"Title","value":"BioSample entry for genome collection GCA_000499605"},{"name":"strain","value":"Weybridge"}],"description":{"organism":{"organismName":"Eimeria maxima","taxId":5804},"title":"GCA_000499605"},"lastUpdated":"2019-04-18T11:31:42.350","models":["Generic"],"owner":{"name":"EBI"},"package":"Generic.1.0","publicationDate":"2014-11-20T00:00:00.000","sampleIds":[{"db":"SRA","value":"ERS610757"}],"status":{"status":"live","when":"2014-11-21T08:59:08.870"},"submissionDate":"2014-11-21T08:59:08.870"},"blastUrl":"https://blast.ncbi.nlm.nih.gov/Blast.cgi?PAGE_TYPE=BlastSearch&PROG_DEF=blastn&BLAST_SPEC=GDH_GCF_000499605.1","pairedAssembly":{"accession":"GCA_000499605.1","annotationName":"Annotation submitted by SC","status":"current"},"refseqCategory":"representative genome","releaseDate":"2013-11-06","submitter":"SC"},"assemblyStats":{"contigL50":559,"contigN50":21622,"gcCount":"21386765","gcPercent":46.5,"genomeCoverage":"288.0x","numberOfComponentSequences":4570,"numberOfContigs":4570,"numberOfScaffolds":3564,"scaffoldL50":452,"scaffoldN50":26759,"totalSequenceLength":"45975062","totalUngappedLength":"45874462"},"currentAccession":"GCF_000499605.1","organism":{"infraspecificNames":{"strain":"Weybridge"},"organismName":"Eimeria maxima","taxId":5804},"pairedAccession":"GCA_000499605.1","sourceDatabase":"SOURCE_DATABASE_REFSEQ","wgsInfo":{"masterWgsUrl":"https://www.ncbi.nlm.nih.gov/nuccore/CBUY000000000.1","wgsContigsUrl":"https://www.ncbi.nlm.nih.gov/Traces/wgs/CBUY01","wgsProjectAccession":"CBUY01"}}
{"accession":"GCF_000499745.2","annotationInfo":{"name":"Annotation submitted by WTSI","pipeline":"Eukaryotic Annotation Propagation Pipeline","provider":"WTSI","releaseDate":"2020-12-03","stats":{"geneCounts":{"proteinCoding":10073,"total":10073}},"status":"Full annotation"},"assemblyInfo":{"assemblyLevel":"Scaffold","assemblyName":"EMH001","assemblyStatus":"current","assemblyType":"haploid","bioprojectAccession":"PRJEB4835","bioprojectLineage":[{"bioprojects":[{"accession":"PRJEB4835","parentAccessions":["PRJEB4918"],"title":"In a collaboration between Wellcome Trust Sanger Institute (WTSI), Royal Veterinary College (RVC) and King Abdullah University of Science and Technology (KAUST), we have sequenced, assembled and annotated the genome of Eimeria mitis Houghton."},{"accession":"PRJEB4918","title":"Sequencing, assembly and annotation of Eimeria species"}]}],"biosample":{"accession":"SAMEA3138829","attributes":[{"name":"Alias","value":"GCA_000499745"},{"name":"Broker name","value":"European Nucleotide Archive"},{"name":"ENA checklist","value":"ERC000011"},{"name":"INSDC center alias","value":"EBI"},{"name":"INSDC center name","value":"European Bioinformatics Institute"},{"name":"INSDC first public","value":"2014-11-20T12:20:15Z"},{"name":"INSDC last update","value":"2014-11-20T11:55:24Z"},{"name":"INSDC status","value":"public"},{"name":"SRA accession","value":"ERS610764"},{"name":"sample_name","value":"ERS610764"},{"name":"Title","value":"BioSample entry for genome collection GCA_000499745"},{"name":"strain","value":"Houghton"}],"description":{"organism":{"organismName":"Eimeria mitis","taxId":44415},"title":"GCA_000499745"},"lastUpdated":"2019-04-18T11:31:43.490","models":["Generic"],"owner":{"name":"EBI"},"package":"Generic.1.0","publicationDate":"2014-11-20T00:00:00.000","sampleIds":[{"db":"SRA","value":"ERS610764"}],"status":{"status":"live","when":"2014-11-21T08:59:09.357"},"submissionDate":"2014-11-21T08:59:09.357"},"blastUrl":"https://blast.ncbi.nlm.nih.gov/Blast.cgi?PAGE_TYPE=BlastSearch&PROG_DEF=blastn&BLAST_SPEC=GDH_GCF_000499745.2","pairedAssembly":{"accession":"GCA_000499745.2","annotationName":"Annotation submitted by WTSI","status":"current"},"refseqCategory":"representative genome","releaseDate":"2013-11-06","submitter":"WTSI"},"assemblyStats":{"contigL50":7337,"contigN50":1897,"gcCount":"31867776","gcPercent":47.5,"genomeCoverage":"520.0x","numberOfComponentSequences":65610,"numberOfContigs":65610,"numberOfScaffolds":15978,"scaffoldL50":2055,"scaffoldN50":9328,"totalSequenceLength":"72240319","totalUngappedLength":"66902759"},"currentAccession":"GCF_000499745.2","organism":{"infraspecificNames":{"strain":"Houghton"},"organismName":"Eimeria mitis","taxId":44415},"pairedAccession":"GCA_000499745.2","sourceDatabase":"SOURCE_DATABASE_REFSEQ","wgsInfo":{"masterWgsUrl":"https://www.ncbi.nlm.nih.gov/nuccore/CBUT000000000.1","wgsContigsUrl":"https://www.ncbi.nlm.nih.gov/Traces/wgs/CBUT01","wgsProjectAccession":"CBUT01"}}
{"accession":"GCF_000524495.1","annotationInfo":{"name":"Annotation submitted by NCBI RefSeq","provider":"NCBI RefSeq","releaseDate":"2014-08-08","stats":{"geneCounts":{"nonCoding":47,"proteinCoding":5832,"total":5879}}},"assemblyInfo":{"assemblyLevel":"Scaffold","assemblyMethod":"allpaths v. R42649","assemblyName":"Plas_inui_San_Antonio_1_V1","assemblyStatus":"current","assemblyType":"haploid","bioprojectAccession":"PRJNA176387","bioprojectLineage":[{"bioprojects":[{"accession":"PRJNA176387","parentAccessions":["PRJNA67667"],"title":"Plasmodium 100 Genomes"},{"accession":"PRJNA67667","title":"Plasmodium Sequencing Project"}]}],"biosample":{"accession":"SAMN01737341","attributes":[{"name":"strain","value":"San Antonio 1"},{"name":"collection_date","value":"2011-02-25"},{"name":"geo_loc_name","value":"China"},{"name":"host","value":"Macaque"},{"name":"isolation_source","value":"blood"}],"bioprojects":[{}],"description":{"organism":{"organismName":"Plasmodium inui San Antonio 1","taxId":1237626},"title":"Generic sample from Plasmodium inui San Antonio 1"},"lastUpdated":"2021-02-28T02:02:45.583","models":["Generic"],"owner":{"contacts":[{}],"name":"Broad Institute"},"package":"Generic.1.0","publicationDate":"2012-10-01T00:00:00.000","sampleIds":[{"label":"Sample name","value":"Plasmodium inui San Antonio 1"},{"db":"SRA","value":"SRS416167"}],"status":{"status":"live","when":"2012-10-01T15:59:05.293"},"submissionDate":"2012-10-01T15:54:09.780"},"blastUrl":"https://blast.ncbi.nlm.nih.gov/Blast.cgi?PAGE_TYPE=BlastSearch&PROG_DEF=blastn&BLAST_SPEC=GDH_GCF_000524495.1","comments":"Please be aware that the annotation is done automatically with little or no manual curation.\nThe VEuPathDB Bioinformatics Resource Center (www.veupathdb.org) may also have contributed to the annotation of this genome. Annotation and related data can be viewed and updated at http://veupathdb.org and inquiries can be sent to help@veupathdb.org.","pairedAssembly":{"accession":"GCA_000524495.1","annotationName":"Annotation submitted by Broad Institute","status":"current"},"refseqCategory":"representative genome","releaseDate":"2014-01-31","sequencingTech":"Illumina","submitter":"Broad Institute"},"assemblyStats":{"contigL50":214,"contigN50":34216,"gcCount":"11043514","gcPercent":42.0,"genomeCoverage":"35.0x","numberOfComponentSequences":1862,"numberOfContigs":1862,"numberOfScaffolds":323,"scaffoldL50":12,"scaffoldN50":681137,"totalSequenceLength":"27405027","totalUngappedLength":"26201470"},"currentAccession":"GCF_000524495.1","organism":{"infraspecificNames":{"strain":"San Antonio 1"},"organismName":"Plasmodium inui San Antonio 1","taxId":1237626},"pairedAccession":"GCA_000524495.1","sourceDatabase":"SOURCE_DATABASE_REFSEQ","wgsInfo":{"masterWgsUrl":"https://www.ncbi.nlm.nih.gov/nuccore/AMYR00000000.1","wgsContigsUrl":"https://www.ncbi.nlm.nih.gov/Traces/wgs/AMYR01","wgsProjectAccession":"AMYR01"}}
{"accession":"GCF_000691945.2","annotationInfo":{"name":"Annotation submitted by Centre National de Sequencage GENOSCOPE","pipeline":"Eukaryotic Annotation Propagation Pipeline","provider":"Centre National de Sequencage GENOSCOPE","releaseDate":"2023-04-04","stats":{"geneCounts":{"nonCoding":84,"proteinCoding":3601,"total":3685}},"status":"Full annotation"},"assemblyInfo":{"assemblyLevel":"Chromosome","assemblyName":"ASM69194v2","assemblyStatus":"current","assemblyType":"haploid","bioprojectAccession":"PRJEA72411","bioprojectLineage":[{"bioprojects":[{"accession":"PRJEA72411","title":"Babesia microti strain RI strain:RI Genome sequencing"}]}],"biosample":{"accession":"SAMEA3139016","attributes":[{"name":"Alias","value":"GCA_000691945"},{"name":"Broker name","value":"European Nucleotide Archive"},{"name":"ENA checklist","value":"ERC000011"},{"name":"INSDC center alias","value":"EBI"},{"name":"INSDC center name","value":"European Bioinformatics Institute"},{"name":"INSDC first public","value":"2014-11-20T12:20:15Z"},{"name":"INSDC last update","value":"2014-11-20T11:56:31Z"},{"name":"INSDC status","value":"public"},{"name":"SRA accession","value":"ERS610951"},{"name":"sample_name","value":"ERS610951"},{"name":"Title","value":"BioSample entry for genome collection GCA_000691945"},{"name":"strain","value":"RI"}],"description":{"organism":{"organismName":"Babesia microti strain RI","taxId":1133968},"title":"GCA_000691945"},"lastUpdated":"2019-04-18T11:41:02.563","models":["Generic"],"owner":{"name":"EBI"},"package":"Generic.1.0","publicationDate":"2014-11-20T00:00:00.000","sampleIds":[{"db":"SRA","value":"ERS610951"}],"status":{"status":"live","when":"2014-11-21T08:59:25.550"},"submissionDate":"2014-11-21T08:59:25.550"},"blastUrl":"https://blast.ncbi.nlm.nih.gov/Blast.cgi?PAGE_TYPE=BlastSearch&PROG_DEF=blastn&BLAST_SPEC=GDH_GCF_000691945.2","pairedAssembly":{"accession":"GCA_000691945.2","annotationName":"Annotation submitted by Centre National de Sequencage GENOSCOPE","manualDiff":"The RefSeq assembly retains only one of the four variant mitochondrial genomes present in the GenBank assembly.","onlyGenbank":"chromosome MT (3 variants)","status":"current"},"refseqCategory":"representative genome","releaseDate":"2015-07-30","submitter":"Centre National de Sequencage GENOSCOPE"},"assemblyStats":{"contigL50":2,"contigN50":1766409,"gcCount":"2319324","gcPercent":36.5,"numberOfComponentSequences":4,"numberOfContigs":5,"numberOfOrganelles":2,"numberOfScaffolds":4,"scaffoldL50":2,"scaffoldN50":1766409,"totalNumberOfChromosomes":4,"totalSequenceLength":"6395281","totalUngappedLength":"6395181"},"currentAccession":"GCF_000691945.2","organelleInfo":[{"description":"Apicoplast","submitter":"Centre National de Sequencage GENOSCOPE","totalSeqLength":"28657"},{"description":"Mitochondrion","submitter":"Centre National de Sequencage GENOSCOPE","totalSeqLength":"10547"}],"organism":{"infraspecificNames":{"strain":"RI"},"organismName":"Babesia microti strain RI","taxId":1133968},"pairedAccession":"GCA_000691945.2","sourceDatabase":"SOURCE_DATABASE_REFSEQ"}
{"accession":"GCF_000740895.1","annotationInfo":{"name":"Annotation submitted by NCBI RefSeq","provider":"NCBI RefSeq","releaseDate":"2015-07-09","stats":{"geneCounts":{"nonCoding":56,"proteinCoding":4002,"total":4058}}},"assemblyInfo":{"assemblyLevel":"Complete Genome","assemblyName":"ASM74089v1","assemblyStatus":"current","assemblyType":"haploid","bioprojectAccession":"PRJDA49463","bioprojectLineage":[{"bioprojects":[{"accession":"PRJDA49463","title":"Theileria orientalis Shintoku genome sequencing project"}]}],"biosample":{"accession":"SAMD00067076","attributes":[{"name":"sample_name","value":"AP011946-AP011951"},{"name":"genotype","value":"Ikeda"},{"name":"strain","value":"Shintoku"}],"bioprojects":[{"accession":"PRJDA49463"}],"description":{"organism":{"organismName":"Theileria orientalis strain Shintoku","taxId":869250},"title":"Generic sample from Theileria orientalis strain Shintoku"},"lastUpdated":"2016-12-13T19:34:10.000","models":["Generic"],"owner":{"name":"DDBJ"},"package":"Generic.1.0","publicationDate":"2016-12-14T09:34:10.000","status":{"status":"live","when":"2016-12-15T01:00:53.517"},"submissionDate":"2016-12-15T01:00:53.517"},"blastUrl":"https://blast.ncbi.nlm.nih.gov/Blast.cgi?PAGE_TYPE=BlastSearch&PROG_DEF=blastn&BLAST_SPEC=GDH_GCF_000740895.1","pairedAssembly":{"accession":"GCA_000740895.1","annotationName":"Annotation submitted by Research Center for Zoonosis Control, Hokkaido University","status":"current"},"refseqCategory":"representative genome","releaseDate":"2012-09-05","submitter":"Research Center for Zoonosis Control, Hokkaido University"},"assemblyStats":{"contigL50":2,"contigN50":2216979,"gcCount":"3737272","gcPercent":41.5,"numberOfComponentSequences":4,"numberOfContigs":4,"numberOfOrganelles":2,"numberOfScaffolds":4,"scaffoldL50":2,"scaffoldN50":2216979,"totalNumberOfChromosomes":4,"totalSequenceLength":"8983596","totalUngappedLength":"8983596"},"currentAccession":"GCF_000740895.1","organelleInfo":[{"description":"Chromosome","submitter":"Research Center for Zoonosis Control, Hokkaido University"},{"description":"Chromosome","submitter":"Research Center for Zoonosis Control, Hokkaido University"}],"organism":{"infraspecificNames":{"strain":"Shintoku"},"organismName":"Theileria orientalis strain Shintoku","taxId":869250},"pairedAccession":"GCA_000740895.1","sourceDatabase":"SOURCE_DATABASE_REFSEQ"}
{"accession":"GCF_000956335.1","annotationInfo":{"name":"Annotation submitted by Broad Institute","pipeline":"Eukaryotic Annotation Propagation Pipeline","provider":"Broad Institute","releaseDate":"2020-01-17","stats":{"geneCounts":{"nonCoding":57,"proteinCoding":5671,"pseudogene":15,"total":5743}},"status":"Full annotation"},"assemblyInfo":{"assemblyLevel":"Scaffold","assemblyMethod":"allpaths v. R47870 (genomic); allpaths v. R47956 (apicoplast)","assemblyName":"Plas_frag_nilgiri_V1","assemblyStatus":"current","assemblyType":"haploid","bioprojectAccession":"PRJNA67411","bioprojectLineage":[{"bioprojects":[{"accession":"PRJNA67411","parentAccessions":["PRJNA67667"],"title":"Plasmodium fragile strain nilgiri"},{"accession":"PRJNA67667","title":"Plasmodium Sequencing Project"}]}],"biosample":{"accession":"SAMN00013493","attributes":[{"name":"sample_name","value":"Plasmodium_fragile nilgiri"},{"name":"geo_loc_name","value":"missing"},{"name":"isolation_source","value":"missing"},{"name":"strain","value":"nilgiri"}],"description":{"organism":{"organismName":"Plasmodium fragile","taxId":5857},"title":"Generic sample from Plasmodium fragile"},"lastUpdated":"2014-06-25T12:36:16.480","models":["Generic"],"owner":{"contacts":[{}],"name":"Broad Institute"},"package":"Generic.1.0","publicationDate":"2010-03-08T17:02:12.990","sampleIds":[{"db":"BI","label":"Sample name","value":"PRJNA67667.Plasmodium_fragile nilgiri"},{"db":"SRA","value":"SRS011872"}],"status":{"status":"live","when":"2014-01-16T13:56:11.227"},"submissionDate":"2011-03-29T13:10:06.057"},"blastUrl":"https://blast.ncbi.nlm.nih.gov/Blast.cgi?PAGE_TYPE=BlastSearch&PROG_DEF=blastn&BLAST_SPEC=GDH_GCF_000956335.1","comments":"Please be aware that the annotation is done automatically with little or no manual curation.\nThe VEuPathDB Bioinformatics Resource Center (www.veupathdb.org) may also have contributed to the annotation of this genome. Annotation and related data can be viewed and updated at http://veupathdb.org and inquiries can be sent to help@veupathdb.org.","pairedAssembly":{"accession":"GCA_000956335.1","annotationName":"Annotation submitted by Broad Institute","status":"current"},"refseqCategory":"representative genome","releaseDate":"2015-03-20","sequencingTech":"Illumina","submitter":"Broad Institute"},"assemblyStats":{"contigL50":245,"contigN50":26330,"gcCount":"9450513","gcPercent":41.5,"numberOfComponentSequences":1767,"numberOfContigs":1767,"numberOfOrganelles":1,"numberOfScaffolds":247,"scaffoldL50":29,"scaffoldN50":306380,"totalSequenceLength":"25878926","totalUngappedLength":"22907826"},"currentAccession":"GCF_000956335.1","organelleInfo":[{"description":"Apicoplast","submitter":"Broad Institute"}],"organism":{"infraspecificNames":{"strain":"nilgiri"},"organismName":"Plasmodium fragile","taxId":5857},"pairedAccession":"GCA_000956335.1","sourceDatabase":"SOURCE_DATABASE_REFSEQ","wgsInfo":{"masterWgsUrl":"https://www.ncbi.nlm.nih.gov/nuccore/JOOM00000000.1","wgsContigsUrl":"https://www.ncbi.nlm.nih.gov/Traces/wgs/JOOM01","wgsProjectAccession":"JOOM01"}}
{"accession":"GCF_000981445.1","annotationInfo":{"name":"Annotation submitted by NCBI RefSeq","provider":"NCBI RefSeq","releaseDate":"2015-06-16","stats":{"geneCounts":{"proteinCoding":5069,"pseudogene":11,"total":5080}}},"assemblyInfo":{"assemblyLevel":"Chromosome","assemblyName":"Bbig001","assemblyStatus":"current","assemblyType":"haploid","bioprojectAccession":"PRJEB5046","bioprojectLineage":[{"bioprojects":[{"accession":"PRJEB5046","title":"Functional analysis of Babesia bigemina"}]}],"biosample":{"accession":"SAMEA819968","attributes":[{"name":"ENA-FIRST-PUBLIC","value":"2010-03-05T16:20:44Z"},{"name":"ENA-LAST-UPDATE","value":"2018-03-09T09:59:48Z"},{"name":"External Id","value":"SAMEA819968"},{"name":"INSDC center name","value":"SC"},{"name":"INSDC first public","value":"2010-03-05T16:20:44Z"},{"name":"INSDC last update","value":"2018-03-09T09:59:48Z"},{"name":"INSDC status","value":"public"},{"name":"Submitter Id","value":"BIG2-sc-2010-05-07-2904"},{"name":"sample_name","value":"BIG2-sc-2010-05-07-2904"},{"name":"scientific_name","value":"Babesia bigemina"},{"name":"strain","value":"Bond"}],"description":{"organism":{"organismName":"Babesia bigemina","taxId":5866},"title":"Sample from Babesia bigemina"},"lastUpdated":"2024-02-05T21:41:58.000","models":["Generic"],"owner":{"name":"EBI"},"package":"Generic.1.0","publicationDate":"2010-03-05T00:00:00.000","sampleIds":[{"db":"SRA","value":"ERS004228"}],"status":{"status":"live","when":"2015-08-07T13:26:19"},"submissionDate":"2010-11-05T17:46:56.323"},"blastUrl":"https://blast.ncbi.nlm.nih.gov/Blast.cgi?PAGE_TYPE=BlastSearch&PROG_DEF=blastn&BLAST_SPEC=GDH_GCF_000981445.1","pairedAssembly":{"accession":"GCA_000981445.1","annotationName":"Annotation submitted by SC","status":"current"},"refseqCategory":"representative genome","releaseDate":"2014-06-13","submitter":"SC"},"assemblyStats":{"contigL50":3,"contigN50":2541256,"gcCount":"7008097","gcPercent":50.5,"genomeCoverage":"24.0x","numberOfComponentSequences":483,"numberOfContigs":483,"numberOfScaffolds":483,"scaffoldL50":3,"scaffoldN50":2541256,"totalNumberOfChromosomes":5,"totalSequenceLength":"13840936","totalUngappedLength":"13840936"},"currentAccession":"GCF_000981445.1","organism":{"infraspecificNames":{"strain":"Bond"},"organismName":"Babesia bigemina","taxId":5866},"pairedAccession":"GCA_000981445.1","sourceDatabase":"SOURCE_DATABASE_REFSEQ"}
{"accession":"GCF_001601855.1","annotationInfo":{"name":"Annotation submitted by NCBI RefSeq","provider":"NCBI RefSeq","releaseDate":"2017-02-17","stats":{"geneCounts":{"nonCoding":141,"proteinCoding":5040,"pseudogene":74,"total":5255}}},"assemblyInfo":{"assemblyLevel":"Chromosome","assemblyMethod":"Velvet v. 1.1.06; PAGIT v. 1; GapFiller v. 1.11","assemblyName":"ASM160185v1","assemblyStatus":"current","assemblyType":"haploid","bioprojectAccession":"PRJNA295394","bioprojectLineage":[{"bioprojects":[{"accession":"PRJNA295394","title":"Plasmodium species endemic to wild African apes genome sequencing and assembly"}]}],"biosample":{"accession":"SAMN04053640","attributes":[{"name":"strain","value":"SY57"},{"name":"isolation_source","value":"peripheral blood"},{"name":"host","value":"Pan troglodytes ellioti"},{"name":"collection_date","value":"2013-02-13"},{"name":"geo_loc_name","value":"Cameroon: Centre Region"},{"name":"sample_type","value":"Blood sample"},{"name":"host_tissue_sampled","value":"peripheral blood"},{"name":"passage_history","value":"Unpassaged"}],"bioprojects":[{"accession":"PRJNA295394"}],"description":{"organism":{"organismName":"Plasmodium reichenowi","taxId":5854},"title":"Plasmodium reichenowi from Pan troglodytes peripheral blood"},"lastUpdated":"2021-02-28T02:52:09.772","models":["Microbe, viral or environmental"],"owner":{"contacts":[{}],"name":"UPENNBL"},"package":"Microbe.1.0","publicationDate":"2016-03-31T00:00:00.000","sampleIds":[{"label":"Sample name","value":"SYpte57"},{"db":"SRA","value":"SRS1070241"}],"status":{"status":"live","when":"2016-03-31T06:44:54.453"},"submissionDate":"2015-09-11T11:25:13.000"},"blastUrl":"https://blast.ncbi.nlm.nih.gov/Blast.cgi?PAGE_TYPE=BlastSearch&PROG_DEF=blastn&BLAST_SPEC=GDH_GCF_001601855.1","comments":"Assembly created using Velvet Columbus followed by PAGIT and GapFiller","pairedAssembly":{"accession":"GCA_001601855.1","annotationName":"Annotation submitted by UPENNBL","status":"current"},"refseqCategory":"representative genome","releaseDate":"2016-04-08","sequencingTech":"Illumina MiSeq","submitter":"UPENNBL"},"assemblyStats":{"contigL50":639,"contigN50":9004,"gcCount":"3655746","gcPercent":18.5,"genomeCoverage":"200.0x","numberOfComponentSequences":776,"numberOfContigs":3881,"numberOfOrganelles":1,"numberOfScaffolds":776,"scaffoldL50":5,"scaffoldN50":1412118,"totalNumberOfChromosomes":14,"totalSequenceLength":"20477502","totalUngappedLength":"19651146"},"currentAccession":"GCF_001601855.1","organelleInfo":[{"description":"Apicoplast","submitter":"UPENNBL","totalSeqLength":"24235"}],"organism":{"infraspecificNames":{"strain":"SY57"},"organismName":"Plasmodium reichenowi","taxId":5854},"pairedAccession":"GCA_001601855.1","sourceDatabase":"SOURCE_DATABASE_REFSEQ","wgsInfo":{"masterWgsUrl":"https://www.ncbi.nlm.nih.gov/nuccore/LVLA00000000.1","wgsContigsUrl":"https://www.ncbi.nlm.nih.gov/Traces/wgs/LVLA01","wgsProjectAccession":"LVLA01"}}
{"accession":"GCF_001602025.1","annotationInfo":{"name":"Annotation submitted by NCBI RefSeq","provider":"NCBI RefSeq","releaseDate":"2016-10-21","stats":{"geneCounts":{"nonCoding":145,"proteinCoding":5196,"pseudogene":88,"total":5429}}},"assemblyInfo":{"assemblyLevel":"Chromosome","assemblyMethod":"Velvet v. 1.1.06; SSPACE v. 2.0; PAGIT v. 1; GapFiller v. 1.11","assemblyName":"ASM160202v1","assemblyStatus":"current","assemblyType":"haploid","bioprojectAccession":"PRJNA295394","bioprojectLineage":[{"bioprojects":[{"accession":"PRJNA295394","title":"Plasmodium species endemic to wild African apes genome sequencing and assembly"}]}],"biosample":{"accession":"SAMN04053639","attributes":[{"name":"strain","value":"SY75"},{"name":"isolation_source","value":"peripheral blood"},{"name":"host","value":"Pan troglodytes troglodytes"},{"name":"collection_date","value":"2013-10-17"},{"name":"geo_loc_name","value":"Cameroon: Centre Region"},{"name":"sample_type","value":"Blood sample"},{"name":"host_tissue_sampled","value":"peripheral blood"},{"name":"passage_history","value":"Unpassaged"}],"bioprojects":[{"accession":"PRJNA295394"}],"description":{"organism":{"organismName":"Plasmodium gaboni","taxId":647221},"title":"Plasmodium gaboni from Pan troglodytes peripheral blood"},"lastUpdated":"2021-02-28T02:52:09.742","models":["Microbe, viral or environmental"],"owner":{"contacts":[{}],"name":"UPENNBL"},"package":"Microbe.1.0","publicationDate":"2016-03-31T00:00:00.000","sampleIds":[{"label":"Sample name","value":"SYptt75"},{"db":"SRA","value":"SRS1070240"}],"status":{"status":"live","when":"2016-03-31T06:44:54.317"},"submissionDate":"2015-09-11T11:22:11.000"},"blastUrl":"https://blast.ncbi.nlm.nih.gov/Blast.cgi?PAGE_TYPE=BlastSearch&PROG_DEF=blastn&BLAST_SPEC=GDH_GCF_001602025.1","comments":"Assembly created using Velvet Columbus followed by SSPACE followed by PAGIT and GapFiller\nThe VEuPathDB Bioinformatics Resource Center (www.veupathdb.org) may also have contributed to the annotation of this genome. Annotation and related data can be viewed and updated at http://veupathdb.org and inquiries can be sent to help@veupathdb.org.","pairedAssembly":{"accession":"GCA_001602025.1","annotationName":"Annotation submitted by UPENNBL","status":"current"},"refseqCategory":"representative genome","releaseDate":"2016-04-08","sequencingTech":"Illumina MiSeq","submitter":"UPENNBL"},"assemblyStats":{"contigL50":334,"contigN50":17511,"gcCount":"3631738","gcPercent":18.0,"genomeCoverage":"90.0x","numberOfComponentSequences":832,"numberOfContigs":2502,"numberOfOrganelles":1,"numberOfScaffolds":832,"scaffoldL50":5,"scaffoldN50":1372096,"totalNumberOfChromosomes":14,"totalSequenceLength":"20356150","totalUngappedLength":"19937423"},"currentAccession":"GCF_001602025.1","organelleInfo":[{"description":"Apicoplast","submitter":"UPENNBL","totalSeqLength":"29387"}],"organism":{"infraspecificNames":{"strain":"SY75"},"organismName":"Plasmodium gaboni","taxId":647221},"pairedAccession":"GCA_001602025.1","sourceDatabase":"SOURCE_DATABASE_REFSEQ","wgsInfo":{"masterWgsUrl":"https://www.ncbi.nlm.nih.gov/nuccore/LVLB00000000.1","wgsContigsUrl":"https://www.ncbi.nlm.nih.gov/Traces/wgs/LVLB01","wgsProjectAccession":"LVLB01"}}
{"accession":"GCF_001680005.1","annotationInfo":{"name":"Annotation submitted by NCBI RefSeq","provider":"NCBI RefSeq","releaseDate":"2017-02-02","stats":{"geneCounts":{"nonCoding":59,"proteinCoding":5516,"total":5575}}},"assemblyInfo":{"assemblyLevel":"Chromosome","assemblyMethod":"SMRT v. 2.3.0 HGAP3 v. May 2015","assemblyName":"ASM168000v1","assemblyStatus":"current","assemblyType":"haploid","bioprojectAccession":"PRJNA315987","bioprojectLineage":[{"bioprojects":[{"accession":"PRJNA315987","parentAccessions":["PRJNA368917"],"title":"An Integrated Approach to Understanding Host-Pathogen Interactions"},{"accession":"PRJNA368917","title":"An Integrated Approach to Understanding Host-Pathogen Interactions"}]}],"biosample":{"accession":"SAMN04571750","attributes":[{"name":"strain","value":"Hackeri"},{"name":"collected_by","value":"Eyles, D. E. Fong, Y. L., Warren, M., Guinn, E., Sandosham, A. A., Wharton, R."},{"name":"collection_date","value":"1961"},{"name":"geo_loc_name","value":"Malaysia: Klang, Selangor"},{"name":"host","value":"Anopheles hackeri"},{"name":"host_disease","value":"malaria"},{"name":"isolation_source","value":"Nipah palm"},{"name":"lat_lon","value":"unknown"},{"name":"host_description","value":"mosquito"},{"name":"host_disease_outcome","value":"chronic/terminal"},{"name":"host_disease_stage","value":"infected"},{"name":"host_health_state","value":"dead"},{"name":"host_sex","value":"female"},{"name":"host_tissue_sampled","value":"salivary gland"},{"name":"sample_type","value":"tissue sample"},{"name":"env_broad_scale","value":"nipah palm"}],"description":{"organism":{"organismName":"Plasmodium coatneyi","taxId":208452},"title":"Microbe sample from Plasmodium coatneyi"},"lastUpdated":"2016-03-22T14:52:13.927","models":["Microbe, viral or environmental"],"owner":{"contacts":[{}],"name":"University of Georgia"},"package":"Microbe.1.0","publicationDate":"2016-03-21T14:50:02.260","sampleIds":[{"label":"Sample name","value":"PcoaH"},{"db":"SRA","value":"SRS1354946"}],"status":{"status":"live","when":"2016-03-21T14:50:02.435"},"submissionDate":"2016-03-21T14:50:02.437"},"blastUrl":"https://blast.ncbi.nlm.nih.gov/Blast.cgi?PAGE_TYPE=BlastSearch&PROG_DEF=blastn&BLAST_SPEC=GDH_GCF_001680005.1","comments":"Chromosome naming based on synteny with published Plasmodium knowlesi genome sequence","pairedAssembly":{"accession":"GCA_001680005.1","annotationName":"Annotation submitted by Malaria Host-Pathogen Interaction Center","status":"current"},"refseqCategory":"representative genome","releaseDate":"2016-07-06","sequencingTech":"PacBio","submitter":"Malaria Host-Pathogen Interaction Center"},"assemblyStats":{"contigL50":5,"contigN50":1997354,"gcCount":"10975919","gcPercent":39.5,"genomeCoverage":"51.4x","numberOfComponentSequences":14,"numberOfContigs":15,"numberOfScaffolds":14,"scaffoldL50":5,"scaffoldN50":1997354,"totalNumberOfChromosomes":14,"totalSequenceLength":"27685530","totalUngappedLength":"27685430"},"currentAccession":"GCF_001680005.1","organism":{"infraspecificNames":{"strain":"Hackeri"},"organismName":"Plasmodium coatneyi","taxId":208452},"pairedAccession":"GCA_001680005.1","sourceDatabase":"SOURCE_DATABASE_REFSEQ"}
{"accession":"GCF_001865345.1","annotationInfo":{"name":"Annotation submitted by CDC","pipeline":"Eukaryotic Annotation Propagation Pipeline","provider":"CDC","releaseDate":"2019-04-25","stats":{"geneCounts":{"proteinCoding":3766,"total":3766}},"status":"Full annotation"},"assemblyInfo":{"assemblyLevel":"Scaffold","assemblyMethod":"CLC NGS Cell v. NOV-2015","assemblyName":"ASM186534v1","assemblyStatus":"current","assemblyType":"haploid","bioprojectAccession":"PRJNA246478","bioprojectLineage":[{"bioprojects":[{"accession":"PRJNA246478","title":"Cryptosporidium ubiquitum Genome sequencing and assembly"}]}],"biosample":{"accession":"SAMN02768023","attributes":[{"name":"collection_date","value":"2013-09-16"},{"name":"collected_by","value":"Roellig Dawn"},{"name":"geo_loc_name","value":"USA"},{"name":"isolation_source","value":"stool"},{"name":"lat_lon","value":"44.5 N 89.5 W"},{"name":"host_disease","value":"cryptosporidiosis"},{"name":"isolate","value":"39726"},{"name":"host","value":"Homo sapiens"},{"name":"host_age","value":"12"},{"name":"host_description","value":"Diarrhea, Abdominal pain or cramping"},{"name":"host_sex","value":"female"},{"name":"age","value":"missing"},{"name":"dev_stage","value":"missing"},{"name":"sex","value":"missing"},{"name":"tissue","value":"missing"}],"bioprojects":[{"accession":"PRJNA246478"}],"description":{"organism":{"organismName":"Cryptosporidium ubiquitum","taxId":857276},"title":"Cryptosporidium ubiquitum clinical isolate WI097 from Wisconsin"},"lastUpdated":"2021-02-28T02:20:26.559","models":["Model organism or animal"],"owner":{"contacts":[{}],"name":"CDC"},"package":"Model.organism.animal.1.0","publicationDate":"2015-08-15T00:00:00.000","sampleIds":[{"label":"Sample name","value":"WI097"},{"db":"SRA","value":"SRS604426"}],"status":{"status":"live","when":"2015-08-15T06:44:29.667"},"submissionDate":"2014-05-08T15:53:18.390"},"blastUrl":"https://blast.ncbi.nlm.nih.gov/Blast.cgi?PAGE_TYPE=BlastSearch&PROG_DEF=blastn&BLAST_SPEC=GDH_GCF_001865345.1","pairedAssembly":{"accession":"GCA_001865345.1","annotationName":"Annotation submitted by CDC","status":"current"},"refseqCategory":"representative genome","releaseDate":"2016-11-03","sequencingTech":"Illumina GAIIx","submitter":"CDC"},"assemblyStats":{"contigL50":10,"contigN50":310873,"gcCount":"2763913","gcPercent":31.0,"genomeCoverage":"760.0x","numberOfComponentSequences":39,"numberOfContigs":63,"numberOfScaffolds":39,"scaffoldL50":6,"scaffoldN50":677778,"totalSequenceLength":"8970213","totalUngappedLength":"8968680"},"currentAccession":"GCF_001865345.1","organism":{"infraspecificNames":{"isolate":"39726"},"organismName":"Cryptosporidium ubiquitum","taxId":857276},"pairedAccession":"GCA_001865345.1","sourceDatabase":"SOURCE_DATABASE_REFSEQ","wgsInfo":{"masterWgsUrl":"https://www.ncbi.nlm.nih.gov/nuccore/LRBP00000000.1","wgsContigsUrl":"https://www.ncbi.nlm.nih.gov/Traces/wgs/LRBP01","wgsProjectAccession":"LRBP01"}}
{"accession":"GCF_002095265.1","annotationInfo":{"name":"Annotation submitted by University of Melbourne","pipeline":"Eukaryotic Annotation Propagation Pipeline","provider":"University of Melbourne","releaseDate":"2019-04-25","stats":{"geneCounts":{"nonCoding":40,"proteinCoding":3066,"pseudogene":1,"total":3107}},"status":"Full annotation"},"assemblyInfo":{"assemblyLevel":"Scaffold","assemblyMethod":"SPAdes v. 3.5.0","assemblyName":"B_xinjiang1.0","assemblyStatus":"current","assemblyType":"haploid","bioprojectAccession":"PRJNA329017","bioprojectLineage":[{"bioprojects":[{"accession":"PRJNA329017","title":"Babesia sp. Xinjiang Genome sequencing and assembly"}]}],"biosample":{"accession":"SAMN05389972","attributes":[{"name":"strain","value":"Xinjiang"},{"name":"isolate","value":"missing"},{"name":"isolate_name_alias","value":"Kashi"},{"name":"collected_by","value":"Hong Yin"},{"name":"collection_date","value":"2001-04-28"},{"name":"geo_loc_name","value":"China: Kashi, Xinjiang, Uygur Autonomous Region"},{"name":"host","value":"Ovis aries"},{"name":"host_disease","value":"Babesiosis"},{"name":"isolation_source","value":"blood"},{"name":"lat_lon","value":"37.82 N 76.64 E"},{"name":"tissue","value":"missing"},{"name":"breed","value":"missing"}],"bioprojects":[{"accession":"PRJNA329017"}],"description":{"comment":"Babesia sp. Xinjiang is a large Babesia species of sheep and other small ruminants in the Kashi prefecture, Xinjiang Uygur Autonomous Region in northwestern China. This haematoprotozoan parasite belongs to the phylum Apicomplexa and is genetically distinct from other recognized species of Babesia from sheep (e.g., B. motasi, B. ovis and B. crassa) and from other host animals. This parasite is non-pathogenic in sheep, but causes classical symptoms of babesiosis, such as fever, anaemia, icterus and haemoglobinuria, in experimentally infected, splenectomized sheep.","organism":{"organismName":"Babesia sp. Xinjiang","taxId":462227},"title":"Invertebrate sample from Babesia sp. Xinjiang"},"lastUpdated":"2021-02-28T03:30:05.638","models":["Invertebrate"],"owner":{"contacts":[{}],"name":"University of Melbourne"},"package":"Invertebrate.1.0","publicationDate":"2016-07-21T00:00:00.000","sampleIds":[{"label":"Sample name","value":"Babesia sp. Xinjiang"},{"db":"SRA","value":"SRS1565044"}],"status":{"status":"live","when":"2016-07-21T06:44:45.300"},"submissionDate":"2016-07-13T20:06:05.463"},"blastUrl":"https://blast.ncbi.nlm.nih.gov/Blast.cgi?PAGE_TYPE=BlastSearch&PROG_DEF=blastn&BLAST_SPEC=GDH_GCF_002095265.1","pairedAssembly":{"accession":"GCA_002095265.1","annotationName":"Annotation submitted by University of Melbourne","status":"current"},"refseqCategory":"representative genome","releaseDate":"2017-04-18","sequencingTech":"Illumina","submitter":"University of Melbourne"},"assemblyStats":{"contigL50":7,"contigN50":439454,"gcCount":"3684282","gcPercent":44.0,"genomeCoverage":"160.0x","numberOfComponentSequences":215,"numberOfContigs":261,"numberOfScaffolds":215,"scaffoldL50":6,"scaffoldN50":533301,"totalSequenceLength":"8447544","totalUngappedLength":"8397783"},"currentAccession":"GCF_002095265.1","organism":{"infraspecificNames":{"strain":"Xinjiang"},"organismName":"Babesia sp. Xinjiang","taxId":462227},"pairedAccession":"GCA_002095265.1","sourceDatabase":"SOURCE_DATABASE_REFSEQ","wgsInfo":{"masterWgsUrl":"https://www.ncbi.nlm.nih.gov/nuccore/MBFZ00000000.1","wgsContigsUrl":"https://www.ncbi.nlm.nih.gov/Traces/wgs/MBFZ01","wgsProjectAccession":"MBFZ01"}}
{"accession":"GCF_002157705.1","annotationInfo":{"name":"Annotation submitted by Osaka University","pipeline":"Eukaryotic Annotation Propagation Pipeline","provider":"Osaka University","releaseDate":"2019-04-17","stats":{"geneCounts":{"nonCoding":97,"proteinCoding":5912,"pseudogene":1,"total":6010}},"status":"Full annotation"},"assemblyInfo":{"assemblyLevel":"Scaffold","assemblyMethod":"Celera Assembler v. 8.1; Pacific Biosciences HGAP v. 3; CLC Genomics Workbench v. 7.5.1","assemblyName":"Pgonderi_assembly01","assemblyStatus":"current","assemblyType":"haploid","bioprojectAccession":"PRJDB5590","bioprojectLineage":[{"bioprojects":[{"accession":"PRJDB5590","title":"Plasmodium gonderi ATCC30045"}]}],"biosample":{"accession":"SAMD00076127","attributes":[{"name":"sample_name","value":"P. gonderi ATCC30045"},{"name":"collection_date","value":"2009-02"},{"name":"env_broad_scale","value":"missing"},{"name":"env_local_scale","value":"missing"},{"name":"env_medium","value":"blood"},{"name":"estimated_size","value":"30 Mb"},{"name":"geo_loc_name","value":"Japan"},{"name":"isol_growth_condt","value":"missing"},{"name":"lat_lon","value":"missing"},{"name":"num_replicons","value":"16"},{"name":"ploidy","value":"haploid"},{"name":"project_name","value":"Plasmodium gonderi ATCC30045"},{"name":"propagation","value":"sexual"},{"name":"strain","value":"ATCC 30045"}],"description":{"comment":"Keywords: GSC:MIxS;MIGS:6.0","organism":{"organismName":"Plasmodium gonderi","taxId":77519},"title":"De novo sequencing analysis of Plasmodium gonderi ATCC30045"},"lastUpdated":"2022-04-05T04:38:45.000","models":["MIGS.eu"],"owner":{"name":"Osaka University"},"package":"MIGS.eu.6.0","publicationDate":"2017-05-16T00:00:00.000","status":{"status":"live","when":"2017-05-16T12:05:03.830"},"submissionDate":"2017-05-16T11:05:03.416"},"blastUrl":"https://blast.ncbi.nlm.nih.gov/Blast.cgi?PAGE_TYPE=BlastSearch&PROG_DEF=blastn&BLAST_SPEC=GDH_GCF_002157705.1","pairedAssembly":{"accession":"GCA_002157705.1","annotationName":"Annotation submitted by Osaka University","status":"current"},"refseqCategory":"representative genome","releaseDate":"2017-05-17","sequencingTech":"Illumina MiSeq; Pacbio","submitter":"Osaka University"},"assemblyStats":{"contigL50":21,"contigN50":407559,"gcCount":"8869466","gcPercent":27.0,"genomeCoverage":"250.0x","numberOfComponentSequences":741,"numberOfContigs":1424,"numberOfOrganelles":2,"numberOfScaffolds":741,"scaffoldL50":7,"scaffoldN50":1639955,"totalNumberOfChromosomes":14,"totalSequenceLength":"32965758","totalUngappedLength":"32851193"},"currentAccession":"GCF_002157705.1","organelleInfo":[{"description":"Apicoplast","submitter":"Osaka University"},{"description":"Mitochondrion","submitter":"Osaka University"}],"organism":{"infraspecificNames":{"strain":"ATCC 30045"},"organismName":"Plasmodium gonderi","taxId":77519},"pairedAccession":"GCA_002157705.1","sourceDatabase":"SOURCE_DATABASE_REFSEQ","wgsInfo":{"masterWgsUrl":"https://www.ncbi.nlm.nih.gov/nuccore/BDQF00000000.1","wgsContigsUrl":"https://www.ncbi.nlm.nih.gov/Traces/wgs/BDQF01","wgsProjectAccession":"BDQF01"}}
{"accession":"GCF_002563875.1","annotationInfo":{"name":"Annotation submitted by Hernan Lorenzi","pipeline":"Eukaryotic Annotation Propagation Pipeline","provider":"Hernan Lorenzi","releaseDate":"2019-05-29","stats":{"geneCounts":{"nonCoding":326,"proteinCoding":8220,"total":8546}},"status":"Full annotation"},"assemblyInfo":{"assemblyLevel":"Chromosome","assemblyMethod":"HGAP v. 3","assemblyName":"Bbes1.0","assemblyStatus":"current","assemblyType":"haploid","bioprojectAccession":"PRJNA305615","bioprojectLineage":[{"bioprojects":[{"accession":"PRJNA305615","title":"Besnoitia besnoiti strain:Bb-Ger1 Genome sequencing and assembly"}]}],"biosample":{"accession":"SAMN04330037","attributes":[{"name":"strain","value":"Bb-Ger1"},{"name":"isolate_name_alias","value":"C6"},{"name":"collected_by","value":"Gereon Schares"},{"name":"collection_date","value":"2014"},{"name":"geo_loc_name","value":"Germany"},{"name":"host","value":"cattle"},{"name":"host_disease","value":"Bovine besnoitiosis"},{"name":"isolation_source","value":"NA"},{"name":"lat_lon","value":"NA"},{"name":"env_broad_scale","value":"NA"},{"name":"env_local_scale","value":"NA"},{"name":"env_medium","value":"NA"},{"name":"estimated_size","value":"65 Mb"},{"name":"isol_growth_condt","value":"NA"},{"name":"num_replicons","value":"NA"},{"name":"ploidy","value":"haploid"},{"name":"propagation","value":"asexual"}],"description":{"comment":"Keywords: GSC:MIxS;MIGS:6.0","organism":{"organismName":"Besnoitia besnoiti","taxId":94643},"title":"Besnoitia besnoiti Bb-Ger1"},"lastUpdated":"2017-09-21T10:55:47.830","models":["MIGS.eu","MIGS/MIMS/MIMARKS.host-associated"],"owner":{"contacts":[{}],"name":"The J. Craig Venter Institute"},"package":"MIGS.eu.host-associated.6.0","publicationDate":"2016-02-22T06:45:24.373","sampleIds":[{"label":"Sample name","value":"Bb-Ger1-C6"},{"db":"SRA","value":"SRS1297428"}],"status":{"status":"live","when":"2016-02-22T06:45:24.373"},"submissionDate":"2015-12-10T13:07:03.010"},"blastUrl":"https://blast.ncbi.nlm.nih.gov/Blast.cgi?PAGE_TYPE=BlastSearch&PROG_DEF=blastn&BLAST_SPEC=GDH_GCF_002563875.1","comments":"The VEuPathDB Bioinformatics Resource Center (www.veupathdb.org) may also have contributed to the annotation of this genome. Annotation and related data can be viewed and updated at http://veupathdb.org and inquiries can be sent to help@veupathdb.org.","pairedAssembly":{"accession":"GCA_002563875.1","annotationName":"Annotation submitted by Hernan Lorenzi","status":"current"},"refseqCategory":"representative genome","releaseDate":"2017-10-18","sequencingTech":"PacBio","submitter":"Hernan Lorenzi"},"assemblyStats":{"contigL50":6,"contigN50":4079493,"gcCount":"33517593","gcPercent":57.0,"genomeCoverage":"81.0x","numberOfComponentSequences":185,"numberOfContigs":185,"numberOfOrganelles":1,"numberOfScaffolds":185,"scaffoldL50":6,"scaffoldN50":4079493,"totalNumberOfChromosomes":13,"totalSequenceLength":"58810784","totalUngappedLength":"58810784"},"currentAccession":"GCF_002563875.1","organelleInfo":[{"description":"Apicoplast","submitter":"Hernan Lorenzi","totalSeqLength":"35142"}],"organism":{"infraspecificNames":{"strain":"Bb-Ger1"},"organismName":"Besnoitia besnoiti","taxId":94643},"pairedAccession":"GCA_002563875.1","sourceDatabase":"SOURCE_DATABASE_REFSEQ","wgsInfo":{"masterWgsUrl":"https://www.ncbi.nlm.nih.gov/nuccore/NWUJ00000000.1","wgsContigsUrl":"https://www.ncbi.nlm.nih.gov/Traces/wgs/NWUJ01","wgsProjectAccession":"NWUJ01"}}
{"accession":"GCF_002897235.1","annotationInfo":{"name":"Annotation submitted by Research Center for Zoonosis Control, Hokkaido univ","pipeline":"Eukaryotic Annotation Propagation Pipeline","provider":"Research Center for Zoonosis Control, Hokkaido univ","releaseDate":"2019-04-25","stats":{"geneCounts":{"nonCoding":77,"proteinCoding":5031,"total":5108}},"status":"Full annotation"},"assemblyInfo":{"assemblyLevel":"Contig","assemblyMethod":"Canu v. 1.5","assemblyName":"Bovata_7.1","assemblyStatus":"current","assemblyType":"haploid","bioprojectAccession":"PRJDB5725","bioprojectLineage":[{"bioprojects":[{"accession":"PRJDB5725","title":"Genome project for Babesia ovata Miyake strain"}]}],"biosample":{"accession":"SAMD00078978","attributes":[{"name":"sample_name","value":"Babesia_ovata_genome"},{"name":"biotic_relationship","value":"missing"},{"name":"collection_date","value":"missing"},{"name":"env_broad_scale","value":"missing"},{"name":"env_local_scale","value":"missing"},{"name":"env_medium","value":"missing"},{"name":"estimated_size","value":"missing"},{"name":"geo_loc_name","value":"missing"},{"name":"host","value":"Bos taurus"},{"name":"isol_growth_condt","value":"missing"},{"name":"lat_lon","value":"missing"},{"name":"locus_tag_prefix","value":"BOVATA"},{"name":"num_replicons","value":"missing"},{"name":"ploidy","value":"missing"},{"name":"project_name","value":"Genome project for Babesia ovata Miyake strain"},{"name":"propagation","value":"missing"},{"name":"ref_biomaterial","value":"missing"},{"name":"strain","value":"Miyake"}],"bioprojects":[{"accession":"PRJDB5725"}],"description":{"comment":"Keywords: GSC:MIxS;MIGS:6.0","organism":{"organismName":"Babesia ovata","taxId":189622},"title":"Bovata_genome"},"lastUpdated":"2022-04-04T05:56:25.000","models":["MIGS.eu.host-associated"],"owner":{"name":"Research Center for Zoonosis Control, Hokkaido university"},"package":"MIGS.eu.host-associated.6.0","publicationDate":"2017-12-18T00:00:00.000","status":{"status":"live","when":"2017-12-19T01:01:31.274"},"submissionDate":"2017-12-19T01:01:31.273"},"blastUrl":"https://blast.ncbi.nlm.nih.gov/Blast.cgi?PAGE_TYPE=BlastSearch&PROG_DEF=blastn&BLAST_SPEC=GDH_GCF_002897235.1","pairedAssembly":{"accession":"GCA_002897235.1","annotationName":"Annotation submitted by Research Center for Zoonosis Control, Hokkaido univ","status":"current"},"refseqCategory":"representative genome","releaseDate":"2017-12-15","sequencingTech":"MinION FLO-MIN106; PacBio RS II; Illumina Hiseq","submitter":"Research Center for Zoonosis Control, Hokkaido univ"},"assemblyStats":{"contigL50":3,"contigN50":2090503,"gcCount":"7121301","gcPercent":49.5,"numberOfComponentSequences":91,"numberOfContigs":91,"totalSequenceLength":"14453397","totalUngappedLength":"14453397"},"currentAccession":"GCF_002897235.1","organism":{"infraspecificNames":{"strain":"Miyake"},"organismName":"Babesia ovata","taxId":189622},"pairedAccession":"GCA_002897235.1","sourceDatabase":"SOURCE_DATABASE_REFSEQ","wgsInfo":{"masterWgsUrl":"https://www.ncbi.nlm.nih.gov/nuccore/BDSA00000000.1","wgsContigsUrl":"https://www.ncbi.nlm.nih.gov/Traces/wgs/BDSA01","wgsProjectAccession":"BDSA01"}}
{"accession":"GCF_002999335.1","annotationInfo":{"busco":{"buscoLineage":"coccidia_odb10","buscoVer":"4.0.2","complete":0.9561753,"duplicated":0.003984064,"fragmented":0.01992032,"missing":0.023904383,"singleCopy":0.95219123,"totalCount":"502"},"method":"Best-placed RefSeq; Gnomon","name":"NCBI Cyclospora cayetanensis Annotation Release 100","pipeline":"NCBI eukaryotic genome annotation pipeline","provider":"NCBI RefSeq","releaseDate":"2018-09-05","reportUrl":"https://www.ncbi.nlm.nih.gov/genome/annotation_euk/Cyclospora_cayetanensis/100","softwareVersion":"8.1","stats":{"geneCounts":{"nonCoding":147,"proteinCoding":5793,"pseudogene":103,"total":6043}},"status":"Full annotation"},"assemblyInfo":{"assemblyLevel":"Contig","assemblyMethod":"SPAdes v. 3.10.1","assemblyName":"CcayRef3","assemblyStatus":"current","assemblyType":"haploid","bioprojectAccession":"PRJNA357479","bioprojectLineage":[{"bioprojects":[{"accession":"PRJNA357479","parentAccessions":["PRJNA357477"],"title":"Cyclospora cayetanensis Whole Genome Sequencing from clinical and environmental samples"},{"accession":"PRJNA357477","parentAccessions":["PRJNA593772"],"title":"CycloTrakr (Cyclospora cayetanensis GenomeTrakr)"},{"accession":"PRJNA593772","title":"GenomeTrakr umbrella project"}]}],"biosample":{"accession":"SAMN08618443","attributes":[{"name":"isolate","value":"NF1_C8"},{"name":"host","value":"Homo sapiens"},{"name":"isolation_source","value":"stool"},{"name":"collection_date","value":"missing"},{"name":"geo_loc_name","value":"Nepal"},{"name":"sample_type","value":"stool"},{"name":"collected_by","value":"Jeevan Sherchand and Ynes Ortega"},{"name":"note","value":"This sample group is the combination of the 2 individual BioSamples: SAMN03145675 and SAMN04870149."}],"bioprojects":[{"accession":"PRJNA357479"}],"description":{"comment":"This Biosample consists of two strains of C.cayetanensis . Sequence reads from the two strains have been combined to create the Reference Genome Assembly","organism":{"organismName":"Cyclospora cayetanensis","taxId":88456},"title":"Invertebrate sample from Cyclospora cayetanensis"},"lastUpdated":"2018-03-01T14:20:53.756","models":["Microbe, viral or environmental"],"owner":{"contacts":[{}],"name":"CFSAN"},"package":"Microbe.1.0","publicationDate":"2018-02-27T00:00:00.000","sampleIds":[{"label":"Sample name","value":"Ccay NF1_C8"}],"status":{"status":"live","when":"2018-02-27T17:12:04.510"},"submissionDate":"2018-02-27T17:12:04.510"},"blastUrl":"https://blast.ncbi.nlm.nih.gov/Blast.cgi?PAGE_TYPE=BlastSearch&PROG_DEF=blastn&BLAST_SPEC=GDH_GCF_002999335.1","comments":"This is a Cyclospora cayetanensis FDA Reference Genome Assembly.","pairedAssembly":{"accession":"GCA_002999335.1","status":"current"},"refseqCategory":"representative genome","releaseDate":"2018-03-14","sequencingTech":"Illumina MiSeq","submitter":"CFSAN"},"assemblyStats":{"contigL50":73,"contigN50":192560,"gcCount":"23024469","gcPercent":52.0,"genomeCoverage":"20.0x","numberOfComponentSequences":738,"numberOfContigs":738,"totalSequenceLength":"44363576","totalUngappedLength":"44363576"},"currentAccession":"GCF_002999335.1","organism":{"infraspecificNames":{"isolate":"NF1_C8"},"organismName":"Cyclospora cayetanensis","taxId":88456},"pairedAccession":"GCA_002999335.1","sourceDatabase":"SOURCE_DATABASE_REFSEQ","wgsInfo":{"masterWgsUrl":"https://www.ncbi.nlm.nih.gov/nuccore/PVNT00000000.1","wgsContigsUrl":"https://www.ncbi.nlm.nih.gov/Traces/wgs/PVNT01","wgsProjectAccession":"PVNT01"}}
{"accession":"GCF_900002335.3","annotationInfo":{"name":"Annotation submitted by WTSI","pipeline":"Eukaryotic Annotation Propagation Pipeline","provider":"WTSI","releaseDate":"2023-04-12","stats":{"geneCounts":{"nonCoding":166,"proteinCoding":5199,"pseudogene":24,"total":5389}},"status":"Full annotation"},"assemblyInfo":{"assemblyLevel":"Chromosome","assemblyName":"GCA_900002335","assemblyStatus":"current","assemblyType":"haploid","atypical":{"isAtypical":true,"warnings":["partial"]},"bioprojectAccession":"PRJEB5711","bioprojectLineage":[{"bioprojects":[{"accession":"PRJEB5711","title":"Comparative analysis of the rodent malaria genome Plasmodium chabaudi AS"}]}],"biosample":{"accession":"SAMEA768774","attributes":[{"name":"ENA-FIRST-PUBLIC","value":"2010-02-26T10:45:17Z"},{"name":"ENA-LAST-UPDATE","value":"2018-03-09T09:52:16Z"},{"name":"External Id","value":"SAMEA768774"},{"name":"INSDC center name","value":"SC"},{"name":"INSDC first public","value":"2010-02-26T10:45:17Z"},{"name":"INSDC last update","value":"2018-03-09T09:52:16Z"},{"name":"INSDC status","value":"public"},{"name":"Submitter Id","value":"CHAB_NoPCR"},{"name":"sample_name","value":"CHAB_NoPCR"},{"name":"scientific_name","value":"Plasmodium chabaudi chabaudi"},{"name":"strain","value":"AS"},{"name":"sub_species","value":"chabaudi"}],"description":{"organism":{"organismName":"Plasmodium chabaudi chabaudi","taxId":31271},"title":"Sample from Plasmodium chabaudi chabaudi"},"lastUpdated":"2024-02-05T15:26:31.000","models":["Generic"],"owner":{"name":"EBI"},"package":"Generic.1.0","publicationDate":"2010-02-26T00:00:00.000","sampleIds":[{"db":"SRA","value":"ERS001422"}],"status":{"status":"live","when":"2015-08-07T13:21:49"},"submissionDate":"2010-03-09T10:24:41.346"},"blastUrl":"https://blast.ncbi.nlm.nih.gov/Blast.cgi?PAGE_TYPE=BlastSearch&PROG_DEF=blastn&BLAST_SPEC=GDH_GCF_900002335.3","genomeNotes":["partial"],"pairedAssembly":{"accession":"GCA_900002335.2","annotationName":"Annotation submitted by WTSI","onlyGenbank":"chromosome API","onlyRefseq":"chromosome Pltd","status":"current"},"refseqCategory":"representative genome","releaseDate":"2019-06-04","submitter":"WTSI"},"assemblyStats":{"contigL50":5,"contigN50":1632254,"gcCount":"4475954","gcPercent":23.5,"genomeCoverage":"100.0x","numberOfComponentSequences":14,"numberOfContigs":14,"numberOfOrganelles":2,"numberOfScaffolds":14,"scaffoldL50":5,"scaffoldN50":1632254,"totalNumberOfChromosomes":14,"totalSequenceLength":"18938342","totalUngappedLength":"18938342"},"currentAccession":"GCF_900002335.3","organelleInfo":[{"description":"Apicoplast","submitter":"WTSI","totalSeqLength":"29623"},{"description":"Mitochondrion","submitter":"WTSI","totalSeqLength":"5949"}],"organism":{"infraspecificNames":{"strain":"AS"},"organismName":"Plasmodium chabaudi chabaudi","taxId":31271},"pairedAccession":"GCA_900002335.2","sourceDatabase":"SOURCE_DATABASE_REFSEQ"}
{"accession":"GCF_900002375.2","annotationInfo":{"name":"Annotation submitted by WTSI","pipeline":"Eukaryotic Annotation Propagation Pipeline","provider":"WTSI","releaseDate":"2023-04-03","stats":{"geneCounts":{"nonCoding":151,"proteinCoding":4933,"pseudogene":132,"total":5216}},"status":"Full annotation"},"assemblyInfo":{"assemblyLevel":"Chromosome","assemblyName":"GCA_900002375","assemblyStatus":"current","assemblyType":"haploid","bioprojectAccession":"PRJEB5710","bioprojectLineage":[{"bioprojects":[{"accession":"PRJEB5710","title":"Comparative analysis of the rodent malaria genome Plasmodium berghei ANKA"}]}],"biosample":{"accession":"SAMEA736069","attributes":[{"name":"ENA-FIRST-PUBLIC","value":"2010-03-05T12:22:20Z"},{"name":"ENA-LAST-UPDATE","value":"2018-03-09T09:51:57Z"},{"name":"External Id","value":"SAMEA736069"},{"name":"INSDC center name","value":"SC"},{"name":"INSDC first public","value":"2010-03-05T12:22:20Z"},{"name":"INSDC last update","value":"2018-03-09T09:51:57Z"},{"name":"INSDC status","value":"public"},{"name":"Submitter Id","value":"berg500_NoPCR-sc-2010-05-07-10787"},{"name":"sample_name","value":"berg500_NoPCR-sc-2010-05-07-10787"},{"name":"scientific_name","value":"Plasmodium berghei ANKA"},{"name":"strain","value":"ANKA"}],"description":{"organism":{"organismName":"Plasmodium berghei ANKA","taxId":5823},"title":"Sample from Plasmodium berghei ANKA"},"lastUpdated":"2024-02-05T14:56:01.000","models":["Generic"],"owner":{"name":"EBI"},"package":"Generic.1.0","publicationDate":"2010-03-05T00:00:00.000","sampleIds":[{"db":"SRA","value":"ERS003088"}],"status":{"status":"live","when":"2015-08-07T13:26:11"},"submissionDate":"2010-11-05T17:45:44.386"},"blastUrl":"https://blast.ncbi.nlm.nih.gov/Blast.cgi?PAGE_TYPE=BlastSearch&PROG_DEF=blastn&BLAST_SPEC=GDH_GCF_900002375.2","pairedAssembly":{"accession":"GCA_900002375.2","annotationName":"Annotation submitted by WTSI","onlyGenbank":"chromosomes MIT and API","onlyRefseq":"chromosomes MT and Pltd","status":"current"},"refseqCategory":"representative genome","releaseDate":"2019-06-14","submitter":"WTSI"},"assemblyStats":{"contigL50":5,"contigN50":1640193,"gcCount":"4132668","gcPercent":22.0,"genomeCoverage":"100.0x","numberOfComponentSequences":19,"numberOfContigs":19,"numberOfOrganelles":2,"numberOfScaffolds":19,"scaffoldL50":5,"scaffoldN50":1640193,"totalNumberOfChromosomes":14,"totalSequenceLength":"18740246","totalUngappedLength":"18740246"},"currentAccession":"GCF_900002375.2","organelleInfo":[{"description":"Apicoplast","submitter":"WTSI","totalSeqLength":"30861"},{"description":"Mitochondrion","submitter":"WTSI","totalSeqLength":"5957"}],"organism":{"infraspecificNames":{"strain":"ANKA"},"organismName":"Plasmodium berghei ANKA","taxId":5823},"pairedAccession":"GCA_900002375.2","sourceDatabase":"SOURCE_DATABASE_REFSEQ","wgsInfo":{"masterWgsUrl":"https://www.ncbi.nlm.nih.gov/nuccore/CABFNT000000000.1","wgsContigsUrl":"https://www.ncbi.nlm.nih.gov/Traces/wgs/CABFNT01","wgsProjectAccession":"CABFNT01"}}
{"accession":"GCF_900002385.2","annotationInfo":{"name":"Annotation submitted by WTSI","pipeline":"Eukaryotic Annotation Propagation Pipeline","provider":"WTSI","releaseDate":"2020-05-23","stats":{"geneCounts":{"nonCoding":138,"proteinCoding":6037,"pseudogene":58,"total":6233}},"status":"Full annotation"},"assemblyInfo":{"assemblyLevel":"Complete Genome","assemblyName":"GCA_900002385","assemblyStatus":"current","assemblyType":"haploid","bioprojectAccession":"PRJEB5706","bioprojectLineage":[{"bioprojects":[{"accession":"PRJEB5706","title":"Comparative analysis of the rodent malaria genome Plasmodium yoelii yoelii 17X"}]}],"biosample":{"accession":"SAMEA1032065","attributes":[{"name":"ArrayExpress-Species","value":"Plasmodium yoelii"},{"name":"ENA-FIRST-PUBLIC","value":"2012-01-05T09:57:43Z"},{"name":"ENA-LAST-UPDATE","value":"2018-03-09T09:53:46Z"},{"name":"External Id","value":"SAMEA1032065"},{"name":"INSDC center name","value":"SC"},{"name":"INSDC first public","value":"2012-01-05T09:57:43Z"},{"name":"INSDC last update","value":"2018-03-09T09:53:46Z"},{"name":"INSDC status","value":"public"},{"name":"Submitter Id","value":"Py17X_NoPCR-sc-2011-07-20T11:54:24Z-1241785"},{"name":"sample_name","value":"Py17X_NoPCR-sc-2011-07-20T11:54:24Z-1241785"},{"name":"scientific_name","value":"Plasmodium yoelii"},{"name":"strain","value":"17X"}],"description":{"organism":{"organismName":"Plasmodium yoelii","taxId":5861},"title":"Sample from Plasmodium yoelii"},"lastUpdated":"2024-02-05T17:25:54.000","models":["Generic"],"owner":{"name":"EBI"},"package":"Generic.1.0","publicationDate":"2012-01-05T00:00:00.000","sampleIds":[{"db":"SRA","value":"ERS042722"}],"status":{"status":"live","when":"2018-03-10T08:20:58"},"submissionDate":"2012-01-20T21:33:48.026"},"blastUrl":"https://blast.ncbi.nlm.nih.gov/Blast.cgi?PAGE_TYPE=BlastSearch&PROG_DEF=blastn&BLAST_SPEC=GDH_GCF_900002385.2","pairedAssembly":{"accession":"GCA_900002385.2","annotationName":"Annotation submitted by WTSI","changed":"chromosomes MIT and API.","status":"current"},"refseqCategory":"representative genome","releaseDate":"2019-06-04","submitter":"WTSI"},"assemblyStats":{"contigL50":5,"contigN50":2046250,"gcCount":"5010951","gcPercent":21.5,"genomeCoverage":"100.0x","numberOfComponentSequences":14,"numberOfContigs":14,"numberOfOrganelles":2,"numberOfScaffolds":14,"scaffoldL50":5,"scaffoldN50":2046250,"totalNumberOfChromosomes":14,"totalSequenceLength":"23043114","totalUngappedLength":"23043114"},"currentAccession":"GCF_900002385.2","organelleInfo":[{"description":"Apicoplast","submitter":"WTSI","totalSeqLength":"29401"},{"description":"Mitochondrion","submitter":"WTSI","totalSeqLength":"5957"}],"organism":{"infraspecificNames":{"strain":"17X"},"organismName":"Plasmodium yoelii","taxId":5861},"pairedAccession":"GCA_900002385.2","sourceDatabase":"SOURCE_DATABASE_REFSEQ"}
{"accession":"GCF_900005765.1","annotationInfo":{"name":"Annotation submitted by WTSI","pipeline":"Eukaryotic Annotation Propagation Pipeline","provider":"WTSI","releaseDate":"2023-04-03","stats":{"geneCounts":{"nonCoding":128,"proteinCoding":5132,"pseudogene":41,"total":5301}},"status":"Full annotation"},"assemblyInfo":{"assemblyLevel":"Chromosome","assemblyName":"PRELSG","assemblyStatus":"current","assemblyType":"haploid","bioprojectAccession":"PRJEB9074","bioprojectLineage":[{"bioprojects":[{"accession":"PRJEB9074","title":"The genome of Plasmodium relictum SGS1"}]}],"biosample":{"accession":"SAMEA2385706","attributes":[{"name":"ArrayExpress-Species","value":"Plasmodium relictum"},{"name":"ENA-CHECKLIST","value":"ERC000011"},{"name":"ENA-FIRST-PUBLIC","value":"2014-05-27T09:07:19Z"},{"name":"ENA-LAST-UPDATE","value":"2018-03-09T10:41:14Z"},{"name":"External Id","value":"SAMEA2385706"},{"name":"INSDC center name","value":"SC"},{"name":"INSDC first public","value":"2014-05-27T09:07:19Z"},{"name":"INSDC last update","value":"2018-03-09T10:41:14Z"},{"name":"INSDC status","value":"public"},{"name":"Submitter Id","value":"Pr_NoPCR-sc-1873283"},{"name":"sample_name","value":"Pr_NoPCR-sc-1873283"},{"name":"scientific_name","value":"Plasmodium relictum"},{"name":"strain","value":"SGS1"}],"description":{"organism":{"organismName":"Plasmodium relictum","taxId":85471},"title":"Sample from Plasmodium relictum"},"lastUpdated":"2024-02-06T06:45:17.000","models":["Generic"],"owner":{"name":"EBI"},"package":"Generic.1.0","publicationDate":"2014-05-27T00:00:00.000","sampleIds":[{"db":"SRA","value":"ERS412008"}],"status":{"status":"live","when":"2015-08-10T19:31:11"},"submissionDate":"2014-05-28T08:06:48.876"},"blastUrl":"https://blast.ncbi.nlm.nih.gov/Blast.cgi?PAGE_TYPE=BlastSearch&PROG_DEF=blastn&BLAST_SPEC=GDH_GCF_900005765.1","pairedAssembly":{"accession":"GCA_900005765.1","annotationName":"Annotation submitted by WTSI","onlyGenbank":"chromosome MIT","onlyRefseq":"chromosome MT","status":"current"},"refseqCategory":"representative genome","releaseDate":"2016-11-17","submitter":"WTSI"},"assemblyStats":{"contigL50":12,"contigN50":583861,"gcCount":"4134207","gcPercent":18.5,"genomeCoverage":"70.0x","numberOfComponentSequences":512,"numberOfContigs":722,"numberOfOrganelles":2,"numberOfScaffolds":512,"scaffoldL50":6,"scaffoldN50":1287098,"totalNumberOfChromosomes":14,"totalSequenceLength":"22571969","totalUngappedLength":"22544223"},"currentAccession":"GCF_900005765.1","organelleInfo":[{"description":"Apicoplast","submitter":"WTSI","totalSeqLength":"29365"},{"description":"Mitochondrion","submitter":"WTSI","totalSeqLength":"5996"}],"organism":{"infraspecificNames":{"strain":"SGS1"},"organismName":"Plasmodium relictum","taxId":85471},"pairedAccession":"GCA_900005765.1","sourceDatabase":"SOURCE_DATABASE_REFSEQ","wgsInfo":{"masterWgsUrl":"https://www.ncbi.nlm.nih.gov/nuccore/CVMU00000000.1","wgsContigsUrl":"https://www.ncbi.nlm.nih.gov/Traces/wgs/CVMU01","wgsProjectAccession":"CVMU01"}}
{"accession":"GCF_900005855.1","annotationInfo":{"name":"Annotation submitted by WTSI","pipeline":"Eukaryotic Annotation Propagation Pipeline","provider":"WTSI","releaseDate":"2023-04-03","stats":{"geneCounts":{"nonCoding":147,"proteinCoding":5279,"pseudogene":25,"total":5451}},"status":"Full annotation"},"assemblyInfo":{"assemblyLevel":"Scaffold","assemblyName":"PGAL8A","assemblyStatus":"current","assemblyType":"haploid","bioprojectAccession":"PRJEB9073","bioprojectLineage":[{"bioprojects":[{"accession":"PRJEB9073","title":"The genome of Plasmodium gallinaceum 8A"}]}],"biosample":{"accession":"SAMEA2074505","attributes":[{"name":"ArrayExpress-Species","value":"Plasmodium gallinaceum"},{"name":"ENA-FIRST-PUBLIC","value":"2013-08-27T09:21:59Z"},{"name":"ENA-LAST-UPDATE","value":"2018-03-09T10:14:21Z"},{"name":"External Id","value":"SAMEA2074505"},{"name":"INSDC center name","value":"SC"},{"name":"INSDC first public","value":"2013-08-27T09:21:59Z"},{"name":"INSDC last update","value":"2018-03-09T10:14:21Z"},{"name":"INSDC status","value":"public"},{"name":"Submitter Id","value":"Pgal_E_EBP_NoPCR-sc-2013-05-24T15:31:36Z-1636678"},{"name":"sample_name","value":"Pgal_E_EBP_NoPCR-sc-2013-05-24T15:31:36Z-1636678"},{"name":"scientific_name","value":"Plasmodium gallinaceum"},{"name":"strain","value":"8A"}],"description":{"organism":{"organismName":"Plasmodium gallinaceum","taxId":5849},"title":"Sample from Plasmodium gallinaceum"},"lastUpdated":"2024-02-06T02:16:31.000","models":["Generic"],"owner":{"name":"EBI"},"package":"Generic.1.0","publicationDate":"2013-08-27T00:00:00.000","sampleIds":[{"db":"SRA","value":"ERS250112"}],"status":{"status":"live","when":"2018-03-10T10:57:23"},"submissionDate":"2013-08-28T08:07:24.993"},"blastUrl":"https://blast.ncbi.nlm.nih.gov/Blast.cgi?PAGE_TYPE=BlastSearch&PROG_DEF=blastn&BLAST_SPEC=GDH_GCF_900005855.1","pairedAssembly":{"accession":"GCA_900005855.1","annotationName":"Annotation submitted by WTSI","onlyGenbank":"chromosome MIT","onlyRefseq":"chromosome MT","status":"current"},"refseqCategory":"representative genome","releaseDate":"2016-11-18","submitter":"WTSI"},"assemblyStats":{"contigL50":193,"contigN50":33753,"gcCount":"4250414","gcPercent":18.0,"genomeCoverage":"150.0x","numberOfComponentSequences":152,"numberOfContigs":1338,"numberOfOrganelles":2,"numberOfScaffolds":152,"scaffoldL50":7,"scaffoldN50":1343538,"totalSequenceLength":"24997804","totalUngappedLength":"23842463"},"currentAccession":"GCF_900005855.1","organelleInfo":[{"description":"Apicoplast","submitter":"WTSI","totalSeqLength":"29456"},{"description":"Mitochondrion","submitter":"WTSI","totalSeqLength":"6003"}],"organism":{"infraspecificNames":{"strain":"8A"},"organismName":"Plasmodium gallinaceum","taxId":5849},"pairedAccession":"GCA_900005855.1","sourceDatabase":"SOURCE_DATABASE_REFSEQ","wgsInfo":{"masterWgsUrl":"https://www.ncbi.nlm.nih.gov/nuccore/CVMV00000000.1","wgsContigsUrl":"https://www.ncbi.nlm.nih.gov/Traces/wgs/CVMV01","wgsProjectAccession":"CVMV01"}}
{"accession":"GCF_900090045.1","annotationInfo":{"name":"Annotation submitted by WTSI","pipeline":"Eukaryotic Annotation Propagation Pipeline","provider":"WTSI","releaseDate":"2023-04-03","stats":{"geneCounts":{"nonCoding":108,"proteinCoding":5926,"pseudogene":643,"total":6677}},"status":"Full annotation"},"assemblyInfo":{"assemblyLevel":"Chromosome","assemblyName":"PmUG01","assemblyStatus":"current","assemblyType":"haploid","bioprojectAccession":"PRJEB14392","bioprojectLineage":[{"bioprojects":[{"accession":"PRJEB14392","title":"The genome sequences of Plasmodium ovale and Plasmodium malariae"}]}],"biosample":{"accession":"SAMEA3923181","attributes":[{"name":"ArrayExpress-Species","value":"Plasmodium malariae"},{"name":"ENA first public","value":"2016-04-12"},{"name":"ENA last update","value":"2016-11-11"},{"name":"ENA-CHECKLIST","value":"ERC000011"},{"name":"External Id","value":"SAMEA3923181"},{"name":"INSDC center alias","value":"SC"},{"name":"INSDC center name","value":"Wellcome Sanger Institute"},{"name":"INSDC first public","value":"2016-04-12T09:17:59Z"},{"name":"INSDC last update","value":"2016-11-11T11:08:03Z"},{"name":"INSDC status","value":"public"},{"name":"Submitter Id","value":"b88fc220-2bcc-11e5-ad20-3c4a9275d6c6"},{"name":"common name","value":"Plasmodium malariae"},{"name":"sample_name","value":"b88fc220-2bcc-11e5-ad20-3c4a9275d6c6"},{"name":"strain","value":"UG01"}],"description":{"organism":{"organismName":"Plasmodium malariae","taxId":5858},"title":"PmUG01"},"lastUpdated":"2021-08-21T10:54:20.000","models":["Generic"],"owner":{"name":"EBI"},"package":"Generic.1.0","publicationDate":"2016-04-12T00:00:00.000","sampleIds":[{"db":"SRA","value":"ERS1110315"}],"status":{"status":"live","when":"2016-04-14T08:06:05"},"submissionDate":"2016-04-13T08:09:06.690"},"blastUrl":"https://blast.ncbi.nlm.nih.gov/Blast.cgi?PAGE_TYPE=BlastSearch&PROG_DEF=blastn&BLAST_SPEC=GDH_GCF_900090045.1","pairedAssembly":{"accession":"GCA_900090045.1","annotationName":"Annotation submitted by WTSI","onlyGenbank":"chromosome MIT","status":"current"},"refseqCategory":"representative genome","releaseDate":"2016-12-13","submitter":"WTSI"},"assemblyStats":{"contigL50":6,"contigN50":2312277,"gcCount":"8191171","gcPercent":24.5,"genomeCoverage":"180.0x","numberOfComponentSequences":61,"numberOfContigs":61,"numberOfOrganelles":1,"numberOfScaffolds":61,"scaffoldL50":6,"scaffoldN50":2312277,"totalNumberOfChromosomes":14,"totalSequenceLength":"33577742","totalUngappedLength":"33577742"},"currentAccession":"GCF_900090045.1","organelleInfo":[{"description":"Apicoplast","submitter":"WTSI","totalSeqLength":"34324"}],"organism":{"organismName":"Plasmodium malariae","taxId":5858},"pairedAccession":"GCA_900090045.1","sourceDatabase":"SOURCE_DATABASE_REFSEQ","wgsInfo":{"masterWgsUrl":"https://www.ncbi.nlm.nih.gov/nuccore/FLRL00000000.1","wgsContigsUrl":"https://www.ncbi.nlm.nih.gov/Traces/wgs/FLRL01","wgsProjectAccession":"FLRL01"}}
{"accession":"GCF_900097015.1","annotationInfo":{"name":"Annotation submitted by WTSI","pipeline":"Eukaryotic Annotation Propagation Pipeline","provider":"WTSI","releaseDate":"2020-09-19","stats":{"geneCounts":{"nonCoding":152,"proteinCoding":5320,"pseudogene":93,"total":5565}},"status":"Full annotation"},"assemblyInfo":{"assemblyLevel":"Chromosome","assemblyName":"PADLG01","assemblyStatus":"current","assemblyType":"haploid","bioprojectAccession":"PRJEB13584","bioprojectLineage":[{"bioprojects":[{"accession":"PRJEB13584","title":"Understanding the evolution and host adaption in the Plasmodium laverania clade"}]}],"biosample":{"accession":"SAMEA2797513","attributes":[{"name":"ArrayExpress-Species","value":"Plasmodium sp. gorilla clade G2"},{"name":"ENA first public","value":"2015-01-08"},{"name":"ENA last update","value":"2017-06-06"},{"name":"ENA-CHECKLIST","value":"ERC000011"},{"name":"External Id","value":"SAMEA2797513"},{"name":"INSDC center alias","value":"SC"},{"name":"INSDC center name","value":"Wellcome Sanger Institute"},{"name":"INSDC first public","value":"2015-01-08T09:49:53Z"},{"name":"INSDC last update","value":"2017-06-06T10:05:30Z"},{"name":"INSDC status","value":"public"},{"name":"Submitter Id","value":"F016-sc-2122809"},{"name":"common name","value":"Plasmodium sp. gorilla clade G2"},{"name":"description","value":"PacBio"},{"name":"sample_name","value":"F016-sc-2122809"}],"description":{"organism":{"organismName":"Plasmodium sp. gorilla clade G2","taxId":880535},"title":"Plasmodium alderi G01"},"lastUpdated":"2021-08-21T03:37:19.000","models":["Generic"],"owner":{"name":"EBI"},"package":"Generic.1.0","publicationDate":"2015-01-08T00:00:00.000","sampleIds":[{"db":"SRA","value":"ERS559124"}],"status":{"status":"live","when":"2017-06-07T08:05:41"},"submissionDate":"2015-01-29T08:48:39.326"},"blastUrl":"https://blast.ncbi.nlm.nih.gov/Blast.cgi?PAGE_TYPE=BlastSearch&PROG_DEF=blastn&BLAST_SPEC=GDH_GCF_900097015.1","pairedAssembly":{"accession":"GCA_900097015.1","annotationName":"Annotation submitted by WTSI","status":"current"},"refseqCategory":"representative genome","releaseDate":"2018-03-27","submitter":"WTSI"},"assemblyStats":{"contigL50":8,"contigN50":1277522,"gcCount":"4133580","gcPercent":18.5,"genomeCoverage":"350.0x","numberOfComponentSequences":82,"numberOfContigs":87,"numberOfScaffolds":82,"scaffoldL50":6,"scaffoldN50":1315841,"totalNumberOfChromosomes":14,"totalSequenceLength":"22190694","totalUngappedLength":"22190294"},"currentAccession":"GCF_900097015.1","organism":{"organismName":"Plasmodium sp. gorilla clade G2","taxId":880535},"pairedAccession":"GCA_900097015.1","sourceDatabase":"SOURCE_DATABASE_REFSEQ","wgsInfo":{"masterWgsUrl":"https://www.ncbi.nlm.nih.gov/nuccore/OEYY00000000.1","wgsContigsUrl":"https://www.ncbi.nlm.nih.gov/Traces/wgs/OEYY01","wgsProjectAccession":"OEYY01"}}
{"accession":"GCF_900681995.1","annotationInfo":{"name":"Annotation submitted by KAUST","pipeline":"Eukaryotic Annotation Propagation Pipeline","provider":"KAUST","releaseDate":"2020-11-14","stats":{"geneCounts":{"nonCoding":78,"proteinCoding":5050,"pseudogene":19,"total":5147}},"status":"Full annotation"},"assemblyInfo":{"assemblyLevel":"Complete Genome","assemblyName":"PVVCY_v1","assemblyStatus":"current","assemblyType":"haploid","bioprojectAccession":"PRJEB19355","bioprojectLineage":[{"bioprojects":[{"accession":"PRJEB19355","title":"A genomic resource for the Plasmodium vinckei clade of rodent malaria parasites"}]}],"biosample":{"accession":"SAMEA5241084","attributes":[{"name":"ENA-CHECKLIST","value":"ERC000011"},{"name":"ENA-FIRST-PUBLIC","value":"2019-01-24T17:03:14Z"},{"name":"ENA-LAST-UPDATE","value":"2019-01-23T17:36:21Z"},{"name":"External Id","value":"SAMEA5241084"},{"name":"INSDC center name","value":"KAUST"},{"name":"INSDC first public","value":"2019-01-24T17:03:14Z"},{"name":"INSDC last update","value":"2019-01-23T17:36:21Z"},{"name":"INSDC status","value":"public"},{"name":"Submitter Id","value":"PVVCY_24h_r1"},{"name":"sample_name","value":"PVVCY_24h_r1"},{"name":"scientific_name","value":"Plasmodium vinckei vinckei"},{"name":"sub_species","value":"vinckei"}],"description":{"organism":{"organismName":"Plasmodium vinckei vinckei","taxId":54757},"title":"Plasmodium vinckei vinckei CY"},"lastUpdated":"2024-02-06T13:38:37.000","models":["Generic"],"owner":{"name":"EBI"},"package":"Generic.1.0","publicationDate":"2019-01-24T00:00:00.000","sampleIds":[{"db":"SRA","value":"ERS3048488"}],"status":{"status":"live","when":"2019-02-08T14:08:19.277"},"submissionDate":"2019-02-08T12:20:53.980"},"blastUrl":"https://blast.ncbi.nlm.nih.gov/Blast.cgi?PAGE_TYPE=BlastSearch&PROG_DEF=blastn&BLAST_SPEC=GDH_GCF_900681995.1","pairedAssembly":{"accession":"GCA_900681995.1","annotationName":"Annotation submitted by KAUST","status":"current"},"refseqCategory":"representative genome","releaseDate":"2019-01-30","submitter":"KAUST"},"assemblyStats":{"contigL50":5,"contigN50":1692345,"gcCount":"4199095","gcPercent":23.0,"genomeCoverage":"155.0x","numberOfComponentSequences":14,"numberOfContigs":14,"numberOfOrganelles":2,"numberOfScaffolds":14,"scaffoldL50":5,"scaffoldN50":1692345,"totalNumberOfChromosomes":14,"totalSequenceLength":"18338688","totalUngappedLength":"18338688"},"currentAccession":"GCF_900681995.1","organelleInfo":[{"description":"Apicoplast","submitter":"KAUST","totalSeqLength":"29543"},{"description":"Mitochondrion","submitter":"KAUST","totalSeqLength":"6003"}],"organism":{"organismName":"Plasmodium vinckei vinckei","taxId":54757},"pairedAccession":"GCA_900681995.1","sourceDatabase":"SOURCE_DATABASE_REFSEQ"}
```
