## Supplementary Dataset 1 for "Euktect: Enhanced Eukaryotic Sequence Detection and Classification in Metagenomes via the DNA Language Model": dataset_catalog.json

```
{
"apiVersion": "V2",
"assemblies": [
{
  "files": [
    {
      "filePath": "assembly_data_report.jsonl",
      "fileType": "DATA_REPORT",
      "uncompressedLengthBytes": "245115"
    }
  ]
},{
  "accession": "GCA_000006425.2",
  "files": [
    {
      "filePath": "GCA_000006425.2/GCA_000006425.2_ASM642v2_genomic.fna",
      "fileType": "GENOMIC_NUCLEOTIDE_FASTA"
    }
  ]
},{
  "accession": "GCA_000172235.1",
  "files": [
    {
      "filePath": "GCA_000172235.1/GCA_000172235.1_ASM17223v1_genomic.fna",
      "fileType": "GENOMIC_NUCLEOTIDE_FASTA"
    }
  ]
},{
  "accession": "GCA_000447165.1",
  "files": [
    {
      "filePath": "GCA_000447165.1/GCA_000447165.1_Hammondia_hammondi_HhCatGer041_genomic.fna",
      "fileType": "GENOMIC_NUCLEOTIDE_FASTA"
    }
  ]
},{
  "accession": "GCA_000499725.1",
  "files": [
    {
      "filePath": "GCA_000499725.1/GCA_000499725.1_EBH001_genomic.fna",
      "fileType": "GENOMIC_NUCLEOTIDE_FASTA"
    }
  ]
},{
  "accession": "GCA_000727475.1",
  "files": [
    {
      "filePath": "GCA_000727475.1/GCA_000727475.1_ASM72747v1_genomic.fna",
      "fileType": "GENOMIC_NUCLEOTIDE_FASTA"
    }
  ]
},{
  "accession": "GCA_000826945.1",
  "files": [
    {
      "filePath": "GCA_000826945.1/GCA_000826945.1_ASM82694v1_genomic.fna",
      "fileType": "GENOMIC_NUCLEOTIDE_FASTA"
    }
  ]
},{
  "accession": "GCA_000831705.1",
  "files": [
    {
      "filePath": "GCA_000831705.1/GCA_000831705.1_ASM83170v1_genomic.fna",
      "fileType": "GENOMIC_NUCLEOTIDE_FASTA"
    }
  ]
},{
  "accession": "GCA_001077455.2",
  "files": [
    {
      "filePath": "GCA_001077455.2/GCA_001077455.2_ASM107745v2_genomic.fna",
      "fileType": "GENOMIC_NUCLEOTIDE_FASTA"
    }
  ]
},{
  "accession": "GCA_001593445.1",
  "files": [
    {
      "filePath": "GCA_001593445.1/GCA_001593445.1_CryMelUKMEL1-1.0_genomic.fna",
      "fileType": "GENOMIC_NUCLEOTIDE_FASTA"
    }
  ]
},{
  "accession": "GCA_001593455.1",
  "files": [
    {
      "filePath": "GCA_001593455.1/GCA_001593455.1_CryBaiTAMU-09Q1-1.0_genomic.fna",
      "fileType": "GENOMIC_NUCLEOTIDE_FASTA"
    }
  ]
},{
  "accession": "GCA_001625125.1",
  "files": [
    {
      "filePath": "GCA_001625125.1/GCA_001625125.1_ASM162512v1_genomic.fna",
      "fileType": "GENOMIC_NUCLEOTIDE_FASTA"
    }
  ]
},{
  "accession": "GCA_001865355.1",
  "files": [
    {
      "filePath": "GCA_001865355.1/GCA_001865355.1_ASM186535v1_genomic.fna",
      "fileType": "GENOMIC_NUCLEOTIDE_FASTA"
    }
  ]
},{
  "accession": "GCA_002271815.1",
  "files": [
    {
      "filePath": "GCA_002271815.1/GCA_002271815.1_ASM227181v1_genomic.fna",
      "fileType": "GENOMIC_NUCLEOTIDE_FASTA"
    }
  ]
},{
  "accession": "GCA_002600585.1",
  "files": [
    {
      "filePath": "GCA_002600585.1/GCA_002600585.1_ASM260058v1_genomic.fna",
      "fileType": "GENOMIC_NUCLEOTIDE_FASTA"
    }
  ]
},{
  "accession": "GCA_004337795.1",
  "files": [
    {
      "filePath": "GCA_004337795.1/GCA_004337795.1_ABER_CVIA_1.0_genomic.fna",
      "fileType": "GENOMIC_NUCLEOTIDE_FASTA"
    }
  ]
},{
  "accession": "GCA_004337835.1",
  "files": [
    {
      "filePath": "GCA_004337835.1/GCA_004337835.1_UKCU2.v0_genomic.fna",
      "fileType": "GENOMIC_NUCLEOTIDE_FASTA"
    }
  ]
},{
  "accession": "GCA_004936735.2",
  "files": [
    {
      "filePath": "GCA_004936735.2/GCA_004936735.2_CCh_genotype_I_genomic.fna",
      "fileType": "GENOMIC_NUCLEOTIDE_FASTA"
    }
  ]
},{
  "accession": "GCA_007210665.1",
  "files": [
    {
      "filePath": "GCA_007210665.1/GCA_007210665.1_Ctyz_UGA_55_genomic.fna",
      "fileType": "GENOMIC_NUCLEOTIDE_FASTA"
    }
  ]
},{
  "accession": "GCA_009768925.2",
  "files": [
    {
      "filePath": "GCA_009768925.2/GCA_009768925.2_ASM976892v2_genomic.fna",
      "fileType": "GENOMIC_NUCLEOTIDE_FASTA"
    }
  ]
},{
  "accession": "GCA_009792415.2",
  "files": [
    {
      "filePath": "GCA_009792415.2/GCA_009792415.2_ASM979241v2_genomic.fna",
      "fileType": "GENOMIC_NUCLEOTIDE_FASTA"
    }
  ]
},{
  "accession": "GCA_014529505.1",
  "files": [
    {
      "filePath": "GCA_014529505.1/GCA_014529505.1_ASM1452950v1_genomic.fna",
      "fileType": "GENOMIC_NUCLEOTIDE_FASTA"
    }
  ]
},{
  "accession": "GCA_015476325.1",
  "files": [
    {
      "filePath": "GCA_015476325.1/GCA_015476325.1_ASM1547632v1_genomic.fna",
      "fileType": "GENOMIC_NUCLEOTIDE_FASTA"
    }
  ]
},{
  "accession": "GCA_015657535.1",
  "files": [
    {
      "filePath": "GCA_015657535.1/GCA_015657535.1_ASM1565753v1_genomic.fna",
      "fileType": "GENOMIC_NUCLEOTIDE_FASTA"
    }
  ]
},{
  "accession": "GCA_019968955.1",
  "files": [
    {
      "filePath": "GCA_019968955.1/GCA_019968955.1_MNHN_PgigA_v1_genomic.fna",
      "fileType": "GENOMIC_NUCLEOTIDE_FASTA"
    }
  ]
},{
  "accession": "GCA_019968985.1",
  "files": [
    {
      "filePath": "GCA_019968985.1/GCA_019968985.1_MNHN_PgigB_v1_genomic.fna",
      "fileType": "GENOMIC_NUCLEOTIDE_FASTA"
    }
  ]
},{
  "accession": "GCA_020283715.1",
  "files": [
    {
      "filePath": "GCA_020283715.1/GCA_020283715.1_ASM2028371v1_genomic.fna",
      "fileType": "GENOMIC_NUCLEOTIDE_FASTA"
    }
  ]
},{
  "accession": "GCA_023705535.2",
  "files": [
    {
      "filePath": "GCA_023705535.2/GCA_023705535.2_Bovis.genome.20180530v2_genomic.fna",
      "fileType": "GENOMIC_NUCLEOTIDE_FASTA"
    }
  ]
},{
  "accession": "GCA_023973825.1",
  "files": [
    {
      "filePath": "GCA_023973825.1/GCA_023973825.1_ASM2397382v1_genomic.fna",
      "fileType": "GENOMIC_NUCLEOTIDE_FASTA"
    }
  ]
},{
  "accession": "GCA_024862765.1",
  "files": [
    {
      "filePath": "GCA_024862765.1/GCA_024862765.1_Bcaballi_D6B2_v1.0_genomic.fna",
      "fileType": "GENOMIC_NUCLEOTIDE_FASTA"
    }
  ]
},{
  "accession": "GCA_026724395.1",
  "files": [
    {
      "filePath": "GCA_026724395.1/GCA_026724395.1_ASM2672439v1_genomic.fna",
      "fileType": "GENOMIC_NUCLEOTIDE_FASTA"
    }
  ]
},{
  "accession": "GCA_027243985.1",
  "files": [
    {
      "filePath": "GCA_027243985.1/GCA_027243985.1_ASM2724398v1_genomic.fna",
      "fileType": "GENOMIC_NUCLEOTIDE_FASTA"
    }
  ]
},{
  "accession": "GCA_028658345.1",
  "files": [
    {
      "filePath": "GCA_028658345.1/GCA_028658345.1_Bduncani_v1_genomic.fna",
      "fileType": "GENOMIC_NUCLEOTIDE_FASTA"
    }
  ]
},{
  "accession": "GCA_029379255.1",
  "files": [
    {
      "filePath": "GCA_029379255.1/GCA_029379255.1_ASM2937925v1_genomic.fna",
      "fileType": "GENOMIC_NUCLEOTIDE_FASTA"
    }
  ]
},{
  "accession": "GCA_029747635.1",
  "files": [
    {
      "filePath": "GCA_029747635.1/GCA_029747635.1_ASM2974763v1_genomic.fna",
      "fileType": "GENOMIC_NUCLEOTIDE_FASTA"
    }
  ]
},{
  "accession": "GCA_030141585.1",
  "files": [
    {
      "filePath": "GCA_030141585.1/GCA_030141585.1_ASM3014158v1_genomic.fna",
      "fileType": "GENOMIC_NUCLEOTIDE_FASTA"
    }
  ]
},{
  "accession": "GCA_031892065.1",
  "files": [
    {
      "filePath": "GCA_031892065.1/GCA_031892065.1_ASM3189206v1_genomic.fna",
      "fileType": "GENOMIC_NUCLEOTIDE_FASTA"
    }
  ]
},{
  "accession": "GCA_035575875.1",
  "files": [
    {
      "filePath": "GCA_035575875.1/GCA_035575875.1_ASM3557587v1_genomic.fna",
      "fileType": "GENOMIC_NUCLEOTIDE_FASTA"
    }
  ]
},{
  "accession": "GCA_037039495.1",
  "files": [
    {
      "filePath": "GCA_037039495.1/GCA_037039495.1_ASM3703949v1_genomic.fna",
      "fileType": "GENOMIC_NUCLEOTIDE_FASTA"
    }
  ]
},{
  "accession": "GCA_900088485.1",
  "files": [
    {
      "filePath": "GCA_900088485.1/GCA_900088485.1_Pow1_genomic.fna",
      "fileType": "GENOMIC_NUCLEOTIDE_FASTA"
    }
  ]
},{
  "accession": "GCA_900095595.1",
  "files": [
    {
      "filePath": "GCA_900095595.1/GCA_900095595.1_PPRFG01_genomic.fna",
      "fileType": "GENOMIC_NUCLEOTIDE_FASTA"
    }
  ]
},{
  "accession": "GCA_900097035.1",
  "files": [
    {
      "filePath": "GCA_900097035.1/GCA_900097035.1_PBLACG01_genomic.fna",
      "fileType": "GENOMIC_NUCLEOTIDE_FASTA"
    }
  ]
},{
  "accession": "GCA_900257145.2",
  "files": [
    {
      "filePath": "GCA_900257145.2/GCA_900257145.2_Plasmodium_billcollinsi_genomic.fna",
      "fileType": "GENOMIC_NUCLEOTIDE_FASTA"
    }
  ]
},{
  "accession": "GCA_902459845.2",
  "files": [
    {
      "filePath": "GCA_902459845.2/GCA_902459845.2_HEP1_genomic.fna",
      "fileType": "GENOMIC_NUCLEOTIDE_FASTA"
    }
  ]
},{
  "accession": "GCA_904066245.1",
  "files": [
    {
      "filePath": "GCA_904066245.1/GCA_904066245.1_OTUy.scaffolds_genomic.fna",
      "fileType": "GENOMIC_NUCLEOTIDE_FASTA"
    }
  ]
},{
  "accession": "GCA_904066255.1",
  "files": [
    {
      "filePath": "GCA_904066255.1/GCA_904066255.1_OTUx.scaffolds_genomic.fna",
      "fileType": "GENOMIC_NUCLEOTIDE_FASTA"
    }
  ]
},{
  "accession": "GCA_904066265.1",
  "files": [
    {
      "filePath": "GCA_904066265.1/GCA_904066265.1_OTUz.scaffolds_genomic.fna",
      "fileType": "GENOMIC_NUCLEOTIDE_FASTA"
    }
  ]
},{
  "accession": "GCA_947331455.1",
  "files": [
    {
      "filePath": "GCA_947331455.1/GCA_947331455.1_pvivPvl01_genomic.fna",
      "fileType": "GENOMIC_NUCLEOTIDE_FASTA"
    }
  ]
},{
  "accession": "GCA_963920595.1",
  "files": [
    {
      "filePath": "GCA_963920595.1/GCA_963920595.1_pxEimPrae1.1_genomic.fna",
      "fileType": "GENOMIC_NUCLEOTIDE_FASTA"
    }
  ]
},{
  "accession": "GCF_000002415.2",
  "files": [
    {
      "filePath": "GCF_000002415.2/GCF_000002415.2_ASM241v2_genomic.fna",
      "fileType": "GENOMIC_NUCLEOTIDE_FASTA"
    }
  ]
},{
  "accession": "GCF_000002765.6",
  "files": [
    {
      "filePath": "GCF_000002765.6/GCF_000002765.6_GCA_000002765_genomic.fna",
      "fileType": "GENOMIC_NUCLEOTIDE_FASTA"
    }
  ]
},{
  "accession": "GCF_000003225.4",
  "files": [
    {
      "filePath": "GCF_000003225.4/GCF_000003225.4_ASM322v1_genomic.fna",
      "fileType": "GENOMIC_NUCLEOTIDE_FASTA"
    }
  ]
},{
  "accession": "GCF_000006355.2",
  "files": [
    {
      "filePath": "GCF_000006355.2/GCF_000006355.2_GCA_000006355.2_genomic.fna",
      "fileType": "GENOMIC_NUCLEOTIDE_FASTA"
    }
  ]
},{
  "accession": "GCF_000006425.1",
  "files": [
    {
      "filePath": "GCF_000006425.1/GCF_000006425.1_ASM642v1_genomic.fna",
      "fileType": "GENOMIC_NUCLEOTIDE_FASTA"
    }
  ]
},{
  "accession": "GCF_000006515.1",
  "files": [
    {
      "filePath": "GCF_000006515.1/GCF_000006515.1_JCVI_cmg_v1.0_genomic.fna",
      "fileType": "GENOMIC_NUCLEOTIDE_FASTA"
    }
  ]
},{
  "accession": "GCF_000006565.2",
  "files": [
    {
      "filePath": "GCF_000006565.2/GCF_000006565.2_TGA4_genomic.fna",
      "fileType": "GENOMIC_NUCLEOTIDE_FASTA"
    }
  ]
},{
  "accession": "GCF_000165345.1",
  "files": [
    {
      "filePath": "GCF_000165345.1/GCF_000165345.1_ASM16534v1_genomic.fna",
      "fileType": "GENOMIC_NUCLEOTIDE_FASTA"
    }
  ]
},{
  "accession": "GCF_000165365.1",
  "files": [
    {
      "filePath": "GCF_000165365.1/GCF_000165365.1_ASM16536v1_genomic.fna",
      "fileType": "GENOMIC_NUCLEOTIDE_FASTA"
    }
  ]
},{
  "accession": "GCF_000165395.2",
  "files": [
    {
      "filePath": "GCF_000165395.2/GCF_000165395.2_ASM16539v2_genomic.fna",
      "fileType": "GENOMIC_NUCLEOTIDE_FASTA"
    }
  ]
},{
  "accession": "GCF_000208865.1",
  "files": [
    {
      "filePath": "GCF_000208865.1/GCF_000208865.1_ASM20886v2_genomic.fna",
      "fileType": "GENOMIC_NUCLEOTIDE_FASTA"
    }
  ]
},{
  "accession": "GCF_000223845.1",
  "files": [
    {
      "filePath": "GCF_000223845.1/GCF_000223845.1_GNI3_genomic.fna",
      "fileType": "GENOMIC_NUCLEOTIDE_FASTA"
    }
  ]
},{
  "accession": "GCF_000321355.1",
  "files": [
    {
      "filePath": "GCF_000321355.1/GCF_000321355.1_PcynB_1.0_genomic.fna",
      "fileType": "GENOMIC_NUCLEOTIDE_FASTA"
    }
  ]
},{
  "accession": "GCF_000342415.1",
  "files": [
    {
      "filePath": "GCF_000342415.1/GCF_000342415.1_JCVI-bewag-v1.1_genomic.fna",
      "fileType": "GENOMIC_NUCLEOTIDE_FASTA"
    }
  ]
},{
  "accession": "GCF_000499385.1",
  "files": [
    {
      "filePath": "GCF_000499385.1/GCF_000499385.1_ENH001_genomic.fna",
      "fileType": "GENOMIC_NUCLEOTIDE_FASTA"
    }
  ]
},{
  "accession": "GCF_000499425.1",
  "files": [
    {
      "filePath": "GCF_000499425.1/GCF_000499425.1_EAH001_genomic.fna",
      "fileType": "GENOMIC_NUCLEOTIDE_FASTA"
    }
  ]
},{
  "accession": "GCF_000499545.2",
  "files": [
    {
      "filePath": "GCF_000499545.2/GCF_000499545.2_ETH001_genomic.fna",
      "fileType": "GENOMIC_NUCLEOTIDE_FASTA"
    }
  ]
},{
  "accession": "GCF_000499605.1",
  "files": [
    {
      "filePath": "GCF_000499605.1/GCF_000499605.1_EMW001_genomic.fna",
      "fileType": "GENOMIC_NUCLEOTIDE_FASTA"
    }
  ]
},{
  "accession": "GCF_000499745.2",
  "files": [
    {
      "filePath": "GCF_000499745.2/GCF_000499745.2_EMH001_genomic.fna",
      "fileType": "GENOMIC_NUCLEOTIDE_FASTA"
    }
  ]
},{
  "accession": "GCF_000524495.1",
  "files": [
    {
      "filePath": "GCF_000524495.1/GCF_000524495.1_Plas_inui_San_Antonio_1_V1_genomic.fna",
      "fileType": "GENOMIC_NUCLEOTIDE_FASTA"
    }
  ]
},{
  "accession": "GCF_000691945.2",
  "files": [
    {
      "filePath": "GCF_000691945.2/GCF_000691945.2_ASM69194v2_genomic.fna",
      "fileType": "GENOMIC_NUCLEOTIDE_FASTA"
    }
  ]
},{
  "accession": "GCF_000740895.1",
  "files": [
    {
      "filePath": "GCF_000740895.1/GCF_000740895.1_ASM74089v1_genomic.fna",
      "fileType": "GENOMIC_NUCLEOTIDE_FASTA"
    }
  ]
},{
  "accession": "GCF_000956335.1",
  "files": [
    {
      "filePath": "GCF_000956335.1/GCF_000956335.1_Plas_frag_nilgiri_V1_genomic.fna",
      "fileType": "GENOMIC_NUCLEOTIDE_FASTA"
    }
  ]
},{
  "accession": "GCF_000981445.1",
  "files": [
    {
      "filePath": "GCF_000981445.1/GCF_000981445.1_Bbig001_genomic.fna",
      "fileType": "GENOMIC_NUCLEOTIDE_FASTA"
    }
  ]
},{
  "accession": "GCF_001601855.1",
  "files": [
    {
      "filePath": "GCF_001601855.1/GCF_001601855.1_ASM160185v1_genomic.fna",
      "fileType": "GENOMIC_NUCLEOTIDE_FASTA"
    }
  ]
},{
  "accession": "GCF_001602025.1",
  "files": [
    {
      "filePath": "GCF_001602025.1/GCF_001602025.1_ASM160202v1_genomic.fna",
      "fileType": "GENOMIC_NUCLEOTIDE_FASTA"
    }
  ]
},{
  "accession": "GCF_001680005.1",
  "files": [
    {
      "filePath": "GCF_001680005.1/GCF_001680005.1_ASM168000v1_genomic.fna",
      "fileType": "GENOMIC_NUCLEOTIDE_FASTA"
    }
  ]
},{
  "accession": "GCF_001865345.1",
  "files": [
    {
      "filePath": "GCF_001865345.1/GCF_001865345.1_ASM186534v1_genomic.fna",
      "fileType": "GENOMIC_NUCLEOTIDE_FASTA"
    }
  ]
},{
  "accession": "GCF_002095265.1",
  "files": [
    {
      "filePath": "GCF_002095265.1/GCF_002095265.1_B_xinjiang1.0_genomic.fna",
      "fileType": "GENOMIC_NUCLEOTIDE_FASTA"
    }
  ]
},{
  "accession": "GCF_002157705.1",
  "files": [
    {
      "filePath": "GCF_002157705.1/GCF_002157705.1_Pgonderi_assembly01_genomic.fna",
      "fileType": "GENOMIC_NUCLEOTIDE_FASTA"
    }
  ]
},{
  "accession": "GCF_002563875.1",
  "files": [
    {
      "filePath": "GCF_002563875.1/GCF_002563875.1_Bbes1.0_genomic.fna",
      "fileType": "GENOMIC_NUCLEOTIDE_FASTA"
    }
  ]
},{
  "accession": "GCF_002897235.1",
  "files": [
    {
      "filePath": "GCF_002897235.1/GCF_002897235.1_Bovata_7.1_genomic.fna",
      "fileType": "GENOMIC_NUCLEOTIDE_FASTA"
    }
  ]
},{
  "accession": "GCF_002999335.1",
  "files": [
    {
      "filePath": "GCF_002999335.1/GCF_002999335.1_CcayRef3_genomic.fna",
      "fileType": "GENOMIC_NUCLEOTIDE_FASTA"
    }
  ]
},{
  "accession": "GCF_900002335.3",
  "files": [
    {
      "filePath": "GCF_900002335.3/GCF_900002335.3_GCA_900002335_genomic.fna",
      "fileType": "GENOMIC_NUCLEOTIDE_FASTA"
    }
  ]
},{
  "accession": "GCF_900002375.2",
  "files": [
    {
      "filePath": "GCF_900002375.2/GCF_900002375.2_GCA_900002375_genomic.fna",
      "fileType": "GENOMIC_NUCLEOTIDE_FASTA"
    }
  ]
},{
  "accession": "GCF_900002385.2",
  "files": [
    {
      "filePath": "GCF_900002385.2/GCF_900002385.2_GCA_900002385_genomic.fna",
      "fileType": "GENOMIC_NUCLEOTIDE_FASTA"
    }
  ]
},{
  "accession": "GCF_900005765.1",
  "files": [
    {
      "filePath": "GCF_900005765.1/GCF_900005765.1_PRELSG_genomic.fna",
      "fileType": "GENOMIC_NUCLEOTIDE_FASTA"
    }
  ]
},{
  "accession": "GCF_900005855.1",
  "files": [
    {
      "filePath": "GCF_900005855.1/GCF_900005855.1_PGAL8A_genomic.fna",
      "fileType": "GENOMIC_NUCLEOTIDE_FASTA"
    }
  ]
},{
  "accession": "GCF_900090045.1",
  "files": [
    {
      "filePath": "GCF_900090045.1/GCF_900090045.1_PmUG01_genomic.fna",
      "fileType": "GENOMIC_NUCLEOTIDE_FASTA"
    }
  ]
},{
  "accession": "GCF_900097015.1",
  "files": [
    {
      "filePath": "GCF_900097015.1/GCF_900097015.1_PADLG01_genomic.fna",
      "fileType": "GENOMIC_NUCLEOTIDE_FASTA"
    }
  ]
},{
  "accession": "GCF_900681995.1",
  "files": [
    {
      "filePath": "GCF_900681995.1/GCF_900681995.1_PVVCY_v1_genomic.fna",
      "fileType": "GENOMIC_NUCLEOTIDE_FASTA"
    }
  ]
}]}
```
