## Supplementary Dataset 1 for "Euktect: Enhanced Eukaryotic Sequence Detection and Classification in Metagenomes via the DNA Language Model": assembly_data_report.jsonl

```
{"accession":"GCF_000142905.1","annotationInfo":{"name":"Annotation submitted by Broad Institute","pipeline":"Eukaryotic Annotation Propagation Pipeline","provider":"Broad Institute","releaseDate":"2024-02-16","stats":{"geneCounts":{"nonCoding":114,"proteinCoding":10515,"total":10629}},"status":"Full annotation"},"assemblyInfo":{"assemblyLevel":"Scaffold","assemblyMethod":"Arachne v. April 2007","assemblyName":"TheTra_May2010","assemblyStatus":"current","assemblyType":"haploid","bioprojectAccession":"PRJNA37929","bioprojectLineage":[{"bioprojects":[{"accession":"PRJNA37929","title":"Thecamonas trahens ATCC 50062 genome sequencing"}]}],"biosample":{"accession":"SAMN02953775","attributes":[{"name":"strain","value":"ATCC 50062"},{"name":"culture_collection","value":"ATCC:50062"}],"bioprojects":[{"accession":"PRJNA37929"}],"description":{"organism":{"organismName":"Thecamonas trahens ATCC 50062","taxId":461836},"title":"Sample from Thecamonas trahens ATCC 50062"},"lastUpdated":"2014-08-06T15:42:38.050","models":["Generic"],"owner":{"name":"Broad Institute of MIT and Harvard"},"package":"Generic.1.0","publicationDate":"2014-08-06T15:42:38.050","sampleIds":[{"db":"GenBank","value":"gb|ADVD00000000.1"}],"status":{"status":"live","when":"2014-08-06T15:42:38.050"},"submissionDate":"2014-08-06T15:42:38.050"},"blastUrl":"https://blast.ncbi.nlm.nih.gov/Blast.cgi?PAGE_TYPE=BlastSearch&PROG_DEF=blastn&BLAST_SPEC=GDH_GCF_000142905.1","comments":"Annotation was added to the scaffolds in July 2015","pairedAssembly":{"accession":"GCA_000142905.1","annotationName":"Annotation submitted by Broad Institute","status":"current"},"refseqCategory":"representative genome","releaseDate":"2010-06-17","sequencingTech":"454; ABI","submitter":"Broad Institute"},"assemblyStats":{"contigL50":276,"contigN50":29076,"gcCount":"17867929","gcPercent":64.0,"genomeCoverage":"32.9x","numberOfComponentSequences":1650,"numberOfContigs":1650,"numberOfScaffolds":131,"scaffoldL50":26,"scaffoldN50":436284,"totalSequenceLength":"28680627","totalUngappedLength":"27862935"},"currentAccession":"GCF_000142905.1","organism":{"infraspecificNames":{"strain":"ATCC 50062"},"organismName":"Thecamonas trahens ATCC 50062","taxId":461836},"pairedAccession":"GCA_000142905.1","sourceDatabase":"SOURCE_DATABASE_REFSEQ","wgsInfo":{"masterWgsUrl":"https://www.ncbi.nlm.nih.gov/nuccore/ADVD00000000.1","wgsContigsUrl":"https://www.ncbi.nlm.nih.gov/Traces/wgs/ADVD01","wgsProjectAccession":"ADVD01"}}
```
