## Supplementary Dataset 1 for "Euktect: Enhanced Eukaryotic Sequence Detection and Classification in Metagenomes via the DNA Language Model": fetch.txt

```
https://api.ncbi.nlm.nih.gov/datasets/fetch_h/R2V0UmVtb3RlRGF0YWZpbGU/eNqTKuUqzktOytROKymw0tdPT83Lz00t1k_MydF3d3bTNzAw0Dc0MdK3NDAF8eOBfCAXyNMzjA_JSA0pSoz3Taw0MjA0ICAdDzY5M1kvLS9RL73KgNGCEQCYGCNe	0	data/GCF_000142905.1/GCF_000142905.1_TheTra_May2010_genomic.fna
```
