## Supplementary Dataset 1 for "Euktect: Enhanced Eukaryotic Sequence Detection and Classification in Metagenomes via the DNA Language Model": assembly_data_report.jsonl

```
{"accession":"GCA_002256025.1","assemblyInfo":{"assemblyLevel":"Scaffold","assemblyMethod":"SPAdes v. 3.6.0","assemblyName":"ASM225602v1","assemblyStatus":"current","assemblyType":"haploid","bioprojectAccession":"PRJNA340070","bioprojectLineage":[{"bioprojects":[{"accession":"PRJNA340070","title":"Asterionella formosa and associated bacteria Genome sequencing"}]}],"biosample":{"accession":"SAMN07280877","attributes":[{"name":"lat_lon","value":"54.4 N 2.9 W"},{"name":"metagenome_source","value":"algae metagenome"},{"name":"isolation_source","value":"Esthwaite Water"},{"name":"note","value":"This BioSample is a metagenomic assembly obtained from the algae metagenome BioSample: SAMN07190239."},{"name":"sample_type","value":"metagenomic assembly"},{"name":"geo_loc_name","value":"United Kingdom: Esthwaite Water"},{"name":"metagenomic","value":"TRUE"},{"name":"isolate","value":"BG1"},{"name":"collection_date","value":"2014-12"},{"name":"environmental-sample","value":"TRUE"}],"bioprojects":[{"accession":"PRJNA340070"}],"description":{"organism":{"organismName":"Asterionella formosa","taxId":210441},"title":"Microbe sample from Asterionella formosa"},"lastUpdated":"2021-02-28T04:29:51.982","models":["Microbe, viral or environmental"],"owner":{"contacts":[{}],"name":"CNRS-AMU"},"package":"Microbe.1.0","publicationDate":"2017-06-27T00:00:00.000","sampleIds":[{"label":"Sample name","value":"AformosaBG1"}],"status":{"status":"live","when":"2017-06-28T13:40:25"},"submissionDate":"2017-06-27T09:22:02.983"},"blastUrl":"https://blast.ncbi.nlm.nih.gov/Blast.cgi?PAGE_TYPE=BlastSearch&PROG_DEF=blastn&BLAST_SPEC=GDH_GCA_002256025.1","genomeNotes":["derived from metagenome"],"refseqCategory":"representative genome","releaseDate":"2017-08-16","sequencingTech":"Illumina NextSeq 500","submitter":"CNRS-AMU"},"assemblyStats":{"contigL50":1137,"contigN50":13432,"gcCount":"28500841","gcPercent":42.0,"genomeCoverage":"1000.0x","numberOfComponentSequences":15436,"numberOfContigs":16281,"numberOfScaffolds":15436,"scaffoldL50":1012,"scaffoldN50":15906,"totalSequenceLength":"68419761","totalUngappedLength":"68044273"},"currentAccession":"GCA_002256025.1","organism":{"infraspecificNames":{"isolate":"BG1"},"organismName":"Asterionella formosa","taxId":210441},"sourceDatabase":"SOURCE_DATABASE_GENBANK","wgsInfo":{"masterWgsUrl":"https://www.ncbi.nlm.nih.gov/nuccore/NKIB00000000.1","wgsContigsUrl":"https://www.ncbi.nlm.nih.gov/Traces/wgs/NKIB01","wgsProjectAccession":"NKIB01"}}
{"accession":"GCA_004335815.1","assemblyInfo":{"assemblyLevel":"Scaffold","assemblyMethod":"ABySS v. 2017","assemblyName":"ASM433581v1","assemblyStatus":"current","assemblyType":"haploid","bioprojectAccession":"PRJNA428298","bioprojectLineage":[{"bioprojects":[{"accession":"PRJNA428298","title":"NYUAD Genomes submission of different Algal species 2017"}]}],"biosample":{"accession":"SAMN08335868","attributes":[{"name":"isolate","value":"missing"},{"name":"ecotype","value":"not applicable"},{"name":"age","value":"not applicable"},{"name":"dev_stage","value":"not applicable"},{"name":"geo_loc_name","value":"United Arab Emirates"},{"name":"tissue","value":"whole cell"},{"name":"collected_by","value":"David Roy Nelson"},{"name":"strain","value":"MG8b"}],"bioprojects":[{"accession":"PRJNA418698"},{"accession":"PRJNA428298"}],"description":{"organism":{"organismName":"Halamphora sp. MG8b","taxId":2056407},"title":"Halamphora_MG8b Genome sequencing and assembly NYUAD_2017"},"lastUpdated":"2018-12-01T00:50:46.253","models":["Plant"],"owner":{"contacts":[{}],"name":"New York University AbuDhabi, UAE"},"package":"Plant.1.0","publicationDate":"2018-12-01T00:50:46.253","sampleIds":[{"label":"Sample name","value":"SAMN08200879"}],"status":{"status":"live","when":"2018-12-01T00:50:46.253"},"submissionDate":"2018-01-10T06:13:15.547"},"blastUrl":"https://blast.ncbi.nlm.nih.gov/Blast.cgi?PAGE_TYPE=BlastSearch&PROG_DEF=blastn&BLAST_SPEC=GDH_GCA_004335815.1","refseqCategory":"representative genome","releaseDate":"2019-03-08","sequencingTech":"Illumina HiSeq","submitter":"New York University AbuDhabi, UAE"},"assemblyStats":{"contigL50":11166,"contigN50":1430,"gcCount":"24657530","gcPercent":46.5,"genomeCoverage":"40.0x","numberOfComponentSequences":55067,"numberOfContigs":58089,"numberOfScaffolds":55067,"scaffoldL50":10311,"scaffoldN50":1555,"totalSequenceLength":"53206049","totalUngappedLength":"52915748"},"currentAccession":"GCA_004335815.1","organism":{"infraspecificNames":{"strain":"MG8b"},"organismName":"Halamphora sp. MG8b","taxId":2056407},"sourceDatabase":"SOURCE_DATABASE_GENBANK","wgsInfo":{"masterWgsUrl":"https://www.ncbi.nlm.nih.gov/nuccore/QAXB00000000.1","wgsContigsUrl":"https://www.ncbi.nlm.nih.gov/Traces/wgs/QAXB01","wgsProjectAccession":"QAXB01"}}
{"accession":"GCA_008632985.1","assemblyInfo":{"assemblyLevel":"Scaffold","assemblyMethod":"FALCON v. 0.4.0; Quiver v. 2.1.0; Pilon v. 1.2.1; REAPR v. 1.0.18","assemblyName":"ASM863298v1","assemblyStatus":"current","assemblyType":"haploid","bioprojectAccession":"PRJNA476996","bioprojectLineage":[{"bioprojects":[{"accession":"PRJNA476996","title":"Psammoneis japonica and associated bacterium genome sequencing"}]}],"biosample":{"accession":"SAMN09462759","attributes":[{"name":"isolate","value":"ECT2AJA-110"},{"name":"isolation_source","value":"non-axenic algal co-culture"},{"name":"collection_date","value":"2014"},{"name":"geo_loc_name","value":"Guam:Outhouse Beach, Apra Harbor"},{"name":"sample_type","value":"metagenomic assembly"},{"name":"lat_lon","value":"13.4642 N 144.6550 E"},{"name":"environmental-sample","value":"1"},{"name":"metagenomic","value":"1"},{"name":"metagenome_source","value":"algae metagenome"},{"name":"derived_from","value":"This BioSample represents the host diatom. The associated bacterium from this mixed culture are found in BioSamples: SAMN09470676, SAMN09470677, SAMN09470678 and SAMN09470679"}],"bioprojects":[{"accession":"PRJNA476996"}],"description":{"organism":{"organismName":"Psammoneis japonica","taxId":517775},"title":"Microbe sample from Psammoneis japonica"},"lastUpdated":"2019-09-23T09:44:10.745","models":["Microbe, viral or environmental"],"owner":{"contacts":[{}],"name":"Chicago Botanic Garden"},"package":"Microbe.1.0","publicationDate":"2019-07-01T00:00:00.000","sampleIds":[{"label":"Sample name","value":"Psammoneis japonica"},{"db":"SRA","value":"SRS3447464"}],"status":{"status":"live","when":"2019-07-01T00:50:47.143"},"submissionDate":"2018-06-20T15:35:13.720"},"blastUrl":"https://blast.ncbi.nlm.nih.gov/Blast.cgi?PAGE_TYPE=BlastSearch&PROG_DEF=blastn&BLAST_SPEC=GDH_GCA_008632985.1","genomeNotes":["derived from metagenome"],"refseqCategory":"representative genome","releaseDate":"2019-09-23","sequencingTech":"PacBio; Illumina HiSeq","submitter":"Chicago Botanic Garden"},"assemblyStats":{"contigL50":155,"contigN50":175630,"gcCount":"44195182","gcPercent":48.5,"genomeCoverage":"25.0x","numberOfComponentSequences":597,"numberOfContigs":1299,"numberOfScaffolds":597,"scaffoldL50":73,"scaffoldN50":377693,"totalSequenceLength":"91430650","totalUngappedLength":"90957169"},"currentAccession":"GCA_008632985.1","organism":{"infraspecificNames":{"isolate":"ECT2AJA-110"},"organismName":"Psammoneis japonica","taxId":517775},"sourceDatabase":"SOURCE_DATABASE_GENBANK","wgsInfo":{"masterWgsUrl":"https://www.ncbi.nlm.nih.gov/nuccore/QPGO00000000.1","wgsContigsUrl":"https://www.ncbi.nlm.nih.gov/Traces/wgs/QPGO01","wgsProjectAccession":"QPGO01"}}
{"accession":"GCA_010367165.1","assemblyInfo":{"assemblyLevel":"Scaffold","assemblyMethod":"IDBA-UD v. 1","assemblyName":"ASM1036716v1","assemblyStatus":"current","assemblyType":"haploid","bioprojectAccession":"PRJNA405969","bioprojectLineage":[{"bioprojects":[{"accession":"PRJNA405969","parentAccessions":["PRJNA602879"],"title":"Groundwater microbial communities from Crystal Geyser aquifers in Utah, USA - Crystal Geyser metaG 2015-02 metagenome"},{"accession":"PRJNA602879","title":"Groundwater microbial communities from Crystal Geyser aquifers in Utah, USA - Crystal Geyser metaG 2015-02 metagenome"}]}],"biosample":{"accession":"SAMN13287362","attributes":[{"name":"collection_date","value":"2015-05-27"},{"name":"geo_loc_name","value":"USA: Utah, Crystal Geyser near Green River"},{"name":"lat_lon","value":"38.9383 N 110.1342 W"},{"name":"isolation_source","value":"subsurface aquifer"},{"name":"isolate","value":"CG_2015-15_45_16"},{"name":"sample_type","value":"metagenomic assembly"},{"name":"metagenomic","value":"1"},{"name":"environmental-sample","value":"1"},{"name":"metagenome_source","value":"aquifer metagenome"},{"name":"derived_from","value":"This BioSample is a metagenomic assembly obtained from the aquifer metagenome BioSample: SAMN07631073"}],"bioprojects":[{"accession":"PRJNA405969"},{"accession":"PRJNA405982"}],"description":{"organism":{"organismName":"Bacillariophyta sp.","taxId":2082584},"title":"Microbe sample from Bacillariophyta sp."},"lastUpdated":"2021-02-28T08:25:50.985","models":["Microbe, viral or environmental"],"owner":{"name":"Jill Banfield's Lab at Berkeley"},"package":"Microbe.1.0","publicationDate":"2019-11-14T00:00:00.000","sampleIds":[{"label":"Sample name","value":"CG_2015-15_Bacillariophyta_45_16"}],"status":{"status":"live","when":"2019-11-14T19:11:20.141"},"submissionDate":"2019-11-14T19:11:20.140"},"blastUrl":"https://blast.ncbi.nlm.nih.gov/Blast.cgi?PAGE_TYPE=BlastSearch&PROG_DEF=blastn&BLAST_SPEC=GDH_GCA_010367165.1","genomeNotes":["derived from metagenome"],"refseqCategory":"representative genome","releaseDate":"2020-02-10","sequencingTech":"Illumina HiSeq","submitter":"DOE Joint Genome Institute"},"assemblyStats":{"contigL50":565,"contigN50":20820,"gcCount":"16904361","gcPercent":45.0,"genomeCoverage":"1.0x","numberOfComponentSequences":2471,"numberOfContigs":2729,"numberOfScaffolds":2471,"scaffoldL50":539,"scaffoldN50":22224,"totalSequenceLength":"37632609","totalUngappedLength":"37620218"},"currentAccession":"GCA_010367165.1","organism":{"infraspecificNames":{"isolate":"CG_2015-15_45_16"},"organismName":"Bacillariophyta sp.","taxId":2082584},"sourceDatabase":"SOURCE_DATABASE_GENBANK","wgsInfo":{"masterWgsUrl":"https://www.ncbi.nlm.nih.gov/nuccore/JAACSZ000000000.1","wgsContigsUrl":"https://www.ncbi.nlm.nih.gov/Traces/wgs/JAACSZ01","wgsProjectAccession":"JAACSZ01"}}
{"accession":"GCA_013187285.1","assemblyInfo":{"assemblyLevel":"Scaffold","assemblyMethod":"Flye v. 2.4.2","assemblyName":"ASM1318728v1","assemblyStatus":"current","assemblyType":"haploid","bioprojectAccession":"PRJNA628076","bioprojectLineage":[{"bioprojects":[{"accession":"PRJNA628076","title":"Cyclotella cryptica strain:CCMP332 Genome sequencing and assembly"}]}],"biosample":{"accession":"SAMN14906635","attributes":[{"name":"strain","value":"CCMP332"},{"name":"isolation_source","value":"marine"},{"name":"collection_date","value":"1956"},{"name":"geo_loc_name","value":"USA: Massachusetts, Marth's Vineyard"},{"name":"sample_type","value":"cell culture"},{"name":"collected_by","value":"R. Guillard"},{"name":"culture_collection","value":"NCMA<USA-ME>:CCMP332"}],"bioprojects":[{"accession":"PRJNA628076"}],"description":{"organism":{"organismName":"Cyclotella cryptica","taxId":29204},"title":"Microbe sample from Cyclotella cryptica"},"lastUpdated":"2020-05-12T16:03:06.280","models":["Microbe, viral or environmental"],"owner":{"contacts":[{}],"name":"University of Arkansas"},"package":"Microbe.1.0","publicationDate":"2020-05-12T00:00:00.000","sampleIds":[{"label":"Sample name","value":"Cyclotella_cryptica_CCMP332_assembly_v2.0"}],"status":{"status":"live","when":"2020-05-12T16:03:06.280"},"submissionDate":"2020-05-12T16:03:06.280"},"blastUrl":"https://blast.ncbi.nlm.nih.gov/Blast.cgi?PAGE_TYPE=BlastSearch&PROG_DEF=blastn&BLAST_SPEC=GDH_GCA_013187285.1","refseqCategory":"representative genome","releaseDate":"2020-05-29","sequencingTech":"Oxford Nanopore MinION","submitter":"University of Arkansas"},"assemblyStats":{"contigL50":187,"contigN50":284001,"gcCount":"73734224","gcPercent":43.0,"genomeCoverage":"152.0x","numberOfComponentSequences":662,"numberOfContigs":1224,"numberOfScaffolds":662,"scaffoldL50":101,"scaffoldN50":494169,"totalSequenceLength":"171139483","totalUngappedLength":"171050145"},"currentAccession":"GCA_013187285.1","organism":{"infraspecificNames":{"strain":"CCMP332"},"organismName":"Cyclotella cryptica","taxId":29204},"sourceDatabase":"SOURCE_DATABASE_GENBANK","wgsInfo":{"masterWgsUrl":"https://www.ncbi.nlm.nih.gov/nuccore/JABMIG000000000.1","wgsContigsUrl":"https://www.ncbi.nlm.nih.gov/Traces/wgs/JABMIG01","wgsProjectAccession":"JABMIG01"}}
{"accession":"GCA_013372465.1","assemblyInfo":{"assemblyLevel":"Scaffold","assemblyMethod":"SPAdes v. 3.12","assemblyName":"Nitz4","assemblyStatus":"current","assemblyType":"haploid","bioprojectAccession":"PRJNA412514","bioprojectLineage":[{"bioprojects":[{"accession":"PRJNA412514","title":"Nitzschia sp. Nitz4 Genome sequencing and assembly"}]}],"biosample":{"accession":"SAMN07716015","attributes":[{"name":"strain","value":"Nitz4"},{"name":"collection_date","value":"2011-11-14"},{"name":"depth","value":"1-2 meters"},{"name":"env_broad_scale","value":"mangrove"},{"name":"env_local_scale","value":"stream"},{"name":"env_medium","value":"water"},{"name":"estimated_size","value":"missing"},{"name":"geo_loc_name","value":"USA: Whiskey Creek, Dr. Von D. Mizell-Eula Johnson State Park, Dania Beach, Florida"},{"name":"isol_growth_condt","value":"missing"},{"name":"lat_lon","value":"26.0810 N 80.1104 W"},{"name":"num_replicons","value":"not applicable"},{"name":"ploidy","value":"diploid"},{"name":"propagation","value":"sexual"}],"bioprojects":[{"accession":"PRJNA412514"}],"description":{"comment":"Keywords: GSC:MIxS;MIGS:6.0","organism":{"organismName":"Nitzschia sp. Nitz4","taxId":2041349},"title":"MIGS Eukaryotic sample from Nitzschia sp."},"lastUpdated":"2020-06-24T15:55:23.595","models":["MIGS.eu","MIGS/MIMS/MIMARKS.water"],"owner":{"contacts":[{}],"name":"University of Arkansas"},"package":"MIGS.eu.water.6.0","publicationDate":"2018-06-12T00:00:00.000","sampleIds":[{"label":"Sample name","value":"Nitz4"},{"db":"SRA","value":"SRS6836077"}],"status":{"status":"live","when":"2018-06-12T06:37:30.000"},"submissionDate":"2017-09-28T12:20:08.320"},"blastUrl":"https://blast.ncbi.nlm.nih.gov/Blast.cgi?PAGE_TYPE=BlastSearch&PROG_DEF=blastn&BLAST_SPEC=GDH_GCA_013372465.1","refseqCategory":"representative genome","releaseDate":"2020-06-24","sequencingTech":"Illumina HiSeq","submitter":"University of Arkansas"},"assemblyStats":{"contigL50":132,"contigN50":62281,"gcCount":"13065366","gcPercent":48.0,"genomeCoverage":"221.0x","numberOfComponentSequences":992,"numberOfContigs":1229,"numberOfScaffolds":992,"scaffoldL50":86,"scaffoldN50":91515,"totalSequenceLength":"27229399","totalUngappedLength":"27207930"},"currentAccession":"GCA_013372465.1","organism":{"infraspecificNames":{"strain":"Nitz4"},"organismName":"Nitzschia sp. Nitz4","taxId":2041349},"sourceDatabase":"SOURCE_DATABASE_GENBANK","wgsInfo":{"masterWgsUrl":"https://www.ncbi.nlm.nih.gov/nuccore/WXVQ00000000.1","wgsContigsUrl":"https://www.ncbi.nlm.nih.gov/Traces/wgs/WXVQ01","wgsProjectAccession":"WXVQ01"}}
{"accession":"GCA_014885115.2","assemblyInfo":{"assemblyLevel":"Scaffold","assemblyMethod":"Platanus v. 1.2.4","assemblyName":"ASM1488511v2","assemblyStatus":"current","assemblyType":"haploid","bioprojectAccession":"PRJNA588343","bioprojectLineage":[{"bioprojects":[{"accession":"PRJNA588343","title":"Asterionellopsis glacialis strain:A3 Genome sequencing and assembly"}]}],"biosample":{"accession":"SAMN13259158","attributes":[{"name":"strain","value":"A3"},{"name":"collection_date","value":"2016-07"},{"name":"depth","value":"surface"},{"name":"env_broad_scale","value":"marine"},{"name":"env_local_scale","value":"marine"},{"name":"env_medium","value":"marine"},{"name":"geo_loc_name","value":"United Arab Emirates: Coast of the Arabian Gulf"},{"name":"isol_growth_condt","value":"f/2+Si medium"},{"name":"lat_lon","value":"24.885658 N 54.103783 E"}],"bioprojects":[{"accession":"PRJNA588343"}],"description":{"comment":"Keywords: GSC:MIxS;MIGS:6.0","organism":{"organismName":"Asterionellopsis glacialis","taxId":33640},"title":"MIGS Eukaryotic sample from Asterionellopsis glacialis"},"lastUpdated":"2021-02-28T08:24:40.728","models":["MIGS.eu","MIGS/MIMS/MIMARKS.water"],"owner":{"contacts":[{}],"name":"NYUAD"},"package":"MIGS.eu.water.6.0","publicationDate":"2020-10-08T00:00:00.000","sampleIds":[{"label":"Sample name","value":"Asterionellopsis glacialis (A3) genome"}],"status":{"status":"live","when":"2020-10-08T09:38:01.939"},"submissionDate":"2019-11-12T07:00:06.230"},"blastUrl":"https://blast.ncbi.nlm.nih.gov/Blast.cgi?PAGE_TYPE=BlastSearch&PROG_DEF=blastn&BLAST_SPEC=GDH_GCA_014885115.2","refseqCategory":"representative genome","releaseDate":"2020-11-10","sequencingTech":"Illumina HiSeq","submitter":"NYUAD"},"assemblyStats":{"contigL50":1566,"contigN50":11523,"gcCount":"26566683","gcPercent":40.0,"genomeCoverage":"40.0x","numberOfComponentSequences":6922,"numberOfContigs":10520,"numberOfScaffolds":6922,"scaffoldL50":817,"scaffoldN50":21950,"totalSequenceLength":"66879591","totalUngappedLength":"66505697"},"currentAccession":"GCA_014885115.2","organism":{"infraspecificNames":{"strain":"A3"},"organismName":"Asterionellopsis glacialis","taxId":33640},"sourceDatabase":"SOURCE_DATABASE_GENBANK","wgsInfo":{"masterWgsUrl":"https://www.ncbi.nlm.nih.gov/nuccore/WKLE00000000.2","wgsContigsUrl":"https://www.ncbi.nlm.nih.gov/Traces/wgs/WKLE02","wgsProjectAccession":"WKLE02"}}
{"accession":"GCA_016586335.1","assemblyInfo":{"assemblyLevel":"Contig","assemblyMethod":"Falcon v. 0.7.0; Falcon_unzip v. 0.5.0","assemblyName":"Nputr_1.0","assemblyStatus":"current","assemblyType":"haploid","bioprojectAccession":"PRJDB10047","bioprojectLineage":[{"bioprojects":[{"accession":"PRJDB10047","title":"Genome sequencing project of Nitzschia putrida"}]}],"biosample":{"accession":"SAMD00232021","attributes":[{"name":"sample_name","value":"Whole-genome sequencing of Nitzschia putrida NIES-4239"},{"name":"collected_by","value":"Ryoma Kamikawa"},{"name":"collection_date","value":"2016-02-18"},{"name":"culture_collection","value":"NIES:4239"},{"name":"env_broad_scale","value":"river"},{"name":"env_local_scale","value":"estuary"},{"name":"env_medium","value":"brackish water"},{"name":"estimated_size","value":"35M"},{"name":"geo_loc_name","value":"Japan:Okinawa, Ishigaki Island"},{"name":"isol_growth_condt","value":"not applicable"},{"name":"lat_lon","value":"not applicable"},{"name":"locus_tag_prefix","value":"Nputr"},{"name":"num_replicons","value":"not applicable"},{"name":"ploidy","value":"diploid"},{"name":"project_name","value":"Genome sequencing project of Nitzschia putrida"},{"name":"propagation","value":"asexual"},{"name":"strain","value":"NIES-4239"}],"bioprojects":[{"accession":"PRJDB10047"}],"description":{"comment":"Keywords: GSC:MIxS;MIGS:6.0","organism":{"organismName":"Nitzschia putrida","taxId":2742595},"title":"Whole-genome sequencing of Nitzschia putrida NIES-4239"},"lastUpdated":"2022-04-04T05:35:35.000","models":["MIGS.eu"],"owner":{"name":"Graduate School of Agriculture, Kyoto University"},"package":"MIGS.eu.6.0","publicationDate":"2020-12-09T00:00:00.000","status":{"status":"live","when":"2020-12-10T01:01:06.916"},"submissionDate":"2020-12-10T01:01:06.913"},"blastUrl":"https://blast.ncbi.nlm.nih.gov/Blast.cgi?PAGE_TYPE=BlastSearch&PROG_DEF=blastn&BLAST_SPEC=GDH_GCA_016586335.1","comments":"This is a diploid assembly of Nitzschia putrida NIES-4239. The contigs of the partially-phased principal pseudohaplotype are BLYE01000001-BLYE01000087. The fully-phased alternate pseudohaplotype contigs (haplotigs) are BLYE01000088-BLYE01000234.","refseqCategory":"representative genome","releaseDate":"2020-12-09","sequencingTech":"PacBio RSII; Illumina","submitter":"Graduate School of Agriculture, Kyoto University"},"assemblyStats":{"contigL50":21,"contigN50":545464,"gcCount":"22458761","gcPercent":47.5,"genomeCoverage":"40.0x","numberOfComponentSequences":234,"numberOfContigs":234,"totalSequenceLength":"47133574","totalUngappedLength":"47133574"},"currentAccession":"GCA_016586335.1","organism":{"infraspecificNames":{"strain":"NIES-4239"},"organismName":"Nitzschia putrida","taxId":2742595},"sourceDatabase":"SOURCE_DATABASE_GENBANK","wgsInfo":{"masterWgsUrl":"https://www.ncbi.nlm.nih.gov/nuccore/BLYE00000000.1","wgsContigsUrl":"https://www.ncbi.nlm.nih.gov/Traces/wgs/BLYE01","wgsProjectAccession":"BLYE01"}}
{"accession":"GCA_018806925.1","assemblyInfo":{"assemblyLevel":"Scaffold","assemblyMethod":"Flye v. 2.8.1-b1676; Hisat2 v. 2.2.1; Pilon v. 1.23","assemblyName":"FSU_Scostatum_1.0","assemblyStatus":"current","assemblyType":"haploid","bioprojectAccession":"PRJNA647329","bioprojectLineage":[{"bioprojects":[{"accession":"PRJNA647329","title":"Skeletonema costatum strain:RCC75 Genome sequencing and assembly"}]}],"biosample":{"accession":"SAMN16245005","attributes":[{"name":"strain","value":"RCC75"},{"name":"isolation_source","value":"not applicable"},{"name":"collection_date","value":"2015-06-01"},{"name":"geo_loc_name","value":"not applicable"},{"name":"sample_type","value":"cell culture"}],"bioprojects":[{"accession":"PRJNA647329"}],"description":{"comment":"Skeletonema costatum RCC75 isolate, cultivated in Jena, Germany, for gDNA sequencing and genome assembly","organism":{"organismName":"Skeletonema costatum","taxId":2843},"title":"Skeletonema costatum RCC75 isolate"},"lastUpdated":"2021-06-03T00:50:11.330","models":["Microbe, viral or environmental"],"owner":{"contacts":[{}],"name":"Friedrich-Schiller University Jena"},"package":"Microbe.1.0","publicationDate":"2021-06-03T00:50:11.330","sampleIds":[{"label":"Sample name","value":"Skeletonema costatum RCC75 sample for total gDNA extraction and sequencing"},{"db":"SRA","value":"SRS8925139"}],"status":{"status":"live","when":"2021-06-03T00:50:11.330"},"submissionDate":"2020-09-23T10:33:04.633"},"blastUrl":"https://blast.ncbi.nlm.nih.gov/Blast.cgi?PAGE_TYPE=BlastSearch&PROG_DEF=blastn&BLAST_SPEC=GDH_GCA_018806925.1","refseqCategory":"representative genome","releaseDate":"2021-06-09","sequencingTech":"PacBio; Illumina","submitter":"Balance of the Microverse"},"assemblyStats":{"contigL50":158,"contigN50":92667,"gcCount":"23065021","gcPercent":45.0,"genomeCoverage":"93.7x","numberOfComponentSequences":1281,"numberOfContigs":1309,"numberOfOrganelles":1,"numberOfScaffolds":1281,"scaffoldL50":147,"scaffoldN50":97960,"totalSequenceLength":"51094165","totalUngappedLength":"51091365"},"currentAccession":"GCA_018806925.1","organelleInfo":[{"description":"Mitochondrion","submitter":"Balance of the Microverse"}],"organism":{"infraspecificNames":{"strain":"RCC75"},"organismName":"Skeletonema costatum","taxId":2843},"sourceDatabase":"SOURCE_DATABASE_GENBANK","wgsInfo":{"masterWgsUrl":"https://www.ncbi.nlm.nih.gov/nuccore/JAHBBA000000000.1","wgsContigsUrl":"https://www.ncbi.nlm.nih.gov/Traces/wgs/JAHBBA01","wgsProjectAccession":"JAHBBA01"}}
{"accession":"GCA_019154785.2","annotationInfo":{"name":"Annotation submitted by University of California, San Diego","provider":"University of California, San Diego","releaseDate":"2021-08-05","stats":{"geneCounts":{"nonCoding":297,"other":24,"proteinCoding":38764,"total":39085}}},"assemblyInfo":{"assemblyLevel":"Contig","assemblyMethod":"CANU v. 1.8","assemblyName":"GAI293_CANU_175m_combined","assemblyStatus":"current","assemblyType":"unresolved-diploid","bioprojectAccession":"PRJNA675887","bioprojectLineage":[{"bioprojects":[{"accession":"PRJNA675887","title":"Nitzschia inconspicua strain:hildebrandi Genome sequencing and assembly"}]}],"biosample":{"accession":"SAMN16729385","attributes":[{"name":"strain","value":"hildebrandi"},{"name":"isolation_source","value":"tidal stream"},{"name":"collection_date","value":"2015-07"},{"name":"geo_loc_name","value":"USA: stream near Lihue on the island of Kauai, Hawaii"},{"name":"sample_type","value":"cell culture"},{"name":"orgmod_note","value":"formerly called GAI293 and GAI-293"}],"description":{"organism":{"organismName":"Nitzschia inconspicua","taxId":303405},"title":"Nitzschia hildebrandi str. GAI293 cultured isolate"},"lastUpdated":"2021-07-07T07:05:17.591","models":["Microbe, viral or environmental"],"owner":{"contacts":[{}],"name":"University of California, San Diego"},"package":"Microbe.1.0","publicationDate":"2021-07-06T00:00:00.000","sampleIds":[{"label":"Sample name","value":"Nitzschia hildebrandi str. GAI293"},{"db":"SRA","value":"SRS8158713"}],"status":{"status":"live","when":"2021-07-06T15:21:01.832"},"submissionDate":"2020-11-10T17:15:06.903"},"blastUrl":"https://blast.ncbi.nlm.nih.gov/Blast.cgi?PAGE_TYPE=BlastSearch&PROG_DEF=blastn&BLAST_SPEC=GDH_GCA_019154785.2","comments":"The mitochondrial and chloroplast genomes are deposited in GenBank records MW971521.1 and MW971520.1, respectively.","refseqCategory":"representative genome","releaseDate":"2021-07-07","sequencingTech":"PacBio Sequel","submitter":"University of California, San Diego"},"assemblyStats":{"contigL50":11,"contigN50":3618388,"gcCount":"45268662","gcPercent":45.5,"genomeCoverage":"62.0x","numberOfComponentSequences":123,"numberOfContigs":123,"numberOfOrganelles":2,"totalSequenceLength":"99706970","totalUngappedLength":"99706970"},"currentAccession":"GCA_019154785.2","organelleInfo":[{"description":"Mitochondrion","submitter":"University of California, San Diego","totalSeqLength":"69503"},{"description":"Plastid","submitter":"University of California, San Diego","totalSeqLength":"139309"}],"organism":{"infraspecificNames":{"strain":"hildebrandi"},"organismName":"Nitzschia inconspicua","taxId":303405},"sourceDatabase":"SOURCE_DATABASE_GENBANK","wgsInfo":{"masterWgsUrl":"https://www.ncbi.nlm.nih.gov/nuccore/JAGRRH000000000.1","wgsContigsUrl":"https://www.ncbi.nlm.nih.gov/Traces/wgs/JAGRRH01","wgsProjectAccession":"JAGRRH01"}}
{"accession":"GCA_019593585.1","assemblyInfo":{"assemblyLevel":"Scaffold","assemblyMethod":"discovardenovo-52488 v. 2016","assemblyName":"ASM1959358v1","assemblyStatus":"current","assemblyType":"haploid","bioprojectAccession":"PRJNA534279","bioprojectLineage":[{"bioprojects":[{"accession":"PRJNA534279","title":"Nitzschia palea strain:CPCC-160 Genome sequencing and assembly"}]}],"biosample":{"accession":"SAMN11482910","attributes":[{"name":"strain","value":"CPCC-160"},{"name":"dev_stage","value":"missing"},{"name":"tissue","value":"missing"},{"name":"sex","value":"not applicable"}],"bioprojects":[{"accession":"PRJNA534279"}],"description":{"organism":{"organismName":"Nitzschia palea","taxId":303400},"title":"Nitzschia palea CPCC-160"},"lastUpdated":"2021-09-22T09:44:41.603","models":["Model organism or animal"],"owner":{"contacts":[{}],"name":"Picardie Jules Verne University"},"package":"Model.organism.animal.1.0","publicationDate":"2020-05-01T00:00:00.000","sampleIds":[{"label":"Sample name","value":"Nitzschia palea WGS"}],"status":{"status":"live","when":"2020-05-01T00:54:42.420"},"submissionDate":"2019-04-23T12:45:03.420"},"blastUrl":"https://blast.ncbi.nlm.nih.gov/Blast.cgi?PAGE_TYPE=BlastSearch&PROG_DEF=blastn&BLAST_SPEC=GDH_GCA_019593585.1","refseqCategory":"representative genome","releaseDate":"2021-08-13","sequencingTech":"Illumina MiSeq","submitter":"Picardie Jules Verne University"},"assemblyStats":{"contigL50":268,"contigN50":40060,"gcCount":"18975216","gcPercent":46.0,"genomeCoverage":"17.0x","numberOfComponentSequences":3279,"numberOfContigs":3281,"numberOfScaffolds":3279,"scaffoldL50":268,"scaffoldN50":40280,"totalSequenceLength":"41156031","totalUngappedLength":"41155204"},"currentAccession":"GCA_019593585.1","organism":{"infraspecificNames":{"strain":"CPCC-160"},"organismName":"Nitzschia palea","taxId":303400},"sourceDatabase":"SOURCE_DATABASE_GENBANK","wgsInfo":{"masterWgsUrl":"https://www.ncbi.nlm.nih.gov/nuccore/SWEM00000000.1","wgsContigsUrl":"https://www.ncbi.nlm.nih.gov/Traces/wgs/SWEM01","wgsProjectAccession":"SWEM01"}}
{"accession":"GCA_019693525.1","assemblyInfo":{"assemblyLevel":"Scaffold","assemblyMethod":"ABySS v. 2.1.5","assemblyName":"ASM1969352v1","assemblyStatus":"current","assemblyType":"haploid","bioprojectAccession":"PRJNA517804","bioprojectLineage":[{"bioprojects":[{"accession":"PRJNA517804","title":"100 Algal genome project (ALG-ALL-CODE Project); Part-1 (PRJNA517804) and; Part-2 (PRJNA591404)"}]}],"biosample":{"accession":"SAMN10845583","attributes":[{"name":"host","value":"not collected"},{"name":"isolate","value":"not collected"},{"name":"strain","value":"UTEX2084"},{"name":"isolation_source","value":"marine littoral"},{"name":"collection_date","value":"missing"},{"name":"geo_loc_name","value":"missing"},{"name":"sample_type","value":"cells"},{"name":"lat_lon","value":"missing"}],"bioprojects":[{"accession":"PRJNA517804"}],"description":{"organism":{"organismName":"Cylindrotheca fusiformis","taxId":2853},"title":"Cylindrotheca_fusiformis"},"lastUpdated":"2020-02-01T00:50:19.840","models":["Microbe, viral or environmental"],"owner":{"contacts":[{}],"name":"New York University AbuDhabi, UAE"},"package":"Microbe.1.0","publicationDate":"2020-02-01T00:50:19.840","sampleIds":[{"label":"Sample name","value":"Cylindrotheca_fusiformis"},{"db":"SRA","value":"SRS5605422"}],"status":{"status":"live","when":"2020-02-01T00:50:19.840"},"submissionDate":"2019-01-30T07:32:03.780"},"blastUrl":"https://blast.ncbi.nlm.nih.gov/Blast.cgi?PAGE_TYPE=BlastSearch&PROG_DEF=blastn&BLAST_SPEC=GDH_GCA_019693525.1","refseqCategory":"representative genome","releaseDate":"2021-08-19","sequencingTech":"PacBio","submitter":"New York University AbuDhabi, UAE"},"assemblyStats":{"contigL50":690,"contigN50":16610,"gcCount":"22049792","gcPercent":45.5,"genomeCoverage":"100.0x","numberOfComponentSequences":13423,"numberOfContigs":14080,"numberOfScaffolds":13423,"scaffoldL50":637,"scaffoldN50":17542,"totalSequenceLength":"48249611","totalUngappedLength":"48202289"},"currentAccession":"GCA_019693525.1","organism":{"infraspecificNames":{"strain":"UTEX2084"},"organismName":"Cylindrotheca fusiformis","taxId":2853},"sourceDatabase":"SOURCE_DATABASE_GENBANK","wgsInfo":{"masterWgsUrl":"https://www.ncbi.nlm.nih.gov/nuccore/JAAMXS000000000.1","wgsContigsUrl":"https://www.ncbi.nlm.nih.gov/Traces/wgs/JAAMXS01","wgsProjectAccession":"JAAMXS01"}}
{"accession":"GCA_019693545.1","assemblyInfo":{"assemblyLevel":"Scaffold","assemblyMethod":"ABySS v. 2.1.5","assemblyName":"ASM1969354v1","assemblyStatus":"current","assemblyType":"haploid","bioprojectAccession":"PRJNA517804","bioprojectLineage":[{"bioprojects":[{"accession":"PRJNA517804","title":"100 Algal genome project (ALG-ALL-CODE Project); Part-1 (PRJNA517804) and; Part-2 (PRJNA591404)"}]}],"biosample":{"accession":"SAMN10845572","attributes":[{"name":"host","value":"not collected"},{"name":"isolate","value":"not collected"},{"name":"strain","value":"NMCA1316"},{"name":"isolation_source","value":"marine"},{"name":"collection_date","value":"missing"},{"name":"geo_loc_name","value":"missing"},{"name":"sample_type","value":"cells"},{"name":"lat_lon","value":"missing"}],"bioprojects":[{"accession":"PRJNA517804"}],"description":{"organism":{"organismName":"Chaetoceros muellerii","taxId":265525},"title":"Chaetoceros_muelleri"},"lastUpdated":"2020-02-01T00:50:19.717","models":["Microbe, viral or environmental"],"owner":{"contacts":[{}],"name":"New York University AbuDhabi, UAE"},"package":"Microbe.1.0","publicationDate":"2020-02-01T00:50:19.717","sampleIds":[{"label":"Sample name","value":"Chaetoceros_muelleri"},{"db":"SRA","value":"SRS5605471"}],"status":{"status":"live","when":"2020-02-01T00:50:19.717"},"submissionDate":"2019-01-30T07:32:03.593"},"blastUrl":"https://blast.ncbi.nlm.nih.gov/Blast.cgi?PAGE_TYPE=BlastSearch&PROG_DEF=blastn&BLAST_SPEC=GDH_GCA_019693545.1","refseqCategory":"representative genome","releaseDate":"2021-08-19","sequencingTech":"PacBio","submitter":"New York University AbuDhabi, UAE"},"assemblyStats":{"contigL50":546,"contigN50":16859,"gcCount":"15624110","gcPercent":41.5,"genomeCoverage":"100.0x","numberOfComponentSequences":8639,"numberOfContigs":9513,"numberOfScaffolds":8639,"scaffoldL50":452,"scaffoldN50":21121,"totalSequenceLength":"37735205","totalUngappedLength":"37669918"},"currentAccession":"GCA_019693545.1","organism":{"infraspecificNames":{"strain":"NMCA1316"},"organismName":"Chaetoceros muellerii","taxId":265525},"sourceDatabase":"SOURCE_DATABASE_GENBANK","wgsInfo":{"masterWgsUrl":"https://www.ncbi.nlm.nih.gov/nuccore/JAAMXU000000000.1","wgsContigsUrl":"https://www.ncbi.nlm.nih.gov/Traces/wgs/JAAMXU01","wgsProjectAccession":"JAAMXU01"}}
{"accession":"GCA_019693575.1","assemblyInfo":{"assemblyLevel":"Scaffold","assemblyMethod":"ABySS v. 2.1.5","assemblyName":"ASM1969357v1","assemblyStatus":"current","assemblyType":"haploid","bioprojectAccession":"PRJNA517804","bioprojectLineage":[{"bioprojects":[{"accession":"PRJNA517804","title":"100 Algal genome project (ALG-ALL-CODE Project); Part-1 (PRJNA517804) and; Part-2 (PRJNA591404)"}]}],"biosample":{"accession":"SAMN10845624","attributes":[{"name":"host","value":"not collected"},{"name":"isolate","value":"not collected"},{"name":"strain","value":"NMCA1005"},{"name":"isolation_source","value":"marine"},{"name":"collection_date","value":"missing"},{"name":"geo_loc_name","value":"missing"},{"name":"sample_type","value":"cells"},{"name":"lat_lon","value":"missing"}],"bioprojects":[{"accession":"PRJNA517804"}],"description":{"organism":{"organismName":"Thalassiosira oceanica","taxId":159749},"title":"Thalassiosira_oceanica"},"lastUpdated":"2020-02-01T00:50:22.060","models":["Microbe, viral or environmental"],"owner":{"contacts":[{}],"name":"New York University AbuDhabi, UAE"},"package":"Microbe.1.0","publicationDate":"2020-02-01T00:50:22.060","sampleIds":[{"label":"Sample name","value":"Thalassiosira_oceanica"},{"db":"SRA","value":"SRS5605464"}],"status":{"status":"live","when":"2020-02-01T00:50:22.060"},"submissionDate":"2019-01-30T07:32:04.503"},"blastUrl":"https://blast.ncbi.nlm.nih.gov/Blast.cgi?PAGE_TYPE=BlastSearch&PROG_DEF=blastn&BLAST_SPEC=GDH_GCA_019693575.1","refseqCategory":"representative genome","releaseDate":"2021-08-19","sequencingTech":"PacBio","submitter":"New York University AbuDhabi, UAE"},"assemblyStats":{"contigL50":6131,"contigN50":3572,"gcCount":"44651011","gcPercent":53.5,"genomeCoverage":"100.0x","numberOfComponentSequences":48312,"numberOfContigs":51414,"numberOfScaffolds":48312,"scaffoldL50":5486,"scaffoldN50":3960,"totalSequenceLength":"83512925","totalUngappedLength":"83299521"},"currentAccession":"GCA_019693575.1","organism":{"infraspecificNames":{"strain":"NMCA1005"},"organismName":"Thalassiosira oceanica","taxId":159749},"sourceDatabase":"SOURCE_DATABASE_GENBANK","wgsInfo":{"masterWgsUrl":"https://www.ncbi.nlm.nih.gov/nuccore/JAAMXK000000000.1","wgsContigsUrl":"https://www.ncbi.nlm.nih.gov/Traces/wgs/JAAMXK01","wgsProjectAccession":"JAAMXK01"}}
{"accession":"GCA_021927905.1","annotationInfo":{"name":"Annotation submitted by Environmental Genomics Group, Research Center for Bioinformatics and Biosciences, National Research Institute of Fisheries Science, Japan Fisheries Research and Education Agency","provider":"Environmental Genomics Group, Research Center for Bioinformatics and Biosciences, National Research Institute of Fisheries Science, Japan Fisheries Research and Education Agency","releaseDate":"2021-11-26","stats":{"geneCounts":{"nonCoding":207,"proteinCoding":18866,"pseudogene":3,"total":19076}}},"assemblyInfo":{"assemblyLevel":"Scaffold","assemblyMethod":"MaSuRCA v. 3.3.0","assemblyName":"Cten210_1.0","assemblyStatus":"current","assemblyType":"haploid","bioprojectAccession":"PRJDB8865","bioprojectLineage":[{"bioprojects":[{"accession":"PRJDB8865","title":"Genome sequencing of Chaetoceros tenuissimus NIES-3715"}]}],"biosample":{"accession":"SAMD00190243","attributes":[{"name":"sample_name","value":"Chaetoceros tenuissimus NIES-3715"},{"name":"biomaterial_provider","value":"Yuji Tomaru"},{"name":"biotic_relationship","value":"free living"},{"name":"collection_date","value":"2002-08-10"},{"name":"env_broad_scale","value":"Subtropical marine environment"},{"name":"env_local_scale","value":"marine coastal water in Inland sea"},{"name":"env_medium","value":"sea water"},{"name":"estimated_size","value":"39Mb"},{"name":"geo_loc_name","value":"Japan:Seto Inland Sea, Hyogo, Harima-Nada, off Maikohama"},{"name":"isol_growth_condt","value":"https://www.int-res.com/abstracts/ame/v79/n1/p79-83/"},{"name":"lat_lon","value":"34.62 N 135.03 E"},{"name":"locus_tag_prefix","value":"CTEN210"},{"name":"num_replicons","value":"not collected"},{"name":"ploidy","value":"diploid"},{"name":"project_name","value":"Gemone sequencing of Chaetoceros tenuissimus NIES-3715"},{"name":"propagation","value":"sexual"},{"name":"ref_biomaterial","value":"https://aem.asm.org/content/74/13/4022.short"},{"name":"strain","value":"NIES-3715"}],"bioprojects":[{"accession":"PRJDB8865"}],"description":{"comment":"Keywords: GSC:MIxS;MIGS:6.0","organism":{"organismName":"Chaetoceros tenuissimus","taxId":426638},"title":"Genome of Chaetoceros tenuissimus"},"lastUpdated":"2022-04-05T05:47:19.000","models":["MIGS.eu"],"owner":{"name":"Environmental Genomics Group, Research Center for Bioinformatics and Biosciences, National Research Institute of Fisheries Science, Japan Fisheries Research and Education Agency"},"package":"MIGS.eu.6.0","publicationDate":"2021-10-17T00:00:00.000","status":{"status":"live","when":"2021-10-18T01:01:08.206"},"submissionDate":"2021-10-17T12:06:20.836"},"blastUrl":"https://blast.ncbi.nlm.nih.gov/Blast.cgi?PAGE_TYPE=BlastSearch&PROG_DEF=blastn&BLAST_SPEC=GDH_GCA_021927905.1","refseqCategory":"representative genome","releaseDate":"2021-11-26","sequencingTech":"Illumina Miseq; MinION","submitter":"Environmental Genomics Group, Research Center for Bioinformatics and Biosciences, National Research Institute of Fisheries Science, Japan Fisheries Research and Education Agency"},"assemblyStats":{"contigL50":7,"contigN50":2121213,"gcCount":"15929387","gcPercent":39.0,"genomeCoverage":"150.0x","numberOfComponentSequences":85,"numberOfContigs":105,"numberOfOrganelles":2,"numberOfScaffolds":85,"scaffoldL50":7,"scaffoldN50":2427249,"totalSequenceLength":"41001288","totalUngappedLength":"40999288"},"currentAccession":"GCA_021927905.1","organelleInfo":[{"description":"Chloroplast","submitter":"Environmental Genomics Group, Research Center for Bioinformatics and Biosciences, National Research Institute of Fisheries Science, Japan Fisheries Research and Education Agency","totalSeqLength":"116465"},{"description":"Mitochondrion","submitter":"Environmental Genomics Group, Research Center for Bioinformatics and Biosciences, National Research Institute of Fisheries Science, Japan Fisheries Research and Education Agency","totalSeqLength":"36047"}],"organism":{"infraspecificNames":{"strain":"NIES-3715"},"organismName":"Chaetoceros tenuissimus","taxId":426638},"sourceDatabase":"SOURCE_DATABASE_GENBANK","wgsInfo":{"masterWgsUrl":"https://www.ncbi.nlm.nih.gov/nuccore/BLLK00000000.1","wgsContigsUrl":"https://www.ncbi.nlm.nih.gov/Traces/wgs/BLLK01","wgsProjectAccession":"BLLK01"}}
{"accession":"GCA_022925895.1","annotationInfo":{"name":"Annotation submitted by University of Tennessee Knoxville","provider":"University of Tennessee Knoxville","releaseDate":"2022-04-12","stats":{"geneCounts":{"nonCoding":141,"proteinCoding":25803,"pseudogene":214,"total":26158}}},"assemblyInfo":{"assemblyLevel":"Contig","assemblyMethod":"Canu v. 2.1","assemblyName":"ASM2292589v1","assemblyStatus":"current","assemblyType":"haploid","bioprojectAccession":"PRJNA807324","bioprojectLineage":[{"bioprojects":[{"accession":"PRJNA807324","title":"Genome of the freshwater diatom Fragilaria crotonensis SAG 28.96"}]}],"biosample":{"accession":"SAMN25978007","attributes":[{"name":"strain","value":"SAG 28.96"},{"name":"collection_date","value":"2020-10"},{"name":"depth","value":"Not Applicable"},{"name":"env_broad_scale","value":"Not Applicable"},{"name":"env_local_scale","value":"Not Applicable"},{"name":"env_medium","value":"Not Applicable"},{"name":"geo_loc_name","value":"Not Applicable"},{"name":"isol_growth_condt","value":"Grown on modified CT media"},{"name":"lat_lon","value":"Not Applicable"},{"name":"isolation_source","value":"Strain maintained in Steven Wilhelm's lab at the University of Tennessee"}],"bioprojects":[{"accession":"PRJNA807324"}],"description":{"comment":"Keywords: GSC:MIxS;MIGS:6.0","organism":{"organismName":"Fragilaria crotonensis","taxId":210448},"title":"Fragilaria crotenensis SAG 28.96"},"lastUpdated":"2022-03-21T13:56:02.059","models":["MIGS.eu","MIGS/MIMS/MIMARKS.water"],"owner":{"contacts":[{}],"name":"University of Tennessee Knoxville"},"package":"MIGS.eu.water.6.0","publicationDate":"2022-03-21T00:00:00.000","sampleIds":[{"label":"Sample name","value":"Fragilaria crotenensis SAG 28.96"},{"db":"SRA","value":"SRS12015494"}],"status":{"status":"live","when":"2022-03-21T13:56:02.059"},"submissionDate":"2022-02-15T15:23:04.070"},"blastUrl":"https://blast.ncbi.nlm.nih.gov/Blast.cgi?PAGE_TYPE=BlastSearch&PROG_DEF=blastn&BLAST_SPEC=GDH_GCA_022925895.1","refseqCategory":"representative genome","releaseDate":"2022-04-12","sequencingTech":"Oxford Nanopore MinION; Illumina NextSeq","submitter":"University of Tennessee Knoxville"},"assemblyStats":{"contigL50":206,"contigN50":89148,"gcCount":"29315889","gcPercent":47.5,"genomeCoverage":"54.0x","numberOfComponentSequences":879,"numberOfContigs":879,"numberOfOrganelles":2,"totalSequenceLength":"61849504","totalUngappedLength":"61849504"},"currentAccession":"GCA_022925895.1","organelleInfo":[{"description":"Chloroplast","submitter":"University of Tennessee Knoxville"},{"description":"Mitochondrion","submitter":"University of Tennessee Knoxville"}],"organism":{"infraspecificNames":{"strain":"SAG 28.96"},"organismName":"Fragilaria crotonensis","taxId":210448},"sourceDatabase":"SOURCE_DATABASE_GENBANK","wgsInfo":{"masterWgsUrl":"https://www.ncbi.nlm.nih.gov/nuccore/JAKSYS000000000.1","wgsContigsUrl":"https://www.ncbi.nlm.nih.gov/Traces/wgs/JAKSYS01","wgsProjectAccession":"JAKSYS01"}}
{"accession":"GCA_023345645.1","assemblyInfo":{"assemblyLevel":"Contig","assemblyMethod":"SPAdes v. 3.13","assemblyName":"ASM2334564v1","assemblyStatus":"current","assemblyType":"haploid","bioprojectAccession":"PRJNA674475","bioprojectLineage":[{"bioprojects":[{"accession":"PRJNA674475","title":"Antarctic Surface Snow"}]}],"biosample":{"accession":"SAMN16789486","attributes":[{"name":"isolation_source","value":"surface snow"},{"name":"collection_date","value":"2009-12-18"},{"name":"geo_loc_name","value":"Antarctica: Mirnii"},{"name":"lat_lon","value":"66.33245 S 93.00296 E"},{"name":"isolate","value":"MAG-4"},{"name":"altitude","value":"NA"},{"name":"env_broad_scale","value":"surface snow"},{"name":"env_local_scale","value":"surface snow"},{"name":"env_medium","value":"surface snow"},{"name":"metagenomic","value":"1"},{"name":"environmental-sample","value":"1"},{"name":"sample_type","value":"metagenomic assembly"},{"name":"metagenome_source","value":"snow metagenome"},{"name":"derived_from","value":"This BioSample is a metagenomic assembly obtained from the snow metagenome BioSample: SAMN16657669"}],"bioprojects":[{"accession":"PRJNA674475"}],"description":{"comment":"Keywords: GSC:MIxS;MIMAG:6.0","organism":{"organismName":"Thalassiosira sp.","taxId":1891026},"title":"MIMAG Metagenome-assembled Genome sample from Thalassiosira sp."},"lastUpdated":"2021-12-01T00:52:15.667","models":["MIMAG.air"],"owner":{"contacts":[{}],"name":"University Duisburg-Essen"},"package":"MIMAG.air.6.0","publicationDate":"2021-12-01T00:52:15.667","sampleIds":[{"label":"Sample name","value":"Antarctic surface snow Mirnii T"}],"status":{"status":"live","when":"2021-12-01T00:52:15.667"},"submissionDate":"2020-11-13T06:32:07.397"},"genomeNotes":["derived from metagenome"],"refseqCategory":"representative genome","releaseDate":"2022-05-12","sequencingTech":"Illumina MiSeq","submitter":"University Duisburg-Essen"},"assemblyStats":{"contigL50":3,"contigN50":15270,"gcCount":"39595","gcPercent":29.5,"genomeCoverage":"44.4x","numberOfComponentSequences":21,"numberOfContigs":21,"totalSequenceLength":"134500","totalUngappedLength":"134500"},"currentAccession":"GCA_023345645.1","organism":{"infraspecificNames":{"isolate":"MAG-4"},"organismName":"Thalassiosira sp.","taxId":1891026},"sourceDatabase":"SOURCE_DATABASE_GENBANK","wgsInfo":{"masterWgsUrl":"https://www.ncbi.nlm.nih.gov/nuccore/JADRFM000000000.1","wgsContigsUrl":"https://www.ncbi.nlm.nih.gov/Traces/wgs/JADRFM01","wgsProjectAccession":"JADRFM01"}}
{"accession":"GCA_023346985.1","assemblyInfo":{"assemblyLevel":"Contig","assemblyMethod":"SPAdes v. 3.15.3","assemblyName":"ASM2334698v1","assemblyStatus":"current","assemblyType":"haploid","bioprojectAccession":"PRJNA781406","bioprojectLineage":[{"bioprojects":[{"accession":"PRJNA781406","title":"Vanishing Glaciers Project"}]}],"biosample":{"accession":"SAMN22036271","attributes":[{"name":"isolation_source","value":"epilithic biofilms from glacier streams"},{"name":"collection_date","value":"2019"},{"name":"geo_loc_name","value":"not collected"},{"name":"lat_lon","value":"not collected"},{"name":"replicate","value":"replicate8"},{"name":"isolate","value":"concoct_121"},{"name":"depth","value":"not collected"},{"name":"elev","value":"not collected"},{"name":"env_broad_scale","value":"glacier streams"},{"name":"env_local_scale","value":"boulders"},{"name":"env_medium","value":"not applicable"},{"name":"lineage","value":"Eukaryota; Sar; Stramenopiles; Ochrophyta; Bacillariophyta; Fragilariophyceae; Fragilariophycidae"},{"name":"metagenomic","value":"1"},{"name":"environmental-sample","value":"1"},{"name":"sample_type","value":"metagenomic assembly"},{"name":"metagenome_source","value":"biofilm metagenome"},{"name":"derived_from","value":"This BioSample is a metagenomic assembly obtained from the biofilm metagenome BioSamples: SAMN19433740, SAMN19433741, SAMN19433742, SAMN19433743, SAMN19433744, SAMN19433745, SAMN19433746, SAMN19433747, SAMN19433748, SAMN19433749, SAMN19433750, SAMN19433751, SAMN19433752, SAMN19433753, SAMN19433754, SAMN19433755, SAMN19433756, SAMN19433757, SAMN19433758, SAMN19433759, and SAMN19433760"}],"bioprojects":[{"accession":"PRJNA733707"}],"description":{"comment":"Keywords: GSC:MIxS;MIMAG:6.0","organism":{"organismName":"Fragilariophycidae sp.","taxId":2902755},"title":"MIMAG Metagenome-assembled Genome sample from Fragilariophycidae sp."},"lastUpdated":"2021-12-30T00:51:08.953","models":["MIMAG.sediment"],"owner":{"contacts":[{}],"name":"University of Luxembourg"},"package":"MIMAG.sediment.6.0","publicationDate":"2021-12-30T00:51:08.953","sampleIds":[{"label":"Sample name","value":"concoct_121"}],"status":{"status":"live","when":"2021-12-30T00:51:08.953"},"submissionDate":"2021-10-04T10:53:07.750"},"genomeNotes":["derived from metagenome"],"refseqCategory":"representative genome","releaseDate":"2022-05-12","sequencingTech":"Illumina","submitter":"University of Luxembourg"},"assemblyStats":{"contigL50":598,"contigN50":11747,"gcCount":"9873753","gcPercent":43.5,"genomeCoverage":"5.0x","numberOfComponentSequences":2316,"numberOfContigs":2316,"totalSequenceLength":"22731055","totalUngappedLength":"22731055"},"currentAccession":"GCA_023346985.1","organism":{"infraspecificNames":{"isolate":"concoct_121"},"organismName":"Fragilariophycidae sp.","taxId":2902755},"sourceDatabase":"SOURCE_DATABASE_GENBANK","wgsInfo":{"masterWgsUrl":"https://www.ncbi.nlm.nih.gov/nuccore/JAJQPL000000000.1","wgsContigsUrl":"https://www.ncbi.nlm.nih.gov/Traces/wgs/JAJQPL01","wgsProjectAccession":"JAJQPL01"}}
{"accession":"GCA_026008555.1","assemblyInfo":{"assemblyLevel":"Contig","assemblyMethod":"Canu v. 1.7","assemblyName":"Fpelliculosa_ONT_v02","assemblyStatus":"current","assemblyType":"haploid","bioprojectAccession":"PRJDB12112","bioprojectLineage":[{"bioprojects":[{"accession":"PRJDB12112","title":"Fistulifera pelliculosa CCMP 543 Nanopore sequencing"}]}],"biosample":{"accession":"SAMD00504645","attributes":[{"name":"sample_name","value":"Fpelliculosa-Genome"},{"name":"collection_date","value":"1956-04-06"},{"name":"culture_collection","value":"CCMP:543"},{"name":"env_broad_scale","value":"aquatic biome"},{"name":"env_local_scale","value":"pond"},{"name":"env_medium","value":"pond water"},{"name":"estimated_size","value":"36 Mbp"},{"name":"geo_loc_name","value":"USA"},{"name":"isol_growth_condt","value":"https://ncma.bigelow.org/CCMP543"},{"name":"lat_lon","value":"41.355 N 70.5986 W"},{"name":"locus_tag_prefix","value":"FpeONT"},{"name":"num_replicons","value":"22"},{"name":"ploidy","value":"allopolyploid"},{"name":"project_name","value":"Analysis of the genome sequence of Fistulifera pelliculosa by nanopore sequencing"},{"name":"propagation","value":"asexual"},{"name":"ref_biomaterial","value":"10.1111/pre.12066"},{"name":"strain","value":"CCMP 543"}],"bioprojects":[{"accession":"PRJDB12112"}],"description":{"comment":"Keywords: GSC:MIxS;MIGS:6.0","organism":{"organismName":"Fistulifera pelliculosa","taxId":913975},"title":"Genomic DNA extracted from Fistuliferapelliculosa with a CTAB method"},"lastUpdated":"2024-05-12T12:22:01.443","models":["MIGS.eu"],"owner":{"name":"Institute of Engineering, Division of Biotechnology and Life Science, Tokyo University of Agriculture and Technology"},"package":"MIGS.eu.6.0","publicationDate":"2022-07-25T00:00:00.000","sampleIds":[{"db":"SRA","value":"DRS246775"}],"status":{"status":"live","when":"2022-07-26T01:01:14.979"},"submissionDate":"2022-07-25T14:06:43.637"},"blastUrl":"https://blast.ncbi.nlm.nih.gov/Blast.cgi?PAGE_TYPE=BlastSearch&PROG_DEF=blastn&BLAST_SPEC=GDH_GCA_026008555.1","comments":"Preprint is also open.\nURL: https://www.biorxiv.org/content/10.1101/\n2021.11.10.468027v1.article-metrics","refseqCategory":"representative genome","releaseDate":"2022-07-26","sequencingTech":"ONT MinION","submitter":"Institute of Engineering, Division of Biotechnology and Life Science, Tokyo University of Agriculture and Technology"},"assemblyStats":{"contigL50":48,"contigN50":176105,"gcCount":"16814153","gcPercent":47.0,"genomeCoverage":"14.0x","numberOfComponentSequences":573,"numberOfContigs":573,"totalSequenceLength":"35793069","totalUngappedLength":"35793069"},"currentAccession":"GCA_026008555.1","organism":{"infraspecificNames":{"strain":"CCMP 543"},"organismName":"Fistulifera pelliculosa","taxId":913975},"sourceDatabase":"SOURCE_DATABASE_GENBANK","wgsInfo":{"masterWgsUrl":"https://www.ncbi.nlm.nih.gov/nuccore/BROJ00000000.1","wgsContigsUrl":"https://www.ncbi.nlm.nih.gov/Traces/wgs/BROJ01","wgsProjectAccession":"BROJ01"}}
{"accession":"GCA_026770025.1","assemblyInfo":{"assemblyLevel":"Contig","assemblyMethod":"DAmar v. 4e088db; gcpp v. 1.9.0; merfin v. 1.1","assemblyName":"DD_uo2022","assemblyStatus":"current","assemblyType":"haploid","bioprojectAccession":"PRJNA850956","bioprojectLineage":[{"bioprojects":[{"accession":"PRJNA850956","title":"Craspedostauros australis strain:CCMP3328 Genome sequencing and assembly"}]}],"biosample":{"accession":"SAMN29207414","attributes":[{"name":"strain","value":"CCMP3328"},{"name":"collection_date","value":"unknown"},{"name":"depth","value":"unknown"},{"name":"env_broad_scale","value":"marine"},{"name":"env_local_scale","value":"intertidal"},{"name":"env_medium","value":"seawater"},{"name":"geo_loc_name","value":"Australia: Victoria, Western Port Bay"},{"name":"isol_growth_condt","value":"https://ncma.bigelow.org/CCMP3328"},{"name":"lat_lon","value":"38.45 S 145.3333 E"},{"name":"isolation_source","value":"https://ncma.bigelow.org/CCMP3328"},{"name":"collected_by","value":"Richard Wetherbee, David Hill"}],"bioprojects":[{"accession":"PRJNA850956"}],"description":{"comment":"Keywords: GSC:MIxS;MIGS:6.0","organism":{"organismName":"Craspedostauros australis","taxId":1486917},"title":"MIGS Eukaryotic sample from Craspedostauros australis"},"lastUpdated":"2022-06-20T11:17:16.420","models":["MIGS.eu","MIGS/MIMS/MIMARKS.water"],"owner":{"contacts":[{}],"name":"Max Planck Institute of Molecular Cell Biology and Genetics"},"package":"MIGS.eu.water.6.0","publicationDate":"2022-06-20T00:00:00.000","sampleIds":[{"label":"Sample name","value":"Craspedostauros australis PacBio genome"},{"db":"SRA","value":"SRS13490299"}],"status":{"status":"live","when":"2022-06-20T10:20:05.265"},"submissionDate":"2022-06-20T10:20:05.267"},"blastUrl":"https://blast.ncbi.nlm.nih.gov/Blast.cgi?PAGE_TYPE=BlastSearch&PROG_DEF=blastn&BLAST_SPEC=GDH_GCA_026770025.1","refseqCategory":"representative genome","releaseDate":"2022-12-09","sequencingTech":"PacBio Sequel I CLR; Illumina","submitter":"B CUBE"},"assemblyStats":{"contigL50":14,"contigN50":1724159,"gcCount":"39504162","gcPercent":53.0,"genomeCoverage":"54.0x","numberOfComponentSequences":88,"numberOfContigs":88,"numberOfOrganelles":2,"totalSequenceLength":"74631628","totalUngappedLength":"74631628"},"currentAccession":"GCA_026770025.1","organelleInfo":[{"description":"Chloroplast","submitter":"B CUBE","totalSeqLength":"133148"},{"description":"Mitochondrion","submitter":"B CUBE","totalSeqLength":"66255"}],"organism":{"infraspecificNames":{"strain":"CCMP3328"},"organismName":"Craspedostauros australis","taxId":1486917},"sourceDatabase":"SOURCE_DATABASE_GENBANK","wgsInfo":{"masterWgsUrl":"https://www.ncbi.nlm.nih.gov/nuccore/JAMXDE000000000.1","wgsContigsUrl":"https://www.ncbi.nlm.nih.gov/Traces/wgs/JAMXDE01","wgsProjectAccession":"JAMXDE01"}}
{"accession":"GCA_027923505.1","annotationInfo":{"name":"Annotation submitted by National Institute for Environmental Studies","provider":"National Institute for Environmental Studies","releaseDate":"2022-12-10","stats":{"geneCounts":{"nonCoding":52,"proteinCoding":11019,"total":11071}}},"assemblyInfo":{"assemblyLevel":"Contig","assemblyMethod":"Raven v. 1.6.0","assemblyName":"Mpse_1.0","assemblyStatus":"current","assemblyType":"haploid","bioprojectAccession":"PRJDB13502","bioprojectLineage":[{"bioprojects":[{"accession":"PRJDB13502","title":"Cell response of Mayamaea pseudoterrestris to heavy metals"}]}],"biosample":{"accession":"SAMD00469796","attributes":[{"name":"sample_name","value":"mpse"},{"name":"collection_date","value":"missing"},{"name":"culture_collection","value":"NIES:4280"},{"name":"env_broad_scale","value":"missing"},{"name":"env_local_scale","value":"missing"},{"name":"env_medium","value":"missing"},{"name":"geo_loc_name","value":"missing"},{"name":"isol_growth_condt","value":"missing"},{"name":"lat_lon","value":"missing"},{"name":"locus_tag_prefix","value":"MPSEU"},{"name":"strain","value":"NIES-4280"},{"name":"type-material","value":"type material of Mayamaea pseudoterrestris"}],"bioprojects":[{"accession":"PRJDB13502"}],"description":{"comment":"Keywords: GSC:MIxS;MIGS:6.0","organism":{"organismName":"Mayamaea pseudoterrestris","taxId":2872254},"title":"Mayamaea pseudoterrestris NIES-4280"},"lastUpdated":"2024-05-12T11:33:55.743","models":["MIGS.eu"],"owner":{"name":"National Institute for Environmental Studies"},"package":"MIGS.eu.6.0","publicationDate":"2022-12-09T00:00:00.000","sampleIds":[{"db":"SRA","value":"DRS267986"}],"status":{"status":"live","when":"2022-12-10T01:01:09.460"},"submissionDate":"2022-12-10T01:01:09.460"},"blastUrl":"https://blast.ncbi.nlm.nih.gov/Blast.cgi?PAGE_TYPE=BlastSearch&PROG_DEF=blastn&BLAST_SPEC=GDH_GCA_027923505.1","refseqCategory":"representative genome","releaseDate":"2022-12-13","sequencingTech":"Nanopore MinION","submitter":"National Institute for Environmental Studies"},"assemblyStats":{"contigL50":10,"contigN50":1067527,"gcCount":"15168076","gcPercent":49.5,"genomeCoverage":"52.0x","numberOfComponentSequences":41,"numberOfContigs":41,"totalSequenceLength":"30627229","totalUngappedLength":"30627229"},"currentAccession":"GCA_027923505.1","organism":{"infraspecificNames":{"strain":"NIES-4280"},"organismName":"Mayamaea pseudoterrestris","taxId":2872254},"sourceDatabase":"SOURCE_DATABASE_GENBANK","typeMaterial":{"typeDisplayText":"assembly from type material","typeLabel":"TYPE_MATERIAL"},"wgsInfo":{"masterWgsUrl":"https://www.ncbi.nlm.nih.gov/nuccore/BROI00000000.1","wgsContigsUrl":"https://www.ncbi.nlm.nih.gov/Traces/wgs/BROI01","wgsProjectAccession":"BROI01"}}
{"accession":"GCA_030295235.1","assemblyInfo":{"assemblyLevel":"Chromosome","assemblyMethod":"Canu v. 1.7","assemblyName":"Fsolaris_ONT_v03","assemblyStatus":"current","assemblyType":"haploid","bioprojectAccession":"PRJDB11829","bioprojectLineage":[{"bioprojects":[{"accession":"PRJDB11829","title":"Fistulifera solaris Nanopore sequencing"}]}],"biosample":{"accession":"SAMD00330125","attributes":[{"name":"sample_name","value":"Fsolaris-Genome-20180920"},{"name":"collection_date","value":"2005-07"},{"name":"env_broad_scale","value":"brackish water"},{"name":"env_local_scale","value":"mangrove swamp"},{"name":"env_medium","value":"water"},{"name":"estimated_size","value":"50 Mbp"},{"name":"geo_loc_name","value":"Japan:Kagoshima, Amami island"},{"name":"isol_growth_condt","value":"10.1111/pre.12066"},{"name":"lat_lon","value":"28.15 N 129.24 E"},{"name":"locus_tag_prefix","value":"FsoONT"},{"name":"num_replicons","value":"44"},{"name":"ploidy","value":"allopolyploid"},{"name":"project_name","value":"Analysis of the genome sequence of Fistulifera solairs by nanopore sequencing"},{"name":"propagation","value":"asexual"},{"name":"ref_biomaterial","value":"10.1105/tpc.114.135194"},{"name":"strain","value":"JPCC DA0580"},{"name":"type-material","value":"culture from holotype of Fistulifera solaris"}],"bioprojects":[{"accession":"PRJDB11829"}],"description":{"comment":"Keywords: GSC:MIxS;MIGS:6.0","organism":{"organismName":"Fistulifera solaris","taxId":1519565},"title":"Genomic DNA extracted from Fistulifera solaris with a CTAB method"},"lastUpdated":"2024-05-12T07:51:30.967","models":["MIGS.eu"],"owner":{"name":"Institute of Engineering, Division of Biotechnology and Life Science, Tokyo University of Agriculture and Technology"},"package":"MIGS.eu.6.0","publicationDate":"2022-07-25T00:00:00.000","sampleIds":[{"db":"SRA","value":"DRS246946"}],"status":{"status":"live","when":"2022-07-26T01:01:02.914"},"submissionDate":"2022-07-25T14:06:38.997"},"blastUrl":"https://blast.ncbi.nlm.nih.gov/Blast.cgi?PAGE_TYPE=BlastSearch&PROG_DEF=blastn&BLAST_SPEC=GDH_GCA_030295235.1","comments":"Preprint is also open.\nURL: https://www.biorxiv.org/content/10.1101/\n2021.11.10.468027v1.article-metrics","refseqCategory":"representative genome","releaseDate":"2022-08-01","sequencingTech":"ONT MinION","submitter":"Institute of Engineering, Division of Biotechnology and Life Science, Tokyo University of Agriculture and Technology"},"assemblyStats":{"contigL50":14,"contigN50":1355535,"gcCount":"23656973","gcPercent":46.0,"genomeCoverage":"97.0x","numberOfComponentSequences":56,"numberOfContigs":56,"numberOfOrganelles":2,"numberOfScaffolds":56,"scaffoldL50":14,"scaffoldN50":1355535,"totalNumberOfChromosomes":44,"totalSequenceLength":"51201953","totalUngappedLength":"51201953"},"currentAccession":"GCA_030295235.1","organelleInfo":[{"description":"Chloroplast","submitter":"Institute of Engineering, Division of Biotechnology and Life Science, Tokyo University of Agriculture and Technology"},{"description":"Mitochondrion","submitter":"Institute of Engineering, Division of Biotechnology and Life Science, Tokyo University of Agriculture and Technology"}],"organism":{"infraspecificNames":{"strain":"JPCC DA0580"},"organismName":"Fistulifera solaris","taxId":1519565},"sourceDatabase":"SOURCE_DATABASE_GENBANK","typeMaterial":{"typeDisplayText":"assembly from type material","typeLabel":"TYPE_MATERIAL"}}
{"accession":"GCA_030544225.1","assemblyInfo":{"assemblyLevel":"Chromosome","assemblyMethod":"MECAT v. 2","assemblyName":"ASM3054422v1","assemblyStatus":"current","assemblyType":"haploid","bioprojectAccession":"PRJNA960877","bioprojectLineage":[{"bioprojects":[{"accession":"PRJNA960877","title":"Skeletonema marinoi strain:CNS00100 Genome sequencing and assembly"}]}],"biosample":{"accession":"SAMN34318066","attributes":[{"name":"strain","value":"CNS00100"},{"name":"isolation_source","value":"marine water"},{"name":"collection_date","value":"2019-04"},{"name":"geo_loc_name","value":"China"},{"name":"sample_type","value":"cell culture"}],"bioprojects":[{"accession":"PRJNA960877"}],"description":{"organism":{"organismName":"Skeletonema marinoi","taxId":267567},"title":"Plankton sample from Skeletonema marinoi"},"lastUpdated":"2023-07-30T00:40:55.853","models":["Microbe, viral or environmental"],"owner":{"contacts":[{}],"name":"Institute of Oceanology, Chinese Academy of Sciences"},"package":"Microbe.1.0","publicationDate":"2023-07-30T00:40:55.853","sampleIds":[{"label":"Sample name","value":"The genome of Skeletonema marinoi"}],"status":{"status":"live","when":"2023-07-30T00:40:55.853"},"submissionDate":"2023-04-23T09:34:03.517"},"blastUrl":"https://blast.ncbi.nlm.nih.gov/Blast.cgi?PAGE_TYPE=BlastSearch&PROG_DEF=blastn&BLAST_SPEC=GDH_GCA_030544225.1","refseqCategory":"representative genome","releaseDate":"2023-08-08","sequencingTech":"PacBio Sequel; MGISEQ","submitter":"Institute of Oceanology, Chinese Academy of Sciences"},"assemblyStats":{"contigL50":14,"contigN50":1754305,"gcCount":"29488176","gcPercent":45.5,"genomeCoverage":"198.0x","numberOfComponentSequences":52,"numberOfContigs":104,"numberOfScaffolds":52,"scaffoldL50":8,"scaffoldN50":3004636,"totalNumberOfChromosomes":24,"totalSequenceLength":"64991942","totalUngappedLength":"64965942"},"currentAccession":"GCA_030544225.1","organism":{"infraspecificNames":{"strain":"CNS00100"},"organismName":"Skeletonema marinoi","taxId":267567},"sourceDatabase":"SOURCE_DATABASE_GENBANK","wgsInfo":{"masterWgsUrl":"https://www.ncbi.nlm.nih.gov/nuccore/JASMSQ000000000.1","wgsContigsUrl":"https://www.ncbi.nlm.nih.gov/Traces/wgs/JASMSQ01","wgsProjectAccession":"JASMSQ01"}}
{"accession":"GCA_036939335.1","assemblyInfo":{"assemblyLevel":"Scaffold","assemblyMethod":"SPAdes v. 3.12.0","assemblyName":"ASM3693933v1","assemblyStatus":"current","assemblyType":"haploid","bioprojectAccession":"PRJNA825288","bioprojectLineage":[{"bioprojects":[{"accession":"PRJNA825288","title":"Phylogenomics of the Thalassiosirales"}]}],"biosample":{"accession":"SAMN27511203","attributes":[{"name":"strain","value":"CCMP988"},{"name":"isolation_source","value":"marine"},{"name":"collection_date","value":"1958-12-01"},{"name":"geo_loc_name","value":"Atlantic Ocean: Chain St7, edge of continental shelf"},{"name":"sample_type","value":"cell culture"},{"name":"culture_collection","value":"NCMA<USA-ME>:988"}],"bioprojects":[{"accession":"PRJNA825288"}],"description":{"organism":{"organismName":"Conticribra guillardii","taxId":159748},"title":"Microbe sample from Conticribra guillardii"},"lastUpdated":"2023-07-01T00:53:39.240","models":["Microbe, viral or environmental"],"owner":{"contacts":[{}],"name":"University of Arkansas"},"package":"Microbe.1.0","publicationDate":"2023-07-01T00:53:39.240","sampleIds":[{"label":"Sample name","value":"WR38_Conticribra_guillardii"},{"db":"SRA","value":"SRS12589292"}],"status":{"status":"live","when":"2023-07-01T00:53:39.240"},"submissionDate":"2022-04-10T21:41:04.493"},"blastUrl":"https://blast.ncbi.nlm.nih.gov/Blast.cgi?PAGE_TYPE=BlastSearch&PROG_DEF=blastn&BLAST_SPEC=GDH_GCA_036939335.1","refseqCategory":"representative genome","releaseDate":"2024-03-01","sequencingTech":"Illumina HiSeq","submitter":"University of Arkansas"},"assemblyStats":{"contigL50":2937,"contigN50":7389,"gcCount":"31378071","gcPercent":41.5,"genomeCoverage":"57.0x","numberOfComponentSequences":19149,"numberOfContigs":19199,"numberOfScaffolds":19149,"scaffoldL50":2926,"scaffoldN50":7408,"totalSequenceLength":"75245956","totalUngappedLength":"75244725"},"currentAccession":"GCA_036939335.1","organism":{"infraspecificNames":{"strain":"CCMP988"},"organismName":"Conticribra guillardii","taxId":159748},"sourceDatabase":"SOURCE_DATABASE_GENBANK","wgsInfo":{"masterWgsUrl":"https://www.ncbi.nlm.nih.gov/nuccore/JALLAR000000000.1","wgsContigsUrl":"https://www.ncbi.nlm.nih.gov/Traces/wgs/JALLAR01","wgsProjectAccession":"JALLAR01"}}
{"accession":"GCA_036939355.1","assemblyInfo":{"assemblyLevel":"Scaffold","assemblyMethod":"SPAdes v. 3.12.0","assemblyName":"ASM3693935v1","assemblyStatus":"current","assemblyType":"haploid","bioprojectAccession":"PRJNA825288","bioprojectLineage":[{"bioprojects":[{"accession":"PRJNA825288","title":"Phylogenomics of the Thalassiosirales"}]}],"biosample":{"accession":"SAMN27511209","attributes":[{"name":"strain","value":"ECT2AJA-044"},{"name":"isolation_source","value":"marine"},{"name":"collection_date","value":"2012"},{"name":"geo_loc_name","value":"USA: Florida"},{"name":"sample_type","value":"cell culture"}],"bioprojects":[{"accession":"PRJNA825288"}],"description":{"organism":{"organismName":"Thalassiosira profunda","taxId":376140},"title":"Microbe sample from Thalassiosira profunda"},"lastUpdated":"2023-07-01T00:53:39.450","models":["Microbe, viral or environmental"],"owner":{"contacts":[{}],"name":"University of Arkansas"},"package":"Microbe.1.0","publicationDate":"2023-07-01T00:53:39.450","sampleIds":[{"label":"Sample name","value":"WR29_Thalassiosira_profunda"},{"db":"SRA","value":"SRS12589282"}],"status":{"status":"live","when":"2023-07-01T00:53:39.450"},"submissionDate":"2022-04-10T21:41:04.573"},"blastUrl":"https://blast.ncbi.nlm.nih.gov/Blast.cgi?PAGE_TYPE=BlastSearch&PROG_DEF=blastn&BLAST_SPEC=GDH_GCA_036939355.1","refseqCategory":"representative genome","releaseDate":"2024-03-01","sequencingTech":"Illumina HiSeq","submitter":"University of Arkansas"},"assemblyStats":{"contigL50":2158,"contigN50":7662,"gcCount":"33283100","gcPercent":58.0,"genomeCoverage":"72.0x","numberOfComponentSequences":13246,"numberOfContigs":13295,"numberOfScaffolds":13246,"scaffoldL50":2152,"scaffoldN50":7689,"totalSequenceLength":"57462043","totalUngappedLength":"57459866"},"currentAccession":"GCA_036939355.1","organism":{"infraspecificNames":{"strain":"ECT2AJA-044"},"organismName":"Thalassiosira profunda","taxId":376140},"sourceDatabase":"SOURCE_DATABASE_GENBANK","wgsInfo":{"masterWgsUrl":"https://www.ncbi.nlm.nih.gov/nuccore/JALLAP000000000.1","wgsContigsUrl":"https://www.ncbi.nlm.nih.gov/Traces/wgs/JALLAP01","wgsProjectAccession":"JALLAP01"}}
{"accession":"GCA_036939395.1","assemblyInfo":{"assemblyLevel":"Scaffold","assemblyMethod":"SPAdes v. 3.12.0","assemblyName":"ASM3693939v1","assemblyStatus":"current","assemblyType":"haploid","bioprojectAccession":"PRJNA825288","bioprojectLineage":[{"bioprojects":[{"accession":"PRJNA825288","title":"Phylogenomics of the Thalassiosirales"}]}],"biosample":{"accession":"SAMN27511210","attributes":[{"name":"strain","value":"RCC2039"},{"name":"isolation_source","value":"marine"},{"name":"collection_date","value":"2009-08-01"},{"name":"geo_loc_name","value":"Arctic Ocean: Beaufort Sea, Canada"},{"name":"sample_type","value":"cell culture"},{"name":"culture_collection","value":"RCC:2039"}],"bioprojects":[{"accession":"PRJNA825288"}],"description":{"organism":{"organismName":"Porosira glacialis","taxId":49260},"title":"Microbe sample from Porosira glacialis"},"lastUpdated":"2023-07-01T00:53:39.470","models":["Microbe, viral or environmental"],"owner":{"contacts":[{}],"name":"University of Arkansas"},"package":"Microbe.1.0","publicationDate":"2023-07-01T00:53:39.470","sampleIds":[{"label":"Sample name","value":"WR100_Porosira_glacialis"},{"db":"SRA","value":"SRS12589283"}],"status":{"status":"live","when":"2023-07-01T00:53:39.470"},"submissionDate":"2022-04-10T21:41:04.587"},"blastUrl":"https://blast.ncbi.nlm.nih.gov/Blast.cgi?PAGE_TYPE=BlastSearch&PROG_DEF=blastn&BLAST_SPEC=GDH_GCA_036939395.1","refseqCategory":"representative genome","releaseDate":"2024-03-01","sequencingTech":"Illumina HiSeq","submitter":"University of Arkansas"},"assemblyStats":{"contigL50":50601,"contigN50":1640,"gcCount":"136291069","gcPercent":44.5,"genomeCoverage":"55.0x","numberOfComponentSequences":223117,"numberOfContigs":226919,"numberOfScaffolds":223117,"scaffoldL50":49453,"scaffoldN50":1674,"totalSequenceLength":"306494182","totalUngappedLength":"306431490"},"currentAccession":"GCA_036939395.1","organism":{"infraspecificNames":{"strain":"RCC2039"},"organismName":"Porosira glacialis","taxId":49260},"sourceDatabase":"SOURCE_DATABASE_GENBANK","wgsInfo":{"masterWgsUrl":"https://www.ncbi.nlm.nih.gov/nuccore/JALLOR000000000.1","wgsContigsUrl":"https://www.ncbi.nlm.nih.gov/Traces/wgs/JALLOR01","wgsProjectAccession":"JALLOR01"}}
{"accession":"GCA_036939415.1","assemblyInfo":{"assemblyLevel":"Scaffold","assemblyMethod":"SPAdes v. 3.12.0","assemblyName":"ASM3693941v1","assemblyStatus":"current","assemblyType":"haploid","bioprojectAccession":"PRJNA825288","bioprojectLineage":[{"bioprojects":[{"accession":"PRJNA825288","title":"Phylogenomics of the Thalassiosirales"}]}],"biosample":{"accession":"SAMN27511202","attributes":[{"name":"strain","value":"CCMP975"},{"name":"isolation_source","value":"marine"},{"name":"collection_date","value":"2018-11"},{"name":"geo_loc_name","value":"Atlantic Ocean: Station 855B, Gulf of Maine"},{"name":"sample_type","value":"cell culture"},{"name":"culture_collection","value":"NCMA<USA-ME>:975"}],"bioprojects":[{"accession":"PRJNA825288"}],"description":{"organism":{"organismName":"Detonula confervacea","taxId":83371},"title":"Microbe sample from Detonula confervacea"},"lastUpdated":"2023-07-01T00:53:39.227","models":["Microbe, viral or environmental"],"owner":{"contacts":[{}],"name":"University of Arkansas"},"package":"Microbe.1.0","publicationDate":"2023-07-01T00:53:39.227","sampleIds":[{"label":"Sample name","value":"WR67_Detonula_confervacea"},{"db":"SRA","value":"SRS12589321"}],"status":{"status":"live","when":"2023-07-01T00:53:39.227"},"submissionDate":"2022-04-10T21:41:04.480"},"blastUrl":"https://blast.ncbi.nlm.nih.gov/Blast.cgi?PAGE_TYPE=BlastSearch&PROG_DEF=blastn&BLAST_SPEC=GDH_GCA_036939415.1","refseqCategory":"representative genome","releaseDate":"2024-03-01","sequencingTech":"Illumina HiSeq","submitter":"University of Arkansas"},"assemblyStats":{"contigL50":13953,"contigN50":2969,"gcCount":"73283145","gcPercent":45.5,"genomeCoverage":"52.0x","numberOfComponentSequences":78700,"numberOfContigs":80700,"numberOfScaffolds":78700,"scaffoldL50":13598,"scaffoldN50":3046,"totalSequenceLength":"160396837","totalUngappedLength":"160369287"},"currentAccession":"GCA_036939415.1","organism":{"infraspecificNames":{"strain":"CCMP975"},"organismName":"Detonula confervacea","taxId":83371},"sourceDatabase":"SOURCE_DATABASE_GENBANK","wgsInfo":{"masterWgsUrl":"https://www.ncbi.nlm.nih.gov/nuccore/JALLAS000000000.1","wgsContigsUrl":"https://www.ncbi.nlm.nih.gov/Traces/wgs/JALLAS01","wgsProjectAccession":"JALLAS01"}}
{"accession":"GCA_036939435.1","assemblyInfo":{"assemblyLevel":"Scaffold","assemblyMethod":"SPAdes v. 3.12.0","assemblyName":"ASM3693943v1","assemblyStatus":"current","assemblyType":"haploid","bioprojectAccession":"PRJNA825288","bioprojectLineage":[{"bioprojects":[{"accession":"PRJNA825288","title":"Phylogenomics of the Thalassiosirales"}]}],"biosample":{"accession":"SAMN27511198","attributes":[{"name":"strain","value":"AJA356-17"},{"name":"isolation_source","value":"freshwater"},{"name":"collection_date","value":"2019-10"},{"name":"geo_loc_name","value":"USA: St. Luci Estuary, FL"},{"name":"sample_type","value":"cell culture"}],"bioprojects":[{"accession":"PRJNA825288"}],"description":{"organism":{"organismName":"Stephanodiscus minutulus","taxId":222884},"title":"Microbe sample from Stephanodiscus minutulus"},"lastUpdated":"2023-07-01T00:53:39.150","models":["Microbe, viral or environmental"],"owner":{"contacts":[{}],"name":"University of Arkansas"},"package":"Microbe.1.0","publicationDate":"2023-07-01T00:53:39.150","sampleIds":[{"label":"Sample name","value":"WR96_Stephanodiscus_minutulus"},{"db":"SRA","value":"SRS12589317"}],"status":{"status":"live","when":"2023-07-01T00:53:39.150"},"submissionDate":"2022-04-10T21:41:04.427"},"blastUrl":"https://blast.ncbi.nlm.nih.gov/Blast.cgi?PAGE_TYPE=BlastSearch&PROG_DEF=blastn&BLAST_SPEC=GDH_GCA_036939435.1","refseqCategory":"representative genome","releaseDate":"2024-03-01","sequencingTech":"Illumina HiSeq","submitter":"University of Arkansas"},"assemblyStats":{"contigL50":3033,"contigN50":5385,"gcCount":"28870078","gcPercent":51.5,"genomeCoverage":"120.0x","numberOfComponentSequences":17827,"numberOfContigs":18205,"numberOfScaffolds":17827,"scaffoldL50":2948,"scaffoldN50":5555,"totalSequenceLength":"56248497","totalUngappedLength":"56241797"},"currentAccession":"GCA_036939435.1","organism":{"infraspecificNames":{"strain":"AJA356-17"},"organismName":"Stephanodiscus minutulus","taxId":222884},"sourceDatabase":"SOURCE_DATABASE_GENBANK","wgsInfo":{"masterWgsUrl":"https://www.ncbi.nlm.nih.gov/nuccore/JALLOS000000000.1","wgsContigsUrl":"https://www.ncbi.nlm.nih.gov/Traces/wgs/JALLOS01","wgsProjectAccession":"JALLOS01"}}
{"accession":"GCA_036939455.1","assemblyInfo":{"assemblyLevel":"Scaffold","assemblyMethod":"SPAdes v. 3.12.0","assemblyName":"ASM3693945v1","assemblyStatus":"current","assemblyType":"haploid","bioprojectAccession":"PRJNA825288","bioprojectLineage":[{"bioprojects":[{"accession":"PRJNA825288","title":"Phylogenomics of the Thalassiosirales"}]}],"biosample":{"accession":"SAMN27511197","attributes":[{"name":"strain","value":"AJA349-1"},{"name":"isolation_source","value":"freshwater"},{"name":"collection_date","value":"2019-05-18"},{"name":"geo_loc_name","value":"USA: Tiplady Bog, Hell, MI"},{"name":"sample_type","value":"single cell"}],"bioprojects":[{"accession":"PRJNA825288"}],"description":{"organism":{"organismName":"Cyclotella distinguenda","taxId":382362},"title":"Microbe sample from Cyclotella distinguenda"},"lastUpdated":"2023-07-01T00:53:39.123","models":["Microbe, viral or environmental"],"owner":{"contacts":[{}],"name":"University of Arkansas"},"package":"Microbe.1.0","publicationDate":"2023-07-01T00:53:39.123","sampleIds":[{"label":"Sample name","value":"WR73_Cyclotella_distinguenda"},{"db":"SRA","value":"SRS12589316"}],"status":{"status":"live","when":"2023-07-01T00:53:39.123"},"submissionDate":"2022-04-10T21:41:04.413"},"blastUrl":"https://blast.ncbi.nlm.nih.gov/Blast.cgi?PAGE_TYPE=BlastSearch&PROG_DEF=blastn&BLAST_SPEC=GDH_GCA_036939455.1","refseqCategory":"representative genome","releaseDate":"2024-03-01","sequencingTech":"Illumina HiSeq","submitter":"University of Arkansas"},"assemblyStats":{"contigL50":2163,"contigN50":4340,"gcCount":"16534251","gcPercent":45.0,"genomeCoverage":"147.0x","numberOfComponentSequences":15318,"numberOfContigs":15442,"numberOfScaffolds":15318,"scaffoldL50":2146,"scaffoldN50":4373,"totalSequenceLength":"36558537","totalUngappedLength":"36555760"},"currentAccession":"GCA_036939455.1","organism":{"infraspecificNames":{"strain":"AJA349-1"},"organismName":"Cyclotella distinguenda","taxId":382362},"sourceDatabase":"SOURCE_DATABASE_GENBANK","wgsInfo":{"masterWgsUrl":"https://www.ncbi.nlm.nih.gov/nuccore/JALLPF000000000.1","wgsContigsUrl":"https://www.ncbi.nlm.nih.gov/Traces/wgs/JALLPF01","wgsProjectAccession":"JALLPF01"}}
{"accession":"GCA_036939495.1","assemblyInfo":{"assemblyLevel":"Scaffold","assemblyMethod":"SPAdes v. 3.12.0","assemblyName":"ASM3693949v1","assemblyStatus":"current","assemblyType":"haploid","bioprojectAccession":"PRJNA825288","bioprojectLineage":[{"bioprojects":[{"accession":"PRJNA825288","title":"Phylogenomics of the Thalassiosirales"}]}],"biosample":{"accession":"SAMN27511195","attributes":[{"name":"strain","value":"AJA318-38"},{"name":"isolation_source","value":"marine"},{"name":"collection_date","value":"2016-07-14"},{"name":"geo_loc_name","value":"Baltic Sea: Irbe Strait, Estonia"},{"name":"sample_type","value":"cell culture"}],"bioprojects":[{"accession":"PRJNA825288"}],"description":{"organism":{"organismName":"Thalassiosira hispida","taxId":1155186},"title":"Microbe sample from Thalassiosira hispida"},"lastUpdated":"2023-07-01T00:53:39.093","models":["Microbe, viral or environmental"],"owner":{"contacts":[{}],"name":"University of Arkansas"},"package":"Microbe.1.0","publicationDate":"2023-07-01T00:53:39.093","sampleIds":[{"label":"Sample name","value":"WR70_Thalassiosira_hispida"},{"db":"SRA","value":"SRS12589314"}],"status":{"status":"live","when":"2023-07-01T00:53:39.093"},"submissionDate":"2022-04-10T21:41:04.380"},"blastUrl":"https://blast.ncbi.nlm.nih.gov/Blast.cgi?PAGE_TYPE=BlastSearch&PROG_DEF=blastn&BLAST_SPEC=GDH_GCA_036939495.1","refseqCategory":"representative genome","releaseDate":"2024-03-01","sequencingTech":"Illumina HiSeq","submitter":"University of Arkansas"},"assemblyStats":{"contigL50":4203,"contigN50":5671,"gcCount":"38767066","gcPercent":45.5,"genomeCoverage":"78.0x","numberOfComponentSequences":27972,"numberOfContigs":28113,"numberOfScaffolds":27972,"scaffoldL50":4170,"scaffoldN50":5720,"totalSequenceLength":"85129138","totalUngappedLength":"85124030"},"currentAccession":"GCA_036939495.1","organism":{"infraspecificNames":{"strain":"AJA318-38"},"organismName":"Thalassiosira hispida","taxId":1155186},"sourceDatabase":"SOURCE_DATABASE_GENBANK","wgsInfo":{"masterWgsUrl":"https://www.ncbi.nlm.nih.gov/nuccore/JALLAU000000000.1","wgsContigsUrl":"https://www.ncbi.nlm.nih.gov/Traces/wgs/JALLAU01","wgsProjectAccession":"JALLAU01"}}
{"accession":"GCA_036939515.1","assemblyInfo":{"assemblyLevel":"Scaffold","assemblyMethod":"SPAdes v. 3.12.0","assemblyName":"ASM3693951v1","assemblyStatus":"current","assemblyType":"haploid","bioprojectAccession":"PRJNA825288","bioprojectLineage":[{"bioprojects":[{"accession":"PRJNA825288","title":"Phylogenomics of the Thalassiosirales"}]}],"biosample":{"accession":"SAMN27511194","attributes":[{"name":"strain","value":"AJA304-46"},{"name":"isolation_source","value":"marine"},{"name":"collection_date","value":"2014-05-19"},{"name":"geo_loc_name","value":"North Sea: Gothenburg, Sweden"},{"name":"sample_type","value":"cell culture"}],"bioprojects":[{"accession":"PRJNA825288"}],"description":{"organism":{"organismName":"Skeletonema dohrnii","taxId":267566},"title":"Microbe sample from Skeletonema dohrnii"},"lastUpdated":"2023-07-01T00:53:39.077","models":["Microbe, viral or environmental"],"owner":{"contacts":[{}],"name":"University of Arkansas"},"package":"Microbe.1.0","publicationDate":"2023-07-01T00:53:39.077","sampleIds":[{"label":"Sample name","value":"WR65_Skeletonema_dohrnii"},{"db":"SRA","value":"SRS12589313"}],"status":{"status":"live","when":"2023-07-01T00:53:39.077"},"submissionDate":"2022-04-10T21:41:04.370"},"blastUrl":"https://blast.ncbi.nlm.nih.gov/Blast.cgi?PAGE_TYPE=BlastSearch&PROG_DEF=blastn&BLAST_SPEC=GDH_GCA_036939515.1","refseqCategory":"representative genome","releaseDate":"2024-03-01","sequencingTech":"Illumina HiSeq","submitter":"University of Arkansas"},"assemblyStats":{"contigL50":5465,"contigN50":2375,"gcCount":"20621434","gcPercent":45.0,"genomeCoverage":"40.0x","numberOfComponentSequences":26791,"numberOfContigs":27097,"numberOfScaffolds":26791,"scaffoldL50":5339,"scaffoldN50":2417,"totalSequenceLength":"45850518","totalUngappedLength":"45844487"},"currentAccession":"GCA_036939515.1","organism":{"infraspecificNames":{"strain":"AJA304-46"},"organismName":"Skeletonema dohrnii","taxId":267566},"sourceDatabase":"SOURCE_DATABASE_GENBANK","wgsInfo":{"masterWgsUrl":"https://www.ncbi.nlm.nih.gov/nuccore/JALLAV000000000.1","wgsContigsUrl":"https://www.ncbi.nlm.nih.gov/Traces/wgs/JALLAV01","wgsProjectAccession":"JALLAV01"}}
{"accession":"GCA_036939535.1","assemblyInfo":{"assemblyLevel":"Scaffold","assemblyMethod":"SPAdes v. 3.12.0","assemblyName":"ASM3693953v1","assemblyStatus":"current","assemblyType":"haploid","bioprojectAccession":"PRJNA825288","bioprojectLineage":[{"bioprojects":[{"accession":"PRJNA825288","title":"Phylogenomics of the Thalassiosirales"}]}],"biosample":{"accession":"SAMN27511192","attributes":[{"name":"strain","value":"AJA303-46"},{"name":"isolation_source","value":"freshwater"},{"name":"collection_date","value":"2018-12-02"},{"name":"geo_loc_name","value":"USA: Tuckasegee River, NC"},{"name":"sample_type","value":"cell culture"}],"bioprojects":[{"accession":"PRJNA825288"}],"description":{"organism":{"organismName":"Cyclotella kingstonii","taxId":2794061},"title":"Microbe sample from Cyclotella kingstonii"},"lastUpdated":"2023-07-01T00:53:39.023","models":["Microbe, viral or environmental"],"owner":{"contacts":[{}],"name":"University of Arkansas"},"package":"Microbe.1.0","publicationDate":"2023-07-01T00:53:39.023","sampleIds":[{"label":"Sample name","value":"WR75_Cyclotella_kingstonii"},{"db":"SRA","value":"SRS12589311"}],"status":{"status":"live","when":"2023-07-01T00:53:39.023"},"submissionDate":"2022-04-10T21:41:04.343"},"blastUrl":"https://blast.ncbi.nlm.nih.gov/Blast.cgi?PAGE_TYPE=BlastSearch&PROG_DEF=blastn&BLAST_SPEC=GDH_GCA_036939535.1","refseqCategory":"representative genome","releaseDate":"2024-03-01","sequencingTech":"Illumina HiSeq","submitter":"University of Arkansas"},"assemblyStats":{"contigL50":6011,"contigN50":4522,"gcCount":"37912407","gcPercent":40.0,"genomeCoverage":"32.0x","numberOfComponentSequences":39567,"numberOfContigs":39588,"numberOfScaffolds":39567,"scaffoldL50":6007,"scaffoldN50":4522,"totalSequenceLength":"94275052","totalUngappedLength":"94274253"},"currentAccession":"GCA_036939535.1","organism":{"infraspecificNames":{"strain":"AJA303-46"},"organismName":"Cyclotella kingstonii","taxId":2794061},"sourceDatabase":"SOURCE_DATABASE_GENBANK","wgsInfo":{"masterWgsUrl":"https://www.ncbi.nlm.nih.gov/nuccore/JALLAW000000000.1","wgsContigsUrl":"https://www.ncbi.nlm.nih.gov/Traces/wgs/JALLAW01","wgsProjectAccession":"JALLAW01"}}
{"accession":"GCA_036939555.1","assemblyInfo":{"assemblyLevel":"Scaffold","assemblyMethod":"SPAdes v. 3.12.0","assemblyName":"ASM3693955v1","assemblyStatus":"current","assemblyType":"haploid","bioprojectAccession":"PRJNA825288","bioprojectLineage":[{"bioprojects":[{"accession":"PRJNA825288","title":"Phylogenomics of the Thalassiosirales"}]}],"biosample":{"accession":"SAMN27511191","attributes":[{"name":"strain","value":"AJA303-01"},{"name":"isolation_source","value":"freshwater"},{"name":"collection_date","value":"2018-12-02"},{"name":"geo_loc_name","value":"USA: Tuckasegee River, NC"},{"name":"sample_type","value":"cell culture"}],"bioprojects":[{"accession":"PRJNA825288"}],"description":{"organism":{"organismName":"Discostella stelligeroides","taxId":2934186},"title":"Microbe sample from Discostella stelligeroides"},"lastUpdated":"2023-07-01T00:52:34.117","models":["Microbe, viral or environmental"],"owner":{"contacts":[{}],"name":"University of Arkansas"},"package":"Microbe.1.0","publicationDate":"2023-07-01T00:52:34.117","sampleIds":[{"label":"Sample name","value":"WR57_Discostella_stelligeroides"},{"db":"SRA","value":"SRS12589309"}],"status":{"status":"live","when":"2023-07-01T00:52:34.117"},"submissionDate":"2022-04-10T21:41:04.330"},"blastUrl":"https://blast.ncbi.nlm.nih.gov/Blast.cgi?PAGE_TYPE=BlastSearch&PROG_DEF=blastn&BLAST_SPEC=GDH_GCA_036939555.1","refseqCategory":"representative genome","releaseDate":"2024-03-01","sequencingTech":"Illumina HiSeq","submitter":"University of Arkansas"},"assemblyStats":{"contigL50":2367,"contigN50":5745,"gcCount":"22032521","gcPercent":45.5,"genomeCoverage":"179.0x","numberOfComponentSequences":14971,"numberOfContigs":15116,"numberOfScaffolds":14971,"scaffoldL50":2332,"scaffoldN50":5805,"totalSequenceLength":"48538797","totalUngappedLength":"48533151"},"currentAccession":"GCA_036939555.1","organism":{"infraspecificNames":{"strain":"AJA303-01"},"organismName":"Discostella stelligeroides","taxId":2934186},"sourceDatabase":"SOURCE_DATABASE_GENBANK","wgsInfo":{"masterWgsUrl":"https://www.ncbi.nlm.nih.gov/nuccore/JALLAX000000000.1","wgsContigsUrl":"https://www.ncbi.nlm.nih.gov/Traces/wgs/JALLAX01","wgsProjectAccession":"JALLAX01"}}
{"accession":"GCA_036939595.1","assemblyInfo":{"assemblyLevel":"Scaffold","assemblyMethod":"SPAdes v. 3.12.0","assemblyName":"ASM3693959v1","assemblyStatus":"current","assemblyType":"haploid","bioprojectAccession":"PRJNA825288","bioprojectLineage":[{"bioprojects":[{"accession":"PRJNA825288","title":"Phylogenomics of the Thalassiosirales"}]}],"biosample":{"accession":"SAMN27511190","attributes":[{"name":"strain","value":"AJA302-05"},{"name":"isolation_source","value":"marine"},{"name":"collection_date","value":"2018-11-15"},{"name":"geo_loc_name","value":"USA: Whiskey Creek, Dania Beach, FL"},{"name":"sample_type","value":"cell culture"}],"bioprojects":[{"accession":"PRJNA825288"}],"description":{"organism":{"organismName":"Thalassiosira livingstoniorum","taxId":2934185},"title":"Microbe sample from Thalassiosira livingstoniorum"},"lastUpdated":"2023-07-01T00:52:34.107","models":["Microbe, viral or environmental"],"owner":{"contacts":[{}],"name":"University of Arkansas"},"package":"Microbe.1.0","publicationDate":"2023-07-01T00:52:34.107","sampleIds":[{"label":"Sample name","value":"WR56_Thalassiosira_livingstoniorum"},{"db":"SRA","value":"SRS12589308"}],"status":{"status":"live","when":"2023-07-01T00:52:34.107"},"submissionDate":"2022-04-10T21:41:04.317"},"blastUrl":"https://blast.ncbi.nlm.nih.gov/Blast.cgi?PAGE_TYPE=BlastSearch&PROG_DEF=blastn&BLAST_SPEC=GDH_GCA_036939595.1","refseqCategory":"representative genome","releaseDate":"2024-03-01","sequencingTech":"Illumina HiSeq","submitter":"University of Arkansas"},"assemblyStats":{"contigL50":24017,"contigN50":4248,"gcCount":"143937497","gcPercent":38.5,"genomeCoverage":"19.0x","numberOfComponentSequences":140151,"numberOfContigs":148335,"numberOfScaffolds":140151,"scaffoldL50":22583,"scaffoldN50":4508,"totalSequenceLength":"373079542","totalUngappedLength":"372989581"},"currentAccession":"GCA_036939595.1","organism":{"infraspecificNames":{"strain":"AJA302-05"},"organismName":"Thalassiosira livingstoniorum","taxId":2934185},"sourceDatabase":"SOURCE_DATABASE_GENBANK","wgsInfo":{"masterWgsUrl":"https://www.ncbi.nlm.nih.gov/nuccore/JALLOT000000000.1","wgsContigsUrl":"https://www.ncbi.nlm.nih.gov/Traces/wgs/JALLOT01","wgsProjectAccession":"JALLOT01"}}
{"accession":"GCA_036939635.1","assemblyInfo":{"assemblyLevel":"Scaffold","assemblyMethod":"SPAdes v. 3.12.0","assemblyName":"ASM3693963v1","assemblyStatus":"current","assemblyType":"haploid","bioprojectAccession":"PRJNA825288","bioprojectLineage":[{"bioprojects":[{"accession":"PRJNA825288","title":"Phylogenomics of the Thalassiosirales"}]}],"biosample":{"accession":"SAMN27511186","attributes":[{"name":"strain","value":"AJA297-15"},{"name":"isolation_source","value":"marine"},{"name":"collection_date","value":"2018-11-14"},{"name":"geo_loc_name","value":"USA: St. Augustine, FL"},{"name":"sample_type","value":"cell culture"}],"bioprojects":[{"accession":"PRJNA825288"}],"description":{"organism":{"organismName":"Cyclotella baltica","taxId":2934180},"title":"Microbe sample from Cyclotella baltica"},"lastUpdated":"2023-07-01T00:52:34.057","models":["Microbe, viral or environmental"],"owner":{"contacts":[{}],"name":"University of Arkansas"},"package":"Microbe.1.0","publicationDate":"2023-07-01T00:52:34.057","sampleIds":[{"label":"Sample name","value":"WR54_Cyclotella_baltica"},{"db":"SRA","value":"SRS12589334"}],"status":{"status":"live","when":"2023-07-01T00:52:34.057"},"submissionDate":"2022-04-10T21:41:04.260"},"blastUrl":"https://blast.ncbi.nlm.nih.gov/Blast.cgi?PAGE_TYPE=BlastSearch&PROG_DEF=blastn&BLAST_SPEC=GDH_GCA_036939635.1","refseqCategory":"representative genome","releaseDate":"2024-03-01","sequencingTech":"Illumina HiSeq","submitter":"University of Arkansas"},"assemblyStats":{"contigL50":5119,"contigN50":5644,"gcCount":"41436783","gcPercent":42.0,"genomeCoverage":"27.0x","numberOfComponentSequences":26003,"numberOfContigs":26123,"numberOfScaffolds":26003,"scaffoldL50":5068,"scaffoldN50":5685,"totalSequenceLength":"99056924","totalUngappedLength":"99054187"},"currentAccession":"GCA_036939635.1","organism":{"infraspecificNames":{"strain":"AJA297-15"},"organismName":"Cyclotella baltica","taxId":2934180},"sourceDatabase":"SOURCE_DATABASE_GENBANK","wgsInfo":{"masterWgsUrl":"https://www.ncbi.nlm.nih.gov/nuccore/JALLAY000000000.1","wgsContigsUrl":"https://www.ncbi.nlm.nih.gov/Traces/wgs/JALLAY01","wgsProjectAccession":"JALLAY01"}}
{"accession":"GCA_036939655.1","assemblyInfo":{"assemblyLevel":"Scaffold","assemblyMethod":"SPAdes v. 3.12.0","assemblyName":"ASM3693965v1","assemblyStatus":"current","assemblyType":"haploid","bioprojectAccession":"PRJNA825288","bioprojectLineage":[{"bioprojects":[{"accession":"PRJNA825288","title":"Phylogenomics of the Thalassiosirales"}]}],"biosample":{"accession":"SAMN27511185","attributes":[{"name":"strain","value":"AJA297-05"},{"name":"isolation_source","value":"marine"},{"name":"collection_date","value":"2018-11-14"},{"name":"geo_loc_name","value":"USA: St. Augustine, FL"},{"name":"sample_type","value":"cell culture"}],"bioprojects":[{"accession":"PRJNA825288"}],"description":{"organism":{"organismName":"Thalassiosira allenii","taxId":1064588},"title":"Microbe sample from Thalassiosira allenii"},"lastUpdated":"2023-07-01T00:52:34.010","models":["Microbe, viral or environmental"],"owner":{"contacts":[{}],"name":"University of Arkansas"},"package":"Microbe.1.0","publicationDate":"2023-07-01T00:52:34.010","sampleIds":[{"label":"Sample name","value":"WR48_Thalassiosira_allenii"},{"db":"SRA","value":"SRS12589333"}],"status":{"status":"live","when":"2023-07-01T00:52:34.010"},"submissionDate":"2022-04-10T21:41:04.247"},"blastUrl":"https://blast.ncbi.nlm.nih.gov/Blast.cgi?PAGE_TYPE=BlastSearch&PROG_DEF=blastn&BLAST_SPEC=GDH_GCA_036939655.1","refseqCategory":"representative genome","releaseDate":"2024-03-01","sequencingTech":"Illumina HiSeq","submitter":"University of Arkansas"},"assemblyStats":{"contigL50":9915,"contigN50":2993,"gcCount":"55216455","gcPercent":52.0,"genomeCoverage":"26.0x","numberOfComponentSequences":53254,"numberOfContigs":54498,"numberOfScaffolds":53254,"scaffoldL50":9758,"scaffoldN50":3047,"totalSequenceLength":"106215444","totalUngappedLength":"106193920"},"currentAccession":"GCA_036939655.1","organism":{"infraspecificNames":{"strain":"AJA297-05"},"organismName":"Thalassiosira allenii","taxId":1064588},"sourceDatabase":"SOURCE_DATABASE_GENBANK","wgsInfo":{"masterWgsUrl":"https://www.ncbi.nlm.nih.gov/nuccore/JALLOV000000000.1","wgsContigsUrl":"https://www.ncbi.nlm.nih.gov/Traces/wgs/JALLOV01","wgsProjectAccession":"JALLOV01"}}
{"accession":"GCA_036939675.1","assemblyInfo":{"assemblyLevel":"Scaffold","assemblyMethod":"SPAdes v. 3.12.0","assemblyName":"ASM3693967v1","assemblyStatus":"current","assemblyType":"haploid","bioprojectAccession":"PRJNA825288","bioprojectLineage":[{"bioprojects":[{"accession":"PRJNA825288","title":"Phylogenomics of the Thalassiosirales"}]}],"biosample":{"accession":"SAMN27511181","attributes":[{"name":"strain","value":"AJA276-04"},{"name":"isolation_source","value":"freshwater"},{"name":"collection_date","value":"2018-03-29"},{"name":"geo_loc_name","value":"USA: Great Pee Dee River, Georgetown, SC"},{"name":"sample_type","value":"cell culture"}],"bioprojects":[{"accession":"PRJNA825288"}],"description":{"organism":{"organismName":"Cyclostephanos invisitatus","taxId":382379},"title":"Microbe sample from Cyclostephanos invisitatus"},"lastUpdated":"2023-07-01T00:52:33.963","models":["Microbe, viral or environmental"],"owner":{"contacts":[{}],"name":"University of Arkansas"},"package":"Microbe.1.0","publicationDate":"2023-07-01T00:52:33.963","sampleIds":[{"label":"Sample name","value":"WR60_Cyclostephanos_invisitatus"},{"db":"SRA","value":"SRS12589329"}],"status":{"status":"live","when":"2023-07-01T00:52:33.963"},"submissionDate":"2022-04-10T21:41:04.190"},"blastUrl":"https://blast.ncbi.nlm.nih.gov/Blast.cgi?PAGE_TYPE=BlastSearch&PROG_DEF=blastn&BLAST_SPEC=GDH_GCA_036939675.1","refseqCategory":"representative genome","releaseDate":"2024-03-01","sequencingTech":"Illumina HiSeq","submitter":"University of Arkansas"},"assemblyStats":{"contigL50":1673,"contigN50":9429,"gcCount":"28892296","gcPercent":49.5,"genomeCoverage":"54.0x","numberOfComponentSequences":13656,"numberOfContigs":13784,"numberOfScaffolds":13656,"scaffoldL50":1642,"scaffoldN50":9661,"totalSequenceLength":"58227994","totalUngappedLength":"58224350"},"currentAccession":"GCA_036939675.1","organism":{"infraspecificNames":{"strain":"AJA276-04"},"organismName":"Cyclostephanos invisitatus","taxId":382379},"sourceDatabase":"SOURCE_DATABASE_GENBANK","wgsInfo":{"masterWgsUrl":"https://www.ncbi.nlm.nih.gov/nuccore/JALLBA000000000.1","wgsContigsUrl":"https://www.ncbi.nlm.nih.gov/Traces/wgs/JALLBA01","wgsProjectAccession":"JALLBA01"}}
{"accession":"GCA_036939695.1","assemblyInfo":{"assemblyLevel":"Scaffold","assemblyMethod":"SPAdes v. 3.12.0","assemblyName":"ASM3693969v1","assemblyStatus":"current","assemblyType":"haploid","bioprojectAccession":"PRJNA825288","bioprojectLineage":[{"bioprojects":[{"accession":"PRJNA825288","title":"Phylogenomics of the Thalassiosirales"}]}],"biosample":{"accession":"SAMN27511183","attributes":[{"name":"strain","value":"AJA286-09"},{"name":"isolation_source","value":"marine"},{"name":"collection_date","value":"2018-09-02"},{"name":"geo_loc_name","value":"USA: Benicia Point, Carquinez Strait, Benicia, CA"},{"name":"sample_type","value":"cell culture"}],"bioprojects":[{"accession":"PRJNA825288"}],"description":{"organism":{"organismName":"Thalassiosira ordinaria","taxId":2934179},"title":"Microbe sample from Thalassiosira ordinaria"},"lastUpdated":"2023-07-01T00:52:33.987","models":["Microbe, viral or environmental"],"owner":{"contacts":[{}],"name":"University of Arkansas"},"package":"Microbe.1.0","publicationDate":"2023-07-01T00:52:33.987","sampleIds":[{"label":"Sample name","value":"WR40_Thalassiosira_ordinaria"},{"db":"SRA","value":"SRS12589331"}],"status":{"status":"live","when":"2023-07-01T00:52:33.987"},"submissionDate":"2022-04-10T21:41:04.220"},"blastUrl":"https://blast.ncbi.nlm.nih.gov/Blast.cgi?PAGE_TYPE=BlastSearch&PROG_DEF=blastn&BLAST_SPEC=GDH_GCA_036939695.1","refseqCategory":"representative genome","releaseDate":"2024-03-01","sequencingTech":"Illumina HiSeq","submitter":"University of Arkansas"},"assemblyStats":{"contigL50":10043,"contigN50":3514,"gcCount":"55874396","gcPercent":44.5,"genomeCoverage":"28.0x","numberOfComponentSequences":55674,"numberOfContigs":55835,"numberOfScaffolds":55674,"scaffoldL50":9996,"scaffoldN50":3527,"totalSequenceLength":"125027277","totalUngappedLength":"125023104"},"currentAccession":"GCA_036939695.1","organism":{"infraspecificNames":{"strain":"AJA286-09"},"organismName":"Thalassiosira ordinaria","taxId":2934179},"sourceDatabase":"SOURCE_DATABASE_GENBANK","wgsInfo":{"masterWgsUrl":"https://www.ncbi.nlm.nih.gov/nuccore/JALLOX000000000.1","wgsContigsUrl":"https://www.ncbi.nlm.nih.gov/Traces/wgs/JALLOX01","wgsProjectAccession":"JALLOX01"}}
{"accession":"GCA_036939715.1","assemblyInfo":{"assemblyLevel":"Scaffold","assemblyMethod":"SPAdes v. 3.12.0","assemblyName":"ASM3693971v1","assemblyStatus":"current","assemblyType":"haploid","bioprojectAccession":"PRJNA825288","bioprojectLineage":[{"bioprojects":[{"accession":"PRJNA825288","title":"Phylogenomics of the Thalassiosirales"}]}],"biosample":{"accession":"SAMN27511184","attributes":[{"name":"strain","value":"AJA294-31"},{"name":"isolation_source","value":"marine"},{"name":"collection_date","value":"2018-11-13"},{"name":"geo_loc_name","value":"USA: Brunswick River, Jekyll Island, Glynn, GA"},{"name":"sample_type","value":"cell culture"}],"bioprojects":[{"accession":"PRJNA825288"}],"description":{"organism":{"organismName":"Shionodiscus oestrupii","taxId":1048530},"title":"Microbe sample from Shionodiscus oestrupii"},"lastUpdated":"2023-07-01T00:52:33.997","models":["Microbe, viral or environmental"],"owner":{"contacts":[{}],"name":"University of Arkansas"},"package":"Microbe.1.0","publicationDate":"2023-07-01T00:52:33.997","sampleIds":[{"label":"Sample name","value":"WR58_Shionodiscus_oestrupii"},{"db":"SRA","value":"SRS12589332"}],"status":{"status":"live","when":"2023-07-01T00:52:33.997"},"submissionDate":"2022-04-10T21:41:04.233"},"blastUrl":"https://blast.ncbi.nlm.nih.gov/Blast.cgi?PAGE_TYPE=BlastSearch&PROG_DEF=blastn&BLAST_SPEC=GDH_GCA_036939715.1","refseqCategory":"representative genome","releaseDate":"2024-03-01","sequencingTech":"Illumina HiSeq","submitter":"University of Arkansas"},"assemblyStats":{"contigL50":36034,"contigN50":1438,"gcCount":"89952130","gcPercent":50.0,"genomeCoverage":"34.0x","numberOfComponentSequences":141351,"numberOfContigs":147485,"numberOfScaffolds":141351,"scaffoldL50":34638,"scaffoldN50":1494,"totalSequenceLength":"179790725","totalUngappedLength":"179717693"},"currentAccession":"GCA_036939715.1","organism":{"infraspecificNames":{"strain":"AJA294-31"},"organismName":"Shionodiscus oestrupii","taxId":1048530},"sourceDatabase":"SOURCE_DATABASE_GENBANK","wgsInfo":{"masterWgsUrl":"https://www.ncbi.nlm.nih.gov/nuccore/JALLOW000000000.1","wgsContigsUrl":"https://www.ncbi.nlm.nih.gov/Traces/wgs/JALLOW01","wgsProjectAccession":"JALLOW01"}}
{"accession":"GCA_036939735.1","assemblyInfo":{"assemblyLevel":"Scaffold","assemblyMethod":"SPAdes v. 3.12.0","assemblyName":"ASM3693973v1","assemblyStatus":"current","assemblyType":"haploid","bioprojectAccession":"PRJNA825288","bioprojectLineage":[{"bioprojects":[{"accession":"PRJNA825288","title":"Phylogenomics of the Thalassiosirales"}]}],"biosample":{"accession":"SAMN27511180","attributes":[{"name":"strain","value":"AJA275-18"},{"name":"isolation_source","value":"freshwater"},{"name":"collection_date","value":"2018-03-29"},{"name":"geo_loc_name","value":"USA: McCormick Marina, McCormick, SC"},{"name":"sample_type","value":"cell culture"}],"bioprojects":[{"accession":"PRJNA825288"}],"description":{"organism":{"organismName":"Discostella stelligera","taxId":386076},"title":"Microbe sample from Discostella stelligera"},"lastUpdated":"2023-07-01T00:52:33.943","models":["Microbe, viral or environmental"],"owner":{"contacts":[{}],"name":"University of Arkansas"},"package":"Microbe.1.0","publicationDate":"2023-07-01T00:52:33.943","sampleIds":[{"label":"Sample name","value":"WR32_Discostella_stelligera"},{"db":"SRA","value":"SRS12589328"}],"status":{"status":"live","when":"2023-07-01T00:52:33.943"},"submissionDate":"2022-04-10T21:41:04.177"},"blastUrl":"https://blast.ncbi.nlm.nih.gov/Blast.cgi?PAGE_TYPE=BlastSearch&PROG_DEF=blastn&BLAST_SPEC=GDH_GCA_036939735.1","refseqCategory":"representative genome","releaseDate":"2024-03-01","sequencingTech":"Illumina HiSeq","submitter":"University of Arkansas"},"assemblyStats":{"contigL50":2502,"contigN50":5950,"gcCount":"27317148","gcPercent":46.5,"genomeCoverage":"44.0x","numberOfComponentSequences":22180,"numberOfContigs":22930,"numberOfScaffolds":22180,"scaffoldL50":2468,"scaffoldN50":6077,"totalSequenceLength":"58948804","totalUngappedLength":"58938126"},"currentAccession":"GCA_036939735.1","organism":{"infraspecificNames":{"strain":"AJA275-18"},"organismName":"Discostella stelligera","taxId":386076},"sourceDatabase":"SOURCE_DATABASE_GENBANK","wgsInfo":{"masterWgsUrl":"https://www.ncbi.nlm.nih.gov/nuccore/JALLBB000000000.1","wgsContigsUrl":"https://www.ncbi.nlm.nih.gov/Traces/wgs/JALLBB01","wgsProjectAccession":"JALLBB01"}}
{"accession":"GCA_036939755.1","assemblyInfo":{"assemblyLevel":"Scaffold","assemblyMethod":"SPAdes v. 3.12.0","assemblyName":"ASM3693975v1","assemblyStatus":"current","assemblyType":"haploid","bioprojectAccession":"PRJNA825288","bioprojectLineage":[{"bioprojects":[{"accession":"PRJNA825288","title":"Phylogenomics of the Thalassiosirales"}]}],"biosample":{"accession":"SAMN27511182","attributes":[{"name":"strain","value":"AJA276-08"},{"name":"isolation_source","value":"freshwater"},{"name":"collection_date","value":"2018-03-29"},{"name":"geo_loc_name","value":"USA: Great Pee Dee River, Georgetown, SC"},{"name":"sample_type","value":"cell culture"}],"bioprojects":[{"accession":"PRJNA825288"}],"description":{"organism":{"organismName":"Stephanodiscus triporus","taxId":2934178},"title":"Microbe sample from Stephanodiscus triporus"},"lastUpdated":"2023-07-01T00:52:33.973","models":["Microbe, viral or environmental"],"owner":{"contacts":[{}],"name":"University of Arkansas"},"package":"Microbe.1.0","publicationDate":"2023-07-01T00:52:33.973","sampleIds":[{"label":"Sample name","value":"WR21_Stephanodiscus_triporus"},{"db":"SRA","value":"SRS12589330"}],"status":{"status":"live","when":"2023-07-01T00:52:33.973"},"submissionDate":"2022-04-10T21:41:04.207"},"blastUrl":"https://blast.ncbi.nlm.nih.gov/Blast.cgi?PAGE_TYPE=BlastSearch&PROG_DEF=blastn&BLAST_SPEC=GDH_GCA_036939755.1","refseqCategory":"representative genome","releaseDate":"2024-03-01","sequencingTech":"Illumina HiSeq","submitter":"University of Arkansas"},"assemblyStats":{"contigL50":2192,"contigN50":7200,"gcCount":"29298740","gcPercent":50.5,"genomeCoverage":"52.0x","numberOfComponentSequences":15611,"numberOfContigs":15721,"numberOfScaffolds":15611,"scaffoldL50":2160,"scaffoldN50":7327,"totalSequenceLength":"57937522","totalUngappedLength":"57935050"},"currentAccession":"GCA_036939755.1","organism":{"infraspecificNames":{"strain":"AJA276-08"},"organismName":"Stephanodiscus triporus","taxId":2934178},"sourceDatabase":"SOURCE_DATABASE_GENBANK","wgsInfo":{"masterWgsUrl":"https://www.ncbi.nlm.nih.gov/nuccore/JALLAZ000000000.1","wgsContigsUrl":"https://www.ncbi.nlm.nih.gov/Traces/wgs/JALLAZ01","wgsProjectAccession":"JALLAZ01"}}
{"accession":"GCA_036939775.1","assemblyInfo":{"assemblyLevel":"Scaffold","assemblyMethod":"SPAdes v. 3.12.0","assemblyName":"ASM3693977v1","assemblyStatus":"current","assemblyType":"haploid","bioprojectAccession":"PRJNA825288","bioprojectLineage":[{"bioprojects":[{"accession":"PRJNA825288","title":"Phylogenomics of the Thalassiosirales"}]}],"biosample":{"accession":"SAMN27511179","attributes":[{"name":"strain","value":"AJA274-08"},{"name":"isolation_source","value":"marine"},{"name":"collection_date","value":"2018-03-29"},{"name":"geo_loc_name","value":"USA: Edisto Beach, Edisto, SC"},{"name":"sample_type","value":"cell culture"}],"bioprojects":[{"accession":"PRJNA825288"}],"description":{"organism":{"organismName":"Skeletonema grethae","taxId":267565},"title":"Microbe sample from Skeletonema grethae"},"lastUpdated":"2023-07-01T00:52:33.933","models":["Microbe, viral or environmental"],"owner":{"contacts":[{}],"name":"University of Arkansas"},"package":"Microbe.1.0","publicationDate":"2023-07-01T00:52:33.933","sampleIds":[{"label":"Sample name","value":"WR34_Skeletonema_grethae"},{"db":"SRA","value":"SRS12589327"}],"status":{"status":"live","when":"2023-07-01T00:52:33.933"},"submissionDate":"2022-04-10T21:41:04.163"},"blastUrl":"https://blast.ncbi.nlm.nih.gov/Blast.cgi?PAGE_TYPE=BlastSearch&PROG_DEF=blastn&BLAST_SPEC=GDH_GCA_036939775.1","refseqCategory":"representative genome","releaseDate":"2024-03-01","sequencingTech":"Illumina HiSeq","submitter":"University of Arkansas"},"assemblyStats":{"contigL50":2049,"contigN50":5215,"gcCount":"16043021","gcPercent":45.0,"genomeCoverage":"58.0x","numberOfComponentSequences":11194,"numberOfContigs":11300,"numberOfScaffolds":11194,"scaffoldL50":2030,"scaffoldN50":5272,"totalSequenceLength":"35784707","totalUngappedLength":"35782216"},"currentAccession":"GCA_036939775.1","organism":{"infraspecificNames":{"strain":"AJA274-08"},"organismName":"Skeletonema grethae","taxId":267565},"sourceDatabase":"SOURCE_DATABASE_GENBANK","wgsInfo":{"masterWgsUrl":"https://www.ncbi.nlm.nih.gov/nuccore/JALLBC000000000.1","wgsContigsUrl":"https://www.ncbi.nlm.nih.gov/Traces/wgs/JALLBC01","wgsProjectAccession":"JALLBC01"}}
{"accession":"GCA_036939795.1","assemblyInfo":{"assemblyLevel":"Scaffold","assemblyMethod":"SPAdes v. 3.12.0","assemblyName":"ASM3693979v1","assemblyStatus":"current","assemblyType":"haploid","bioprojectAccession":"PRJNA825288","bioprojectLineage":[{"bioprojects":[{"accession":"PRJNA825288","title":"Phylogenomics of the Thalassiosirales"}]}],"biosample":{"accession":"SAMN27511172","attributes":[{"name":"strain","value":"AJA257-08"},{"name":"isolation_source","value":"marine"},{"name":"collection_date","value":"2017-10-16"},{"name":"geo_loc_name","value":"USA: Adams Point, NH"},{"name":"sample_type","value":"cell culture"}],"bioprojects":[{"accession":"PRJNA825288"}],"description":{"organism":{"organismName":"Thalassiosira mediterranea","taxId":385412},"title":"Microbe sample from Thalassiosira mediterranea"},"lastUpdated":"2023-07-01T00:52:33.820","models":["Microbe, viral or environmental"],"owner":{"contacts":[{}],"name":"University of Arkansas"},"package":"Microbe.1.0","publicationDate":"2023-07-01T00:52:33.820","sampleIds":[{"label":"Sample name","value":"WR41_Thalassiosira_mediterranea"},{"db":"SRA","value":"SRS12589302"}],"status":{"status":"live","when":"2023-07-01T00:52:33.820"},"submissionDate":"2022-04-10T21:41:04.063"},"blastUrl":"https://blast.ncbi.nlm.nih.gov/Blast.cgi?PAGE_TYPE=BlastSearch&PROG_DEF=blastn&BLAST_SPEC=GDH_GCA_036939795.1","refseqCategory":"representative genome","releaseDate":"2024-03-01","sequencingTech":"Illumina HiSeq","submitter":"University of Arkansas"},"assemblyStats":{"contigL50":3025,"contigN50":7403,"gcCount":"40300564","gcPercent":52.0,"genomeCoverage":"46.0x","numberOfComponentSequences":20845,"numberOfContigs":20985,"numberOfScaffolds":20845,"scaffoldL50":2992,"scaffoldN50":7468,"totalSequenceLength":"77426150","totalUngappedLength":"77419968"},"currentAccession":"GCA_036939795.1","organism":{"infraspecificNames":{"strain":"AJA257-08"},"organismName":"Thalassiosira mediterranea","taxId":385412},"sourceDatabase":"SOURCE_DATABASE_GENBANK","wgsInfo":{"masterWgsUrl":"https://www.ncbi.nlm.nih.gov/nuccore/JALLBE000000000.1","wgsContigsUrl":"https://www.ncbi.nlm.nih.gov/Traces/wgs/JALLBE01","wgsProjectAccession":"JALLBE01"}}
{"accession":"GCA_036939835.1","assemblyInfo":{"assemblyLevel":"Scaffold","assemblyMethod":"SPAdes v. 3.12.0","assemblyName":"ASM3693983v1","assemblyStatus":"current","assemblyType":"haploid","bioprojectAccession":"PRJNA825288","bioprojectLineage":[{"bioprojects":[{"accession":"PRJNA825288","title":"Phylogenomics of the Thalassiosirales"}]}],"biosample":{"accession":"SAMN27511176","attributes":[{"name":"strain","value":"AJA262-20"},{"name":"isolation_source","value":"marine"},{"name":"collection_date","value":"2017-10-16"},{"name":"geo_loc_name","value":"USA: Boothbay Harbor, ME"},{"name":"sample_type","value":"cell culture"}],"bioprojects":[{"accession":"PRJNA825288"}],"description":{"organism":{"organismName":"Thalassiosira delicatula","taxId":291029},"title":"Microbe sample from Thalassiosira delicatula"},"lastUpdated":"2023-07-01T00:52:33.867","models":["Microbe, viral or environmental"],"owner":{"contacts":[{}],"name":"University of Arkansas"},"package":"Microbe.1.0","publicationDate":"2023-07-01T00:52:33.867","sampleIds":[{"label":"Sample name","value":"WR59_Thalassiosira_delicatula"},{"db":"SRA","value":"SRS12589323"}],"status":{"status":"live","when":"2023-07-01T00:52:33.867"},"submissionDate":"2022-04-10T21:41:04.123"},"blastUrl":"https://blast.ncbi.nlm.nih.gov/Blast.cgi?PAGE_TYPE=BlastSearch&PROG_DEF=blastn&BLAST_SPEC=GDH_GCA_036939835.1","refseqCategory":"representative genome","releaseDate":"2024-03-01","sequencingTech":"Illumina HiSeq","submitter":"University of Arkansas"},"assemblyStats":{"contigL50":27509,"contigN50":2426,"gcCount":"115358529","gcPercent":46.5,"genomeCoverage":"26.0x","numberOfComponentSequences":142633,"numberOfContigs":148622,"numberOfScaffolds":142633,"scaffoldL50":26674,"scaffoldN50":2502,"totalSequenceLength":"247960736","totalUngappedLength":"247882293"},"currentAccession":"GCA_036939835.1","organism":{"infraspecificNames":{"strain":"AJA262-20"},"organismName":"Thalassiosira delicatula","taxId":291029},"sourceDatabase":"SOURCE_DATABASE_GENBANK","wgsInfo":{"masterWgsUrl":"https://www.ncbi.nlm.nih.gov/nuccore/JALLOY000000000.1","wgsContigsUrl":"https://www.ncbi.nlm.nih.gov/Traces/wgs/JALLOY01","wgsProjectAccession":"JALLOY01"}}
{"accession":"GCA_036939855.1","assemblyInfo":{"assemblyLevel":"Scaffold","assemblyMethod":"SPAdes v. 3.12.0","assemblyName":"ASM3693985v1","assemblyStatus":"current","assemblyType":"haploid","bioprojectAccession":"PRJNA825288","bioprojectLineage":[{"bioprojects":[{"accession":"PRJNA825288","title":"Phylogenomics of the Thalassiosirales"}]}],"biosample":{"accession":"SAMN27511173","attributes":[{"name":"strain","value":"AJA259-04"},{"name":"isolation_source","value":"marine"},{"name":"collection_date","value":"2017-10-16"},{"name":"geo_loc_name","value":"USA: Saco River, ME"},{"name":"sample_type","value":"cell culture"}],"bioprojects":[{"accession":"PRJNA825288"}],"description":{"organism":{"organismName":"Cyclotella choctawhatcheeana","taxId":310905},"title":"Microbe sample from Cyclotella choctawhatcheeana"},"lastUpdated":"2023-07-01T00:52:33.830","models":["Microbe, viral or environmental"],"owner":{"contacts":[{}],"name":"University of Arkansas"},"package":"Microbe.1.0","publicationDate":"2023-07-01T00:52:33.830","sampleIds":[{"label":"Sample name","value":"WR53_Cyclotella_choctawhatcheeana"},{"db":"SRA","value":"SRS12589304"}],"status":{"status":"live","when":"2023-07-01T00:52:33.830"},"submissionDate":"2022-04-10T21:41:04.080"},"blastUrl":"https://blast.ncbi.nlm.nih.gov/Blast.cgi?PAGE_TYPE=BlastSearch&PROG_DEF=blastn&BLAST_SPEC=GDH_GCA_036939855.1","refseqCategory":"representative genome","releaseDate":"2024-03-01","sequencingTech":"Illumina HiSeq","submitter":"University of Arkansas"},"assemblyStats":{"contigL50":1288,"contigN50":12117,"gcCount":"23520616","gcPercent":43.0,"genomeCoverage":"65.0x","numberOfComponentSequences":10213,"numberOfContigs":10254,"numberOfScaffolds":10213,"scaffoldL50":1278,"scaffoldN50":12136,"totalSequenceLength":"54510316","totalUngappedLength":"54508509"},"currentAccession":"GCA_036939855.1","organism":{"infraspecificNames":{"strain":"AJA259-04"},"organismName":"Cyclotella choctawhatcheeana","taxId":310905},"sourceDatabase":"SOURCE_DATABASE_GENBANK","wgsInfo":{"masterWgsUrl":"https://www.ncbi.nlm.nih.gov/nuccore/JALLPH000000000.1","wgsContigsUrl":"https://www.ncbi.nlm.nih.gov/Traces/wgs/JALLPH01","wgsProjectAccession":"JALLPH01"}}
{"accession":"GCA_036939875.1","assemblyInfo":{"assemblyLevel":"Scaffold","assemblyMethod":"SPAdes v. 3.12.0","assemblyName":"ASM3693987v1","assemblyStatus":"current","assemblyType":"haploid","bioprojectAccession":"PRJNA825288","bioprojectLineage":[{"bioprojects":[{"accession":"PRJNA825288","title":"Phylogenomics of the Thalassiosirales"}]}],"biosample":{"accession":"SAMN27511174","attributes":[{"name":"strain","value":"AJA261-08"},{"name":"isolation_source","value":"marine"},{"name":"collection_date","value":"2017-10-16"},{"name":"geo_loc_name","value":"USA: Saco River, ME"},{"name":"sample_type","value":"cell culture"}],"bioprojects":[{"accession":"PRJNA825288"}],"description":{"organism":{"organismName":"Thalassiosira pacifica","taxId":382373},"title":"Microbe sample from Thalassiosira pacifica"},"lastUpdated":"2023-07-01T00:52:33.840","models":["Microbe, viral or environmental"],"owner":{"contacts":[{}],"name":"University of Arkansas"},"package":"Microbe.1.0","publicationDate":"2023-07-01T00:52:33.840","sampleIds":[{"label":"Sample name","value":"WR39_Thalassiosira_pacifica"},{"db":"SRA","value":"SRS12589305"}],"status":{"status":"live","when":"2023-07-01T00:52:33.840"},"submissionDate":"2022-04-10T21:41:04.093"},"blastUrl":"https://blast.ncbi.nlm.nih.gov/Blast.cgi?PAGE_TYPE=BlastSearch&PROG_DEF=blastn&BLAST_SPEC=GDH_GCA_036939875.1","refseqCategory":"representative genome","releaseDate":"2024-03-01","sequencingTech":"Illumina HiSeq","submitter":"University of Arkansas"},"assemblyStats":{"contigL50":24566,"contigN50":2507,"gcCount":"96838059","gcPercent":44.0,"genomeCoverage":"27.0x","numberOfComponentSequences":116337,"numberOfContigs":125184,"numberOfScaffolds":116337,"scaffoldL50":21850,"scaffoldN50":2749,"totalSequenceLength":"220663086","totalUngappedLength":"220544912"},"currentAccession":"GCA_036939875.1","organism":{"infraspecificNames":{"strain":"AJA261-08"},"organismName":"Thalassiosira pacifica","taxId":382373},"sourceDatabase":"SOURCE_DATABASE_GENBANK","wgsInfo":{"masterWgsUrl":"https://www.ncbi.nlm.nih.gov/nuccore/JALLOZ000000000.1","wgsContigsUrl":"https://www.ncbi.nlm.nih.gov/Traces/wgs/JALLOZ01","wgsProjectAccession":"JALLOZ01"}}
{"accession":"GCA_036939895.1","assemblyInfo":{"assemblyLevel":"Scaffold","assemblyMethod":"SPAdes v. 3.12.0","assemblyName":"ASM3693989v1","assemblyStatus":"current","assemblyType":"haploid","bioprojectAccession":"PRJNA825288","bioprojectLineage":[{"bioprojects":[{"accession":"PRJNA825288","title":"Phylogenomics of the Thalassiosirales"}]}],"biosample":{"accession":"SAMN27511170","attributes":[{"name":"strain","value":"AJA248-14"},{"name":"isolation_source","value":"marine"},{"name":"collection_date","value":"2017-10-15"},{"name":"geo_loc_name","value":"USA: Moshup Beach, MA"},{"name":"sample_type","value":"cell culture"}],"bioprojects":[{"accession":"PRJNA825288"}],"description":{"organism":{"organismName":"Thalassiosira exigua","taxId":2934189},"title":"Microbe sample from Thalassiosira exigua"},"lastUpdated":"2023-07-01T00:52:33.797","models":["Microbe, viral or environmental"],"owner":{"contacts":[{}],"name":"University of Arkansas"},"package":"Microbe.1.0","publicationDate":"2023-07-01T00:52:33.797","sampleIds":[{"label":"Sample name","value":"WR44_Thalassiosira_exigua"},{"db":"SRA","value":"SRS12589300"}],"status":{"status":"live","when":"2023-07-01T00:52:33.797"},"submissionDate":"2022-04-10T21:41:03.997"},"blastUrl":"https://blast.ncbi.nlm.nih.gov/Blast.cgi?PAGE_TYPE=BlastSearch&PROG_DEF=blastn&BLAST_SPEC=GDH_GCA_036939895.1","refseqCategory":"representative genome","releaseDate":"2024-03-01","sequencingTech":"Illumina HiSeq","submitter":"University of Arkansas"},"assemblyStats":{"contigL50":10241,"contigN50":4540,"gcCount":"84251494","gcPercent":51.0,"genomeCoverage":"45.0x","numberOfComponentSequences":60034,"numberOfContigs":61414,"numberOfScaffolds":60034,"scaffoldL50":10119,"scaffoldN50":4614,"totalSequenceLength":"165567333","totalUngappedLength":"165548990"},"currentAccession":"GCA_036939895.1","organism":{"infraspecificNames":{"strain":"AJA248-14"},"organismName":"Thalassiosira exigua","taxId":2934189},"sourceDatabase":"SOURCE_DATABASE_GENBANK","wgsInfo":{"masterWgsUrl":"https://www.ncbi.nlm.nih.gov/nuccore/JALLPA000000000.1","wgsContigsUrl":"https://www.ncbi.nlm.nih.gov/Traces/wgs/JALLPA01","wgsProjectAccession":"JALLPA01"}}
{"accession":"GCA_036939935.1","assemblyInfo":{"assemblyLevel":"Scaffold","assemblyMethod":"SPAdes v. 3.12.0","assemblyName":"ASM3693993v1","assemblyStatus":"current","assemblyType":"haploid","bioprojectAccession":"PRJNA825288","bioprojectLineage":[{"bioprojects":[{"accession":"PRJNA825288","title":"Phylogenomics of the Thalassiosirales"}]}],"biosample":{"accession":"SAMN27511168","attributes":[{"name":"strain","value":"AJA232-09"},{"name":"isolation_source","value":"freshwater"},{"name":"collection_date","value":"2017-09-09"},{"name":"geo_loc_name","value":"USA: Mississippi River, St. Louis, MO"},{"name":"sample_type","value":"cell culture"}],"bioprojects":[{"accession":"PRJNA825288"}],"description":{"organism":{"organismName":"Cyclotella atomus","taxId":382360},"title":"Microbe sample from Cyclotella atomus"},"lastUpdated":"2023-07-01T00:52:33.757","models":["Microbe, viral or environmental"],"owner":{"contacts":[{}],"name":"University of Arkansas"},"package":"Microbe.1.0","publicationDate":"2023-07-01T00:52:33.757","sampleIds":[{"label":"Sample name","value":"WR45_Cyclotella_atomus"},{"db":"SRA","value":"SRS12589298"}],"status":{"status":"live","when":"2023-07-01T00:52:33.757"},"submissionDate":"2022-04-10T21:41:03.970"},"blastUrl":"https://blast.ncbi.nlm.nih.gov/Blast.cgi?PAGE_TYPE=BlastSearch&PROG_DEF=blastn&BLAST_SPEC=GDH_GCA_036939935.1","refseqCategory":"representative genome","releaseDate":"2024-03-01","sequencingTech":"Illumina HiSeq","submitter":"University of Arkansas"},"assemblyStats":{"contigL50":1176,"contigN50":12842,"gcCount":"24039413","gcPercent":45.0,"genomeCoverage":"50.0x","numberOfComponentSequences":9734,"numberOfContigs":9746,"numberOfScaffolds":9734,"scaffoldL50":1175,"scaffoldN50":12871,"totalSequenceLength":"53530814","totalUngappedLength":"53530508"},"currentAccession":"GCA_036939935.1","organism":{"infraspecificNames":{"strain":"AJA232-09"},"organismName":"Cyclotella atomus","taxId":382360},"sourceDatabase":"SOURCE_DATABASE_GENBANK","wgsInfo":{"masterWgsUrl":"https://www.ncbi.nlm.nih.gov/nuccore/JALLPI000000000.1","wgsContigsUrl":"https://www.ncbi.nlm.nih.gov/Traces/wgs/JALLPI01","wgsProjectAccession":"JALLPI01"}}
{"accession":"GCA_036939945.1","assemblyInfo":{"assemblyLevel":"Scaffold","assemblyMethod":"SPAdes v. 3.12.0","assemblyName":"ASM3693994v1","assemblyStatus":"current","assemblyType":"haploid","bioprojectAccession":"PRJNA825288","bioprojectLineage":[{"bioprojects":[{"accession":"PRJNA825288","title":"Phylogenomics of the Thalassiosirales"}]}],"biosample":{"accession":"SAMN27511171","attributes":[{"name":"strain","value":"AJA248-18"},{"name":"isolation_source","value":"marine"},{"name":"collection_date","value":"2017-10-15"},{"name":"geo_loc_name","value":"USA: Moshup Beach, MA"},{"name":"sample_type","value":"cell culture"}],"bioprojects":[{"accession":"PRJNA825288"}],"description":{"organism":{"organismName":"Thalassiosira sp. AJA248-18","taxId":2934169},"title":"Microbe sample from Thalassiosira sp. AJA248-18"},"lastUpdated":"2023-07-01T00:52:33.807","models":["Microbe, viral or environmental"],"owner":{"contacts":[{}],"name":"University of Arkansas"},"package":"Microbe.1.0","publicationDate":"2023-07-01T00:52:33.807","sampleIds":[{"label":"Sample name","value":"WR36_Thalassiosira_sp"},{"db":"SRA","value":"SRS12589301"}],"status":{"status":"live","when":"2023-07-01T00:52:33.807"},"submissionDate":"2022-04-10T21:41:04.047"},"blastUrl":"https://blast.ncbi.nlm.nih.gov/Blast.cgi?PAGE_TYPE=BlastSearch&PROG_DEF=blastn&BLAST_SPEC=GDH_GCA_036939945.1","refseqCategory":"representative genome","releaseDate":"2024-03-01","sequencingTech":"Illumina HiSeq","submitter":"University of Arkansas"},"assemblyStats":{"contigL50":6014,"contigN50":3484,"gcCount":"34525207","gcPercent":46.0,"genomeCoverage":"47.0x","numberOfComponentSequences":34442,"numberOfContigs":34502,"numberOfScaffolds":34442,"scaffoldL50":6001,"scaffoldN50":3493,"totalSequenceLength":"75150792","totalUngappedLength":"75147974"},"currentAccession":"GCA_036939945.1","organism":{"infraspecificNames":{"strain":"AJA248-18"},"organismName":"Thalassiosira sp. AJA248-18","taxId":2934169},"sourceDatabase":"SOURCE_DATABASE_GENBANK","wgsInfo":{"masterWgsUrl":"https://www.ncbi.nlm.nih.gov/nuccore/JALLBF000000000.1","wgsContigsUrl":"https://www.ncbi.nlm.nih.gov/Traces/wgs/JALLBF01","wgsProjectAccession":"JALLBF01"}}
{"accession":"GCA_036939975.1","assemblyInfo":{"assemblyLevel":"Scaffold","assemblyMethod":"SPAdes v. 3.12.0","assemblyName":"ASM3693997v1","assemblyStatus":"current","assemblyType":"haploid","bioprojectAccession":"PRJNA825288","bioprojectLineage":[{"bioprojects":[{"accession":"PRJNA825288","title":"Phylogenomics of the Thalassiosirales"}]}],"biosample":{"accession":"SAMN27511167","attributes":[{"name":"strain","value":"AJA228-03"},{"name":"isolation_source","value":"freshwater"},{"name":"collection_date","value":"2016-08-26"},{"name":"geo_loc_name","value":"USA: Neosho River, OK"},{"name":"sample_type","value":"cell culture"}],"bioprojects":[{"accession":"PRJNA825288"}],"description":{"organism":{"organismName":"Cyclostephanos tholiformis","taxId":382380},"title":"Microbe sample from Cyclostephanos tholiformis"},"lastUpdated":"2023-07-01T00:52:33.750","models":["Microbe, viral or environmental"],"owner":{"contacts":[{}],"name":"University of Arkansas"},"package":"Microbe.1.0","publicationDate":"2023-07-01T00:52:33.750","sampleIds":[{"label":"Sample name","value":"WR17_Cyclostephanos_tholiformis"},{"db":"SRA","value":"SRS12589297"}],"status":{"status":"live","when":"2023-07-01T00:52:33.750"},"submissionDate":"2022-04-10T21:41:03.960"},"blastUrl":"https://blast.ncbi.nlm.nih.gov/Blast.cgi?PAGE_TYPE=BlastSearch&PROG_DEF=blastn&BLAST_SPEC=GDH_GCA_036939975.1","refseqCategory":"representative genome","releaseDate":"2024-03-01","sequencingTech":"Illumina HiSeq","submitter":"University of Arkansas"},"assemblyStats":{"contigL50":2974,"contigN50":6821,"gcCount":"34624094","gcPercent":47.5,"genomeCoverage":"71.0x","numberOfComponentSequences":19322,"numberOfContigs":19605,"numberOfScaffolds":19322,"scaffoldL50":2888,"scaffoldN50":6992,"totalSequenceLength":"72956281","totalUngappedLength":"72946647"},"currentAccession":"GCA_036939975.1","organism":{"infraspecificNames":{"strain":"AJA228-03"},"organismName":"Cyclostephanos tholiformis","taxId":382380},"sourceDatabase":"SOURCE_DATABASE_GENBANK","wgsInfo":{"masterWgsUrl":"https://www.ncbi.nlm.nih.gov/nuccore/JALLPB000000000.1","wgsContigsUrl":"https://www.ncbi.nlm.nih.gov/Traces/wgs/JALLPB01","wgsProjectAccession":"JALLPB01"}}
{"accession":"GCA_036940005.1","assemblyInfo":{"assemblyLevel":"Scaffold","assemblyMethod":"SPAdes v. 3.12.0","assemblyName":"ASM3694000v1","assemblyStatus":"current","assemblyType":"haploid","bioprojectAccession":"PRJNA825288","bioprojectLineage":[{"bioprojects":[{"accession":"PRJNA825288","title":"Phylogenomics of the Thalassiosirales"}]}],"biosample":{"accession":"SAMN27511166","attributes":[{"name":"strain","value":"AJA215-34"},{"name":"isolation_source","value":"marine"},{"name":"collection_date","value":"2016-09-22"},{"name":"geo_loc_name","value":"USA: Gooseberry Island, Westport, MA"},{"name":"sample_type","value":"cell culture"}],"bioprojects":[{"accession":"PRJNA825288"}],"description":{"organism":{"organismName":"Skeletonema menzelii","taxId":216823},"title":"Microbe sample from Skeletonema menzelii"},"lastUpdated":"2023-07-01T00:52:33.743","models":["Microbe, viral or environmental"],"owner":{"contacts":[{}],"name":"University of Arkansas"},"package":"Microbe.1.0","publicationDate":"2023-07-01T00:52:33.743","sampleIds":[{"label":"Sample name","value":"WR26_Skeletonema_menzelii"},{"db":"SRA","value":"SRS12589296"}],"status":{"status":"live","when":"2023-07-01T00:52:33.743"},"submissionDate":"2022-04-10T21:41:03.947"},"blastUrl":"https://blast.ncbi.nlm.nih.gov/Blast.cgi?PAGE_TYPE=BlastSearch&PROG_DEF=blastn&BLAST_SPEC=GDH_GCA_036940005.1","refseqCategory":"representative genome","releaseDate":"2024-03-01","sequencingTech":"Illumina HiSeq","submitter":"University of Arkansas"},"assemblyStats":{"contigL50":303,"contigN50":31867,"gcCount":"14895046","gcPercent":44.5,"genomeCoverage":"143.0x","numberOfComponentSequences":2364,"numberOfContigs":2394,"numberOfScaffolds":2364,"scaffoldL50":295,"scaffoldN50":32299,"totalSequenceLength":"33291565","totalUngappedLength":"33291034"},"currentAccession":"GCA_036940005.1","organism":{"infraspecificNames":{"strain":"AJA215-34"},"organismName":"Skeletonema menzelii","taxId":216823},"sourceDatabase":"SOURCE_DATABASE_GENBANK","wgsInfo":{"masterWgsUrl":"https://www.ncbi.nlm.nih.gov/nuccore/JALLBH000000000.1","wgsContigsUrl":"https://www.ncbi.nlm.nih.gov/Traces/wgs/JALLBH01","wgsProjectAccession":"JALLBH01"}}
{"accession":"GCA_036940025.1","assemblyInfo":{"assemblyLevel":"Scaffold","assemblyMethod":"SPAdes v. 3.12.0","assemblyName":"ASM3694002v1","assemblyStatus":"current","assemblyType":"haploid","bioprojectAccession":"PRJNA825288","bioprojectLineage":[{"bioprojects":[{"accession":"PRJNA825288","title":"Phylogenomics of the Thalassiosirales"}]}],"biosample":{"accession":"SAMN27511162","attributes":[{"name":"strain","value":"AJA158-1"},{"name":"isolation_source","value":"freshwater"},{"name":"collection_date","value":"2014-09-10"},{"name":"geo_loc_name","value":"USA: White River, Goshen, AR"},{"name":"sample_type","value":"cell culture"}],"bioprojects":[{"accession":"PRJNA825288"}],"description":{"organism":{"organismName":"Conticribra weissflogii","taxId":1577725},"title":"Microbe sample from Conticribra weissflogii"},"lastUpdated":"2023-07-01T00:52:33.700","models":["Microbe, viral or environmental"],"owner":{"contacts":[{}],"name":"University of Arkansas"},"package":"Microbe.1.0","publicationDate":"2023-07-01T00:52:33.700","sampleIds":[{"label":"Sample name","value":"WR49_Conticribra_weissflogii"},{"db":"SRA","value":"SRS12589290"}],"status":{"status":"live","when":"2023-07-01T00:52:33.700"},"submissionDate":"2022-04-10T21:41:03.880"},"blastUrl":"https://blast.ncbi.nlm.nih.gov/Blast.cgi?PAGE_TYPE=BlastSearch&PROG_DEF=blastn&BLAST_SPEC=GDH_GCA_036940025.1","refseqCategory":"representative genome","releaseDate":"2024-03-01","sequencingTech":"Illumina HiSeq","submitter":"University of Arkansas"},"assemblyStats":{"contigL50":7051,"contigN50":5172,"gcCount":"50876126","gcPercent":39.0,"genomeCoverage":"17.0x","numberOfComponentSequences":35218,"numberOfContigs":36531,"numberOfScaffolds":35218,"scaffoldL50":6449,"scaffoldN50":5543,"totalSequenceLength":"130168512","totalUngappedLength":"130144843"},"currentAccession":"GCA_036940025.1","organism":{"infraspecificNames":{"strain":"AJA158-1"},"organismName":"Conticribra weissflogii","taxId":1577725},"sourceDatabase":"SOURCE_DATABASE_GENBANK","wgsInfo":{"masterWgsUrl":"https://www.ncbi.nlm.nih.gov/nuccore/JALLPE000000000.1","wgsContigsUrl":"https://www.ncbi.nlm.nih.gov/Traces/wgs/JALLPE01","wgsProjectAccession":"JALLPE01"}}
{"accession":"GCA_036940045.1","assemblyInfo":{"assemblyLevel":"Scaffold","assemblyMethod":"SPAdes v. 3.12.0","assemblyName":"ASM3694004v1","assemblyStatus":"current","assemblyType":"haploid","bioprojectAccession":"PRJNA825288","bioprojectLineage":[{"bioprojects":[{"accession":"PRJNA825288","title":"Phylogenomics of the Thalassiosirales"}]}],"biosample":{"accession":"SAMN27511164","attributes":[{"name":"strain","value":"AJA178-1"},{"name":"isolation_source","value":"freshwater"},{"name":"collection_date","value":"2015-07-05"},{"name":"geo_loc_name","value":"China: Fudongpai River"},{"name":"sample_type","value":"cell culture"}],"bioprojects":[{"accession":"PRJNA825288"}],"description":{"organism":{"organismName":"Stephanocyclus meneghinianus","taxId":29205},"title":"Microbe sample from Stephanocyclus meneghinianus"},"lastUpdated":"2023-07-01T00:52:33.730","models":["Microbe, viral or environmental"],"owner":{"contacts":[{}],"name":"University of Arkansas"},"package":"Microbe.1.0","publicationDate":"2023-07-01T00:52:33.730","sampleIds":[{"label":"Sample name","value":"WR30_Cyclotella_meneghiniana"},{"db":"SRA","value":"SRS12589294"}],"status":{"status":"live","when":"2023-07-01T00:52:33.730"},"submissionDate":"2022-04-10T21:41:03.913"},"blastUrl":"https://blast.ncbi.nlm.nih.gov/Blast.cgi?PAGE_TYPE=BlastSearch&PROG_DEF=blastn&BLAST_SPEC=GDH_GCA_036940045.1","refseqCategory":"representative genome","releaseDate":"2024-03-01","sequencingTech":"Illumina HiSeq","submitter":"University of Arkansas"},"assemblyStats":{"contigL50":17843,"contigN50":2688,"gcCount":"77389863","gcPercent":41.0,"genomeCoverage":"46.0x","numberOfComponentSequences":102014,"numberOfContigs":105727,"numberOfScaffolds":102014,"scaffoldL50":17150,"scaffoldN50":2787,"totalSequenceLength":"188559801","totalUngappedLength":"188474683"},"currentAccession":"GCA_036940045.1","organism":{"infraspecificNames":{"strain":"AJA178-1"},"organismName":"Stephanocyclus meneghinianus","taxId":29205},"sourceDatabase":"SOURCE_DATABASE_GENBANK","wgsInfo":{"masterWgsUrl":"https://www.ncbi.nlm.nih.gov/nuccore/JALLPC000000000.1","wgsContigsUrl":"https://www.ncbi.nlm.nih.gov/Traces/wgs/JALLPC01","wgsProjectAccession":"JALLPC01"}}
{"accession":"GCA_036940065.1","assemblyInfo":{"assemblyLevel":"Scaffold","assemblyMethod":"SPAdes v. 3.12.0","assemblyName":"ASM3694006v1","assemblyStatus":"current","assemblyType":"haploid","bioprojectAccession":"PRJNA825288","bioprojectLineage":[{"bioprojects":[{"accession":"PRJNA825288","title":"Phylogenomics of the Thalassiosirales"}]}],"biosample":{"accession":"SAMN27511163","attributes":[{"name":"strain","value":"AJA164-11"},{"name":"isolation_source","value":"freshwater"},{"name":"collection_date","value":"2014-10-05"},{"name":"geo_loc_name","value":"USA: Lake Texana, TX"},{"name":"sample_type","value":"cell culture"}],"bioprojects":[{"accession":"PRJNA825288"}],"description":{"organism":{"organismName":"Cyclotella cf. meneghiniana","taxId":443642},"title":"Microbe sample from Cyclotella cf. meneghiniana"},"lastUpdated":"2023-07-01T00:52:33.720","models":["Microbe, viral or environmental"],"owner":{"contacts":[{}],"name":"University of Arkansas"},"package":"Microbe.1.0","publicationDate":"2023-07-01T00:52:33.720","sampleIds":[{"label":"Sample name","value":"WR24_Cyclotella_cf_meneghiniana"},{"db":"SRA","value":"SRS12589291"}],"status":{"status":"live","when":"2023-07-01T00:52:33.720"},"submissionDate":"2022-04-10T21:41:03.897"},"blastUrl":"https://blast.ncbi.nlm.nih.gov/Blast.cgi?PAGE_TYPE=BlastSearch&PROG_DEF=blastn&BLAST_SPEC=GDH_GCA_036940065.1","refseqCategory":"representative genome","releaseDate":"2024-03-01","sequencingTech":"Illumina HiSeq","submitter":"University of Arkansas"},"assemblyStats":{"contigL50":15156,"contigN50":4048,"gcCount":"92500173","gcPercent":41.0,"genomeCoverage":"44.0x","numberOfComponentSequences":91655,"numberOfContigs":93774,"numberOfScaffolds":91655,"scaffoldL50":14749,"scaffoldN50":4170,"totalSequenceLength":"225379551","totalUngappedLength":"225332727"},"currentAccession":"GCA_036940065.1","organism":{"infraspecificNames":{"strain":"AJA164-11"},"organismName":"Cyclotella cf. meneghiniana","taxId":443642},"sourceDatabase":"SOURCE_DATABASE_GENBANK","wgsInfo":{"masterWgsUrl":"https://www.ncbi.nlm.nih.gov/nuccore/JALLPD000000000.1","wgsContigsUrl":"https://www.ncbi.nlm.nih.gov/Traces/wgs/JALLPD01","wgsProjectAccession":"JALLPD01"}}
{"accession":"GCA_036940085.1","assemblyInfo":{"assemblyLevel":"Scaffold","assemblyMethod":"SPAdes v. 3.12.0","assemblyName":"ASM3694008v1","assemblyStatus":"current","assemblyType":"haploid","bioprojectAccession":"PRJNA825288","bioprojectLineage":[{"bioprojects":[{"accession":"PRJNA825288","title":"Phylogenomics of the Thalassiosirales"}]}],"biosample":{"accession":"SAMN27511158","attributes":[{"name":"strain","value":"AJA075-4"},{"name":"isolation_source","value":"freshwater"},{"name":"collection_date","value":"2013-04-22"},{"name":"geo_loc_name","value":"USA: Bull Shoals Lake, AR"},{"name":"sample_type","value":"cell culture"}],"bioprojects":[{"accession":"PRJNA825288"}],"description":{"organism":{"organismName":"Discostella pseudostelligera","taxId":259834},"title":"Microbe sample from Discostella pseudostelligera"},"lastUpdated":"2023-07-01T00:51:29.643","models":["Microbe, viral or environmental"],"owner":{"contacts":[{}],"name":"University of Arkansas"},"package":"Microbe.1.0","publicationDate":"2023-07-01T00:51:29.643","sampleIds":[{"label":"Sample name","value":"WR50_Discostella_pseudostelligera"},{"db":"SRA","value":"SRS12589310"}],"status":{"status":"live","when":"2023-07-01T00:51:29.643"},"submissionDate":"2022-04-10T21:41:03.770"},"blastUrl":"https://blast.ncbi.nlm.nih.gov/Blast.cgi?PAGE_TYPE=BlastSearch&PROG_DEF=blastn&BLAST_SPEC=GDH_GCA_036940085.1","refseqCategory":"representative genome","releaseDate":"2024-03-01","sequencingTech":"Illumina HiSeq","submitter":"University of Arkansas"},"assemblyStats":{"contigL50":427,"contigN50":20548,"gcCount":"14174474","gcPercent":46.5,"genomeCoverage":"121.0x","numberOfComponentSequences":3358,"numberOfContigs":3419,"numberOfScaffolds":3358,"scaffoldL50":419,"scaffoldN50":20928,"totalSequenceLength":"30325761","totalUngappedLength":"30324766"},"currentAccession":"GCA_036940085.1","organism":{"infraspecificNames":{"strain":"AJA075-4"},"organismName":"Discostella pseudostelligera","taxId":259834},"sourceDatabase":"SOURCE_DATABASE_GENBANK","wgsInfo":{"masterWgsUrl":"https://www.ncbi.nlm.nih.gov/nuccore/JALLBK000000000.1","wgsContigsUrl":"https://www.ncbi.nlm.nih.gov/Traces/wgs/JALLBK01","wgsProjectAccession":"JALLBK01"}}
{"accession":"GCA_036940105.1","assemblyInfo":{"assemblyLevel":"Scaffold","assemblyMethod":"SPAdes v. 3.12.0","assemblyName":"ASM3694010v1","assemblyStatus":"current","assemblyType":"haploid","bioprojectAccession":"PRJNA825288","bioprojectLineage":[{"bioprojects":[{"accession":"PRJNA825288","title":"Phylogenomics of the Thalassiosirales"}]}],"biosample":{"accession":"SAMN27511159","attributes":[{"name":"strain","value":"AJA081-3"},{"name":"isolation_source","value":"freshwater"},{"name":"collection_date","value":"2013-06-02"},{"name":"geo_loc_name","value":"USA: Robert S. Kerr Reservoir, Sallislaw, OK"},{"name":"sample_type","value":"cell culture"}],"bioprojects":[{"accession":"PRJNA825288"}],"description":{"organism":{"organismName":"Skeletonema potamos","taxId":1429247},"title":"Microbe sample from Skeletonema potamos"},"lastUpdated":"2023-07-01T00:52:33.670","models":["Microbe, viral or environmental"],"owner":{"contacts":[{}],"name":"University of Arkansas"},"package":"Microbe.1.0","publicationDate":"2023-07-01T00:52:33.670","sampleIds":[{"label":"Sample name","value":"WR27_Skeletonema_potamos"},{"db":"SRA","value":"SRS12589277"}],"status":{"status":"live","when":"2023-07-01T00:52:33.670"},"submissionDate":"2022-04-10T21:41:03.787"},"blastUrl":"https://blast.ncbi.nlm.nih.gov/Blast.cgi?PAGE_TYPE=BlastSearch&PROG_DEF=blastn&BLAST_SPEC=GDH_GCA_036940105.1","refseqCategory":"representative genome","releaseDate":"2024-03-01","sequencingTech":"Illumina HiSeq","submitter":"University of Arkansas"},"assemblyStats":{"contigL50":315,"contigN50":29972,"gcCount":"15444962","gcPercent":44.5,"genomeCoverage":"35.0x","numberOfComponentSequences":2853,"numberOfContigs":2923,"numberOfScaffolds":2853,"scaffoldL50":309,"scaffoldN50":30345,"totalSequenceLength":"34580099","totalUngappedLength":"34577118"},"currentAccession":"GCA_036940105.1","organism":{"infraspecificNames":{"strain":"AJA081-3"},"organismName":"Skeletonema potamos","taxId":1429247},"sourceDatabase":"SOURCE_DATABASE_GENBANK","wgsInfo":{"masterWgsUrl":"https://www.ncbi.nlm.nih.gov/nuccore/JALLBJ000000000.1","wgsContigsUrl":"https://www.ncbi.nlm.nih.gov/Traces/wgs/JALLBJ01","wgsProjectAccession":"JALLBJ01"}}
{"accession":"GCA_036940125.1","assemblyInfo":{"assemblyLevel":"Scaffold","assemblyMethod":"SPAdes v. 3.12.0","assemblyName":"ASM3694012v1","assemblyStatus":"current","assemblyType":"haploid","bioprojectAccession":"PRJNA825288","bioprojectLineage":[{"bioprojects":[{"accession":"PRJNA825288","title":"Phylogenomics of the Thalassiosirales"}]}],"biosample":{"accession":"SAMN27511160","attributes":[{"name":"strain","value":"AJA131-32"},{"name":"isolation_source","value":"marine"},{"name":"collection_date","value":"2014-07-09"},{"name":"geo_loc_name","value":"USA: Choctawhatchee Bay, Destin, FL"},{"name":"sample_type","value":"cell culture"}],"bioprojects":[{"accession":"PRJNA825288"}],"description":{"organism":{"organismName":"Mediolabrus comicus","taxId":2590921},"title":"Microbe sample from Mediolabrus comicus"},"lastUpdated":"2023-07-01T00:52:33.693","models":["Microbe, viral or environmental"],"owner":{"contacts":[{}],"name":"University of Arkansas"},"package":"Microbe.1.0","publicationDate":"2023-07-01T00:52:33.693","sampleIds":[{"label":"Sample name","value":"WR94_Mediolabrus_comicus"},{"db":"SRA","value":"SRS12589288"}],"status":{"status":"live","when":"2023-07-01T00:52:33.693"},"submissionDate":"2022-04-10T21:41:03.800"},"blastUrl":"https://blast.ncbi.nlm.nih.gov/Blast.cgi?PAGE_TYPE=BlastSearch&PROG_DEF=blastn&BLAST_SPEC=GDH_GCA_036940125.1","refseqCategory":"representative genome","releaseDate":"2024-03-01","sequencingTech":"Illumina HiSeq","submitter":"University of Arkansas"},"assemblyStats":{"contigL50":1633,"contigN50":6415,"gcCount":"15948370","gcPercent":44.0,"genomeCoverage":"139.0x","numberOfComponentSequences":9873,"numberOfContigs":10000,"numberOfScaffolds":9873,"scaffoldL50":1603,"scaffoldN50":6507,"totalSequenceLength":"36368510","totalUngappedLength":"36365440"},"currentAccession":"GCA_036940125.1","organism":{"infraspecificNames":{"strain":"AJA131-32"},"organismName":"Mediolabrus comicus","taxId":2590921},"sourceDatabase":"SOURCE_DATABASE_GENBANK","wgsInfo":{"masterWgsUrl":"https://www.ncbi.nlm.nih.gov/nuccore/JALLBI000000000.1","wgsContigsUrl":"https://www.ncbi.nlm.nih.gov/Traces/wgs/JALLBI01","wgsProjectAccession":"JALLBI01"}}
{"accession":"GCA_037178625.1","assemblyInfo":{"assemblyLevel":"Chromosome","assemblyMethod":"mecat v. 2","assemblyName":"ASM3717862v1","assemblyStatus":"current","assemblyType":"haploid","bioprojectAccession":"PRJNA1041481","bioprojectLineage":[{"bioprojects":[{"accession":"PRJNA1041481","title":"Skeletonema tropicum strain:CNS00166 Genome sequencing and assembly"}]}],"biosample":{"accession":"SAMN38286231","attributes":[{"name":"strain","value":"CNS00166"},{"name":"isolation_source","value":"marine water"},{"name":"collection_date","value":"2019-10"},{"name":"geo_loc_name","value":"China: Jiaozhou Bay"},{"name":"sample_type","value":"cell culture"}],"bioprojects":[{"accession":"PRJNA1041481"}],"description":{"comment":"Chromosome-level genome assembly of the diatom Skeletonema tropicum","organism":{"organismName":"Skeletonema tropicum","taxId":267982},"title":"Microbe sample from Skeletonema tropicum"},"lastUpdated":"2024-03-20T04:36:19.820","models":["Microbe, viral or environmental"],"owner":{"contacts":[{}],"name":"Institute of Oceanology, Chinese Academy of Sciences"},"package":"Microbe.1.0","publicationDate":"2023-11-16T00:00:00.000","sampleIds":[{"label":"Sample name","value":"genome assembly of Skeletonema tropicum"},{"db":"SRA","value":"SRS20794635"}],"status":{"status":"live","when":"2023-11-16T20:32:03.992"},"submissionDate":"2023-11-16T20:32:03.993"},"blastUrl":"https://blast.ncbi.nlm.nih.gov/Blast.cgi?PAGE_TYPE=BlastSearch&PROG_DEF=blastn&BLAST_SPEC=GDH_GCA_037178625.1","refseqCategory":"representative genome","releaseDate":"2024-03-18","sequencingTech":"PacBio sequencing","submitter":"Institute of Oceanology, Chinese Academy of Sciences"},"assemblyStats":{"contigL50":39,"contigN50":574785,"gcCount":"35440667","gcPercent":45.0,"genomeCoverage":"150.0x","numberOfComponentSequences":202,"numberOfContigs":380,"numberOfScaffolds":202,"scaffoldL50":9,"scaffoldN50":3169793,"totalNumberOfChromosomes":24,"totalSequenceLength":"78777212","totalUngappedLength":"78688212"},"currentAccession":"GCA_037178625.1","organism":{"infraspecificNames":{"strain":"CNS00166"},"organismName":"Skeletonema tropicum","taxId":267982},"sourceDatabase":"SOURCE_DATABASE_GENBANK","wgsInfo":{"masterWgsUrl":"https://www.ncbi.nlm.nih.gov/nuccore/JAWZXG000000000.1","wgsContigsUrl":"https://www.ncbi.nlm.nih.gov/Traces/wgs/JAWZXG01","wgsProjectAccession":"JAWZXG01"}}
{"accession":"GCA_037355735.1","assemblyInfo":{"assemblyLevel":"Chromosome","assemblyMethod":"Mecat v. 2","assemblyName":"ASM3735573v1","assemblyStatus":"current","assemblyType":"haploid","bioprojectAccession":"PRJNA1054348","bioprojectLineage":[{"bioprojects":[{"accession":"PRJNA1054348","title":"Whole genome sequencing of Pseudo-nitzschia"}]}],"biosample":{"accession":"SAMN38917334","attributes":[{"name":"strain","value":"CNS00130"},{"name":"collection_date","value":"2019-01-01"},{"name":"depth","value":"3"},{"name":"env_broad_scale","value":"ocean"},{"name":"env_local_scale","value":"offshore"},{"name":"env_medium","value":"offshore sea water"},{"name":"geo_loc_name","value":"China: Yellow Sea"},{"name":"isol_growth_condt","value":"L1 seawater culture medium"},{"name":"lat_lon","value":"34.01 N 122.83 E"}],"bioprojects":[{"accession":"PRJNA1054348"}],"description":{"comment":"Keywords: GSC:MIxS;MIGS:6.0","organism":{"organismName":"Pseudo-nitzschia delicatissima","taxId":44447},"title":"MIGS Eukaryotic sample from Pseudo-nitzschia delicatissima"},"lastUpdated":"2023-12-19T04:26:23.847","models":["MIGS.eu","MIGS/MIMS/MIMARKS.water"],"owner":{"contacts":[{}],"name":"Institute of Oceanology, Chinese Academy of Sciences"},"package":"MIGS.eu.water.6.0","publicationDate":"2023-12-19T00:00:00.000","sampleIds":[{"label":"Sample name","value":"Whole genome sequencing Pseudo-nitzschia delicatissima strain CNS00130"},{"db":"SRA","value":"SRS19924768"}],"status":{"status":"live","when":"2023-12-19T04:00:10.416"},"submissionDate":"2023-12-19T04:00:10.417"},"blastUrl":"https://blast.ncbi.nlm.nih.gov/Blast.cgi?PAGE_TYPE=BlastSearch&PROG_DEF=blastn&BLAST_SPEC=GDH_GCA_037355735.1","refseqCategory":"representative genome","releaseDate":"2024-03-20","sequencingTech":"PacBio Sequel","submitter":"Institute of Oceanology, Chinese Academy of Sciences"},"assemblyStats":{"contigL50":5,"contigN50":2904346,"gcCount":"15541356","gcPercent":45.5,"genomeCoverage":"442.0x","numberOfComponentSequences":60,"numberOfContigs":70,"numberOfScaffolds":60,"scaffoldL50":5,"scaffoldN50":2913840,"totalNumberOfChromosomes":11,"totalSequenceLength":"34060633","totalUngappedLength":"34055633"},"currentAccession":"GCA_037355735.1","organism":{"infraspecificNames":{"strain":"CNS00130"},"organismName":"Pseudo-nitzschia delicatissima","taxId":44447},"sourceDatabase":"SOURCE_DATABASE_GENBANK","wgsInfo":{"masterWgsUrl":"https://www.ncbi.nlm.nih.gov/nuccore/JAYLWH000000000.1","wgsContigsUrl":"https://www.ncbi.nlm.nih.gov/Traces/wgs/JAYLWH01","wgsProjectAccession":"JAYLWH01"}}
{"accession":"GCA_037355745.1","assemblyInfo":{"assemblyLevel":"Chromosome","assemblyMethod":"Mecat v. 2","assemblyName":"ASM3735574v1","assemblyStatus":"current","assemblyType":"haploid","bioprojectAccession":"PRJNA1054348","bioprojectLineage":[{"bioprojects":[{"accession":"PRJNA1054348","title":"Whole genome sequencing of Pseudo-nitzschia"}]}],"biosample":{"accession":"SAMN38917335","attributes":[{"name":"strain","value":"CNS00149"},{"name":"collection_date","value":"2019-10-01"},{"name":"depth","value":"3"},{"name":"env_broad_scale","value":"ocean"},{"name":"env_local_scale","value":"offshore"},{"name":"env_medium","value":"offshore sea water"},{"name":"geo_loc_name","value":"China: Bohai Sea"},{"name":"isol_growth_condt","value":"L1 seawater culture medium"},{"name":"lat_lon","value":"38.01 N 119.94 E"}],"bioprojects":[{"accession":"PRJNA1054348"}],"description":{"comment":"Keywords: GSC:MIxS;MIGS:6.0","organism":{"organismName":"Pseudo-nitzschia multiseries","taxId":37319},"title":"MIGS Eukaryotic sample from Pseudo-nitzschia multiseries"},"lastUpdated":"2023-12-19T04:26:23.347","models":["MIGS.eu","MIGS/MIMS/MIMARKS.water"],"owner":{"contacts":[{}],"name":"Institute of Oceanology, Chinese Academy of Sciences"},"package":"MIGS.eu.water.6.0","publicationDate":"2023-12-19T00:00:00.000","sampleIds":[{"label":"Sample name","value":"Whole genome sequencing Pseudo-nitzschia multiseries strain CNS00149"},{"db":"SRA","value":"SRS19924767"}],"status":{"status":"live","when":"2023-12-19T04:00:10.428"},"submissionDate":"2023-12-19T04:00:10.427"},"blastUrl":"https://blast.ncbi.nlm.nih.gov/Blast.cgi?PAGE_TYPE=BlastSearch&PROG_DEF=blastn&BLAST_SPEC=GDH_GCA_037355745.1","refseqCategory":"representative genome","releaseDate":"2024-03-20","sequencingTech":"PacBio Sequel","submitter":"Institute of Oceanology, Chinese Academy of Sciences"},"assemblyStats":{"contigL50":104,"contigN50":797905,"gcCount":"111747832","gcPercent":44.5,"genomeCoverage":"119.0x","numberOfComponentSequences":121,"numberOfContigs":600,"numberOfScaffolds":121,"scaffoldL50":4,"scaffoldN50":28641012,"totalNumberOfChromosomes":11,"totalSequenceLength":"252345057","totalUngappedLength":"252105557"},"currentAccession":"GCA_037355745.1","organism":{"infraspecificNames":{"strain":"CNS00149"},"organismName":"Pseudo-nitzschia multiseries","taxId":37319},"sourceDatabase":"SOURCE_DATABASE_GENBANK","wgsInfo":{"masterWgsUrl":"https://www.ncbi.nlm.nih.gov/nuccore/JAYLWI000000000.1","wgsContigsUrl":"https://www.ncbi.nlm.nih.gov/Traces/wgs/JAYLWI01","wgsProjectAccession":"JAYLWI01"}}
{"accession":"GCA_037355855.1","assemblyInfo":{"assemblyLevel":"Chromosome","assemblyMethod":"Mecat v. 2","assemblyName":"ASM3735585v1","assemblyStatus":"current","assemblyType":"haploid","bioprojectAccession":"PRJNA1054348","bioprojectLineage":[{"bioprojects":[{"accession":"PRJNA1054348","title":"Whole genome sequencing of Pseudo-nitzschia"}]}],"biosample":{"accession":"SAMN38917333","attributes":[{"name":"strain","value":"CNS00055"},{"name":"collection_date","value":"2019-07-01"},{"name":"depth","value":"3"},{"name":"env_broad_scale","value":"ocean"},{"name":"env_local_scale","value":"offshore"},{"name":"env_medium","value":"offshore sea water"},{"name":"geo_loc_name","value":"China: Jiaozhou Bay"},{"name":"isol_growth_condt","value":"L1 seawater culture medium"},{"name":"lat_lon","value":"36.15 N 120.33 E"}],"bioprojects":[{"accession":"PRJNA1054348"}],"description":{"comment":"Keywords: GSC:MIxS;MIGS:6.0","organism":{"organismName":"Pseudo-nitzschia pungens","taxId":37318},"title":"MIGS Eukaryotic sample from Pseudo-nitzschia pungens"},"lastUpdated":"2023-12-19T04:26:23.240","models":["MIGS.eu","MIGS/MIMS/MIMARKS.water"],"owner":{"contacts":[{}],"name":"Institute of Oceanology, Chinese Academy of Sciences"},"package":"MIGS.eu.water.6.0","publicationDate":"2023-12-19T00:00:00.000","sampleIds":[{"label":"Sample name","value":"Whole genome sequencing of Pseudo-nitzschia pungens strain CNS00055"},{"db":"SRA","value":"SRS19924766"}],"status":{"status":"live","when":"2023-12-19T04:00:10.395"},"submissionDate":"2023-12-19T04:00:10.397"},"blastUrl":"https://blast.ncbi.nlm.nih.gov/Blast.cgi?PAGE_TYPE=BlastSearch&PROG_DEF=blastn&BLAST_SPEC=GDH_GCA_037355855.1","refseqCategory":"representative genome","releaseDate":"2024-03-20","sequencingTech":"PacBio Sequel","submitter":"Institute of Oceanology, Chinese Academy of Sciences"},"assemblyStats":{"contigL50":14,"contigN50":1661815,"gcCount":"31720231","gcPercent":47.5,"genomeCoverage":"261.0x","numberOfComponentSequences":62,"numberOfContigs":161,"numberOfScaffolds":62,"scaffoldL50":5,"scaffoldN50":6147877,"totalNumberOfChromosomes":12,"totalSequenceLength":"67110980","totalUngappedLength":"67061480"},"currentAccession":"GCA_037355855.1","organism":{"infraspecificNames":{"strain":"CNS00055"},"organismName":"Pseudo-nitzschia pungens","taxId":37318},"sourceDatabase":"SOURCE_DATABASE_GENBANK","wgsInfo":{"masterWgsUrl":"https://www.ncbi.nlm.nih.gov/nuccore/JAYLWG000000000.1","wgsContigsUrl":"https://www.ncbi.nlm.nih.gov/Traces/wgs/JAYLWG01","wgsProjectAccession":"JAYLWG01"}}
{"accession":"GCA_037356215.1","assemblyInfo":{"assemblyLevel":"Scaffold","assemblyMethod":"SPAdes v. 3.12.0","assemblyName":"ASM3735621v1","assemblyStatus":"current","assemblyType":"haploid","bioprojectAccession":"PRJNA825288","bioprojectLineage":[{"bioprojects":[{"accession":"PRJNA825288","title":"Phylogenomics of the Thalassiosirales"}]}],"biosample":{"accession":"SAMN27511175","attributes":[{"name":"strain","value":"AJA262-17"},{"name":"isolation_source","value":"marine"},{"name":"collection_date","value":"2017-10-16"},{"name":"geo_loc_name","value":"USA: Boothbay Harbor, ME"},{"name":"sample_type","value":"cell culture"}],"bioprojects":[{"accession":"PRJNA825288"}],"description":{"organism":{"organismName":"Thalassiosira gravida","taxId":420259},"title":"Microbe sample from Thalassiosira gravida"},"lastUpdated":"2023-07-01T00:52:33.853","models":["Microbe, viral or environmental"],"owner":{"contacts":[{}],"name":"University of Arkansas"},"package":"Microbe.1.0","publicationDate":"2023-07-01T00:52:33.853","sampleIds":[{"label":"Sample name","value":"MY7242_Thalassiosira_gravida"},{"db":"SRA","value":"SRS12589322"}],"status":{"status":"live","when":"2023-07-01T00:52:33.853"},"submissionDate":"2022-04-10T21:41:04.110"},"blastUrl":"https://blast.ncbi.nlm.nih.gov/Blast.cgi?PAGE_TYPE=BlastSearch&PROG_DEF=blastn&BLAST_SPEC=GDH_GCA_037356215.1","refseqCategory":"representative genome","releaseDate":"2024-03-19","sequencingTech":"Illumina HiSeq","submitter":"University of Arkansas"},"assemblyStats":{"contigL50":25557,"contigN50":1780,"gcCount":"69658512","gcPercent":41.5,"genomeCoverage":"6.0x","numberOfComponentSequences":114748,"numberOfContigs":118690,"numberOfScaffolds":114748,"scaffoldL50":24773,"scaffoldN50":1841,"totalSequenceLength":"167395479","totalUngappedLength":"167354131"},"currentAccession":"GCA_037356215.1","organism":{"infraspecificNames":{"strain":"AJA262-17"},"organismName":"Thalassiosira gravida","taxId":420259},"sourceDatabase":"SOURCE_DATABASE_GENBANK","wgsInfo":{"masterWgsUrl":"https://www.ncbi.nlm.nih.gov/nuccore/JAZGVQ000000000.1","wgsContigsUrl":"https://www.ncbi.nlm.nih.gov/Traces/wgs/JAZGVQ01","wgsProjectAccession":"JAZGVQ01"}}
{"accession":"GCA_037356235.1","assemblyInfo":{"assemblyLevel":"Scaffold","assemblyMethod":"SPAdes v. 3.12.0","assemblyName":"ASM3735623v1","assemblyStatus":"current","assemblyType":"haploid","bioprojectAccession":"PRJNA825288","bioprojectLineage":[{"bioprojects":[{"accession":"PRJNA825288","title":"Phylogenomics of the Thalassiosirales"}]}],"biosample":{"accession":"SAMN27511205","attributes":[{"name":"strain","value":"CCMP991"},{"name":"isolation_source","value":"marine"},{"name":"collection_date","value":"2018-11"},{"name":"geo_loc_name","value":"USA: Chase Creek, Cape Cod Bay, Dennis, MA"},{"name":"sample_type","value":"cell culture"},{"name":"culture_collection","value":"NCMA<USA-ME>:991"}],"bioprojects":[{"accession":"PRJNA825288"}],"description":{"organism":{"organismName":"Bacterosira constricta","taxId":1792275},"title":"Microbe sample from Bacterosira constricta"},"lastUpdated":"2023-07-01T00:53:39.280","models":["Microbe, viral or environmental"],"owner":{"contacts":[{}],"name":"University of Arkansas"},"package":"Microbe.1.0","publicationDate":"2023-07-01T00:53:39.280","sampleIds":[{"label":"Sample name","value":"MY7212_Bacterosira_constricta"},{"db":"SRA","value":"SRS12589278"}],"status":{"status":"live","when":"2023-07-01T00:53:39.280"},"submissionDate":"2022-04-10T21:41:04.520"},"blastUrl":"https://blast.ncbi.nlm.nih.gov/Blast.cgi?PAGE_TYPE=BlastSearch&PROG_DEF=blastn&BLAST_SPEC=GDH_GCA_037356235.1","refseqCategory":"representative genome","releaseDate":"2024-03-19","sequencingTech":"Illumina HiSeq","submitter":"University of Arkansas"},"assemblyStats":{"contigL50":6790,"contigN50":4081,"gcCount":"46906965","gcPercent":45.0,"genomeCoverage":"9.0x","numberOfComponentSequences":43159,"numberOfContigs":44078,"numberOfScaffolds":43159,"scaffoldL50":6694,"scaffoldN50":4147,"totalSequenceLength":"104725672","totalUngappedLength":"104713450"},"currentAccession":"GCA_037356235.1","organism":{"infraspecificNames":{"strain":"CCMP991"},"organismName":"Bacterosira constricta","taxId":1792275},"sourceDatabase":"SOURCE_DATABASE_GENBANK","wgsInfo":{"masterWgsUrl":"https://www.ncbi.nlm.nih.gov/nuccore/JAZGVS000000000.1","wgsContigsUrl":"https://www.ncbi.nlm.nih.gov/Traces/wgs/JAZGVS01","wgsProjectAccession":"JAZGVS01"}}
{"accession":"GCA_037356255.1","assemblyInfo":{"assemblyLevel":"Scaffold","assemblyMethod":"SPAdes v. 3.12.0","assemblyName":"ASM3735625v1","assemblyStatus":"current","assemblyType":"haploid","bioprojectAccession":"PRJNA825288","bioprojectLineage":[{"bioprojects":[{"accession":"PRJNA825288","title":"Phylogenomics of the Thalassiosirales"}]}],"biosample":{"accession":"SAMN27511201","attributes":[{"name":"strain","value":"CCMP1469"},{"name":"isolation_source","value":"marine"},{"name":"collection_date","value":"1991-02-01"},{"name":"geo_loc_name","value":"Antarctica: McMurdo Sound, Ross Sea"},{"name":"sample_type","value":"cell culture"},{"name":"culture_collection","value":"NCMA<USA-ME>:1469"}],"bioprojects":[{"accession":"PRJNA825288"}],"description":{"organism":{"organismName":"Thalassiosira tumida","taxId":340023},"title":"Microbe sample from Thalassiosira tumida"},"lastUpdated":"2023-07-01T00:53:39.213","models":["Microbe, viral or environmental"],"owner":{"contacts":[{}],"name":"University of Arkansas"},"package":"Microbe.1.0","publicationDate":"2023-07-01T00:53:39.213","sampleIds":[{"label":"Sample name","value":"L505_Thalassiosira_tumida"},{"db":"SRA","value":"SRS12589320"}],"status":{"status":"live","when":"2023-07-01T00:53:39.213"},"submissionDate":"2022-04-10T21:41:04.467"},"blastUrl":"https://blast.ncbi.nlm.nih.gov/Blast.cgi?PAGE_TYPE=BlastSearch&PROG_DEF=blastn&BLAST_SPEC=GDH_GCA_037356255.1","refseqCategory":"representative genome","releaseDate":"2024-03-19","sequencingTech":"Illumina HiSeq","submitter":"University of Arkansas"},"assemblyStats":{"contigL50":84402,"contigN50":1091,"gcCount":"153334937","gcPercent":47.0,"genomeCoverage":"5.0x","numberOfComponentSequences":318087,"numberOfContigs":319492,"numberOfScaffolds":318087,"scaffoldL50":83720,"scaffoldN50":1096,"totalSequenceLength":"326577715","totalUngappedLength":"326547228"},"currentAccession":"GCA_037356255.1","organism":{"infraspecificNames":{"strain":"CCMP1469"},"organismName":"Thalassiosira tumida","taxId":340023},"sourceDatabase":"SOURCE_DATABASE_GENBANK","wgsInfo":{"masterWgsUrl":"https://www.ncbi.nlm.nih.gov/nuccore/JAZGVR000000000.1","wgsContigsUrl":"https://www.ncbi.nlm.nih.gov/Traces/wgs/JAZGVR01","wgsProjectAccession":"JAZGVR01"}}
{"accession":"GCA_900095095.1","assemblyInfo":{"assemblyLevel":"Contig","assemblyName":"Fc_falcon_quiver_polished","assemblyStatus":"current","assemblyType":"haploid","bioprojectAccession":"PRJEB15040","bioprojectLineage":[{"bioprojects":[{"accession":"PRJEB15040","title":"PacBio genome re-sequencing and assembly to confirm the haplotype and allelic divergence of the Fragilariopsis cylindrus genome"}]}],"biosample":{"accession":"SAMEA4364770","attributes":[{"name":"ENA first public","value":"2016-08-03"},{"name":"ENA last update","value":"2016-08-03"},{"name":"ENA-CHECKLIST","value":"ERC000011"},{"name":"External Id","value":"SAMEA4364770"},{"name":"INSDC center alias","value":"TGAC"},{"name":"INSDC center name","value":"The Genome Analysis Centre"},{"name":"INSDC first public","value":"2016-08-03T17:01:25Z"},{"name":"INSDC last update","value":"2016-08-03T16:07:31Z"},{"name":"INSDC status","value":"public"},{"name":"Submitter Id","value":"1"},{"name":"sample_name","value":"1"}],"description":{"organism":{"organismName":"Fragilariopsis cylindrus CCMP1102","taxId":635003},"title":"Fc"},"lastUpdated":"2021-08-21T13:09:05.000","models":["Generic"],"owner":{"name":"EBI"},"package":"Generic.1.0","publicationDate":"2016-08-03T00:00:00.000","sampleIds":[{"db":"SRA","value":"ERS1276219"}],"status":{"status":"live","when":"2016-08-08T10:22:06.079"},"submissionDate":"2016-08-08T10:22:06.076"},"blastUrl":"https://blast.ncbi.nlm.nih.gov/Blast.cgi?PAGE_TYPE=BlastSearch&PROG_DEF=blastn&BLAST_SPEC=GDH_GCA_900095095.1","refseqCategory":"representative genome","releaseDate":"2016-08-05","submitter":"TGAC"},"assemblyStats":{"contigL50":84,"contigN50":190760,"gcCount":"26626166","gcPercent":38.5,"genomeCoverage":"63.0x","numberOfComponentSequences":1028,"numberOfContigs":1028,"totalSequenceLength":"68974517","totalUngappedLength":"68974517"},"currentAccession":"GCA_900095095.1","organism":{"organismName":"Fragilariopsis cylindrus CCMP1102","taxId":635003},"sourceDatabase":"SOURCE_DATABASE_GENBANK","wgsInfo":{"masterWgsUrl":"https://www.ncbi.nlm.nih.gov/nuccore/FMBT00000000.1","wgsContigsUrl":"https://www.ncbi.nlm.nih.gov/Traces/wgs/FMBT01","wgsProjectAccession":"FMBT01"}}
{"accession":"GCA_900291995.1","assemblyInfo":{"assemblyLevel":"Contig","assemblyName":"CCMP470","assemblyStatus":"current","assemblyType":"haploid","bioprojectAccession":"PRJEB25154","bioprojectLineage":[{"bioprojects":[{"accession":"PRJEB25154","title":"meta-genomic analysis of a new diatom st and bacterial sequences"}]}],"biosample":{"accession":"SAMEA104638370","attributes":[{"name":"ENA first public","value":"2018-04-22"},{"name":"ENA last update","value":"2018-02-23"},{"name":"ENA-CHECKLIST","value":"ERC000011"},{"name":"External Id","value":"SAMEA104638370"},{"name":"INSDC center alias","value":"IBENS"},{"name":"INSDC center name","value":"Institut de Biologie de Ecole normale superieure (IBENS), France"},{"name":"INSDC first public","value":"2018-04-22T17:02:19Z"},{"name":"INSDC last update","value":"2018-02-23T13:56:49Z"},{"name":"INSDC status","value":"public"},{"name":"Submitter Id","value":"ccmp4701"},{"name":"sample_name","value":"ccmp4701"}],"description":{"comment":"ccmp470","organism":{"organismName":"Licmophora abbreviata","taxId":297518},"title":"ccmp470"},"lastUpdated":"2021-08-21T00:06:17.000","models":["Generic"],"owner":{"name":"EBI"},"package":"Generic.1.0","publicationDate":"2018-04-22T00:00:00.000","sampleIds":[{"db":"SRA","value":"ERS2239753"}],"status":{"status":"live","when":"2018-04-23T09:05:19.820"},"submissionDate":"2018-04-23T08:05:36.410"},"blastUrl":"https://blast.ncbi.nlm.nih.gov/Blast.cgi?PAGE_TYPE=BlastSearch&PROG_DEF=blastn&BLAST_SPEC=GDH_GCA_900291995.1","refseqCategory":"representative genome","releaseDate":"2018-04-24","submitter":"IBENS"},"assemblyStats":{"contigL50":1177,"contigN50":6984,"gcCount":"15367755","gcPercent":52.5,"genomeCoverage":"1.0x","numberOfComponentSequences":7734,"numberOfContigs":7734,"totalSequenceLength":"29210371","totalUngappedLength":"29210371"},"currentAccession":"GCA_900291995.1","organism":{"organismName":"Licmophora abbreviata","taxId":297518},"sourceDatabase":"SOURCE_DATABASE_GENBANK","wgsInfo":{"masterWgsUrl":"https://www.ncbi.nlm.nih.gov/nuccore/OLMU00000000.1","wgsContigsUrl":"https://www.ncbi.nlm.nih.gov/Traces/wgs/OLMU01","wgsProjectAccession":"OLMU01"}}
{"accession":"GCA_900642245.1","assemblyInfo":{"assemblyLevel":"Scaffold","assemblyName":"sac1","assemblyStatus":"current","assemblyType":"haploid","bioprojectAccession":"PRJEB30567","bioprojectLineage":[{"bioprojects":[{"accession":"PRJEB30567","title":"Draft genome sequence of the freshwater araphid pennate diatom Synedra acus from Lake Baikal"}]}],"biosample":{"accession":"SAMEA5204155","attributes":[{"name":"ENA-CHECKLIST","value":"ERC000011"},{"name":"ENA-FIRST-PUBLIC","value":"2019-01-09T17:03:37Z"},{"name":"ENA-LAST-UPDATE","value":"2019-01-03T18:31:54Z"},{"name":"External Id","value":"SAMEA5204155"},{"name":"INSDC center name","value":"LIMNOLOGICAL INSTITUTE SB RAS"},{"name":"INSDC first public","value":"2019-01-09T17:03:37Z"},{"name":"INSDC last update","value":"2019-01-03T18:31:54Z"},{"name":"INSDC status","value":"public"},{"name":"Submitter Id","value":"sac1"},{"name":"sample_name","value":"sac1"},{"name":"scientific_name","value":"Fragilaria radians"}],"description":{"organism":{"organismName":"Fragilaria radians","taxId":2109649},"title":"Synedra acus genome sequence"},"lastUpdated":"2024-02-06T13:25:46.000","models":["Generic"],"owner":{"name":"EBI"},"package":"Generic.1.0","publicationDate":"2019-01-09T00:00:00.000","sampleIds":[{"db":"SRA","value":"ERS3011630"}],"status":{"status":"live","when":"2019-01-25T09:08:09.077"},"submissionDate":"2019-01-24T14:19:33.766"},"blastUrl":"https://blast.ncbi.nlm.nih.gov/Blast.cgi?PAGE_TYPE=BlastSearch&PROG_DEF=blastn&BLAST_SPEC=GDH_GCA_900642245.1","refseqCategory":"representative genome","releaseDate":"2019-02-06","submitter":"LIMNOLOGICAL INSTITUTE SB RAS"},"assemblyStats":{"contigL50":1751,"contigN50":12314,"gcCount":"34149327","gcPercent":39.5,"genomeCoverage":"33.0x","numberOfComponentSequences":3892,"numberOfContigs":12199,"numberOfScaffolds":3892,"scaffoldL50":199,"scaffoldN50":100875,"totalSequenceLength":"98377760","totalUngappedLength":"86875582"},"currentAccession":"GCA_900642245.1","organism":{"organismName":"Fragilaria radians","taxId":2109649},"sourceDatabase":"SOURCE_DATABASE_GENBANK","wgsInfo":{"masterWgsUrl":"https://www.ncbi.nlm.nih.gov/nuccore/CAAAJI000000000.1","wgsContigsUrl":"https://www.ncbi.nlm.nih.gov/Traces/wgs/CAAAJI01","wgsProjectAccession":"CAAAJI01"}}
{"accession":"GCA_900660405.1","annotationInfo":{"name":"Annotation submitted by Stazione Zoologica Anton Dohrn","provider":"Stazione Zoologica Anton Dohrn","releaseDate":"2019-02-12","stats":{"geneCounts":{"other":77,"proteinCoding":11895,"total":11972}}},"assemblyInfo":{"assemblyLevel":"Scaffold","assemblyName":"ASM90066040v1","assemblyStatus":"current","assemblyType":"haploid","bioprojectAccession":"PRJEB9419","bioprojectLineage":[{"bioprojects":[{"accession":"PRJEB9419","title":"Genome sequencing and annotation of the diatom Pseudo-nitzschia multistriata"}]}],"biosample":{"accession":"SAMEA5241064","attributes":[{"name":"ENA-CHECKLIST","value":"ERC000011"},{"name":"ENA-FIRST-PUBLIC","value":"2019-01-23T17:02:39Z"},{"name":"ENA-LAST-UPDATE","value":"2019-01-23T16:43:55Z"},{"name":"External Id","value":"SAMEA5241064"},{"name":"INSDC center name","value":"Stazione Zoologica Anton Dohrn"},{"name":"INSDC first public","value":"2019-01-23T17:02:39Z"},{"name":"INSDC last update","value":"2019-01-23T16:43:55Z"},{"name":"INSDC status","value":"public"},{"name":"Submitter Id","value":"PSNMU_V1.4"},{"name":"collection_date","value":"2011-08-02"},{"name":"geo_loc_name","value":"Italy"},{"name":"isolation_source","value":"F2 strain derived from a cross of two F1 strains in turn derived from the cross of two wild strains isolated at the LTER MareChiara station in the Gulf of Naples"},{"name":"lat_lon","value":"40.48 N 14.15 E"},{"name":"sample_name","value":"PSNMU_V1.4"},{"name":"scientific_name","value":"Pseudo-nitzschia multistriata"},{"name":"strain","value":"B856"}],"description":{"comment":"Laboratory strain of the marine planktonic diatom Pseudo-nitzschia multistriata","organism":{"organismName":"Pseudo-nitzschia multistriata","taxId":183589},"title":"Pseudo-nitzschia multistriata"},"lastUpdated":"2024-02-06T13:38:36.000","models":["Generic"],"owner":{"name":"EBI"},"package":"Generic.1.0","publicationDate":"2019-01-23T00:00:00.000","sampleIds":[{"db":"SRA","value":"ERS3048468"}],"status":{"status":"live","when":"2019-01-25T09:08:36.267"},"submissionDate":"2019-01-24T15:11:14.320"},"blastUrl":"https://blast.ncbi.nlm.nih.gov/Blast.cgi?PAGE_TYPE=BlastSearch&PROG_DEF=blastn&BLAST_SPEC=GDH_GCA_900660405.1","refseqCategory":"representative genome","releaseDate":"2019-02-12","submitter":"Stazione Zoologica Anton Dohrn"},"assemblyStats":{"contigL50":493,"contigN50":30320,"gcCount":"24602127","gcPercent":46.5,"genomeCoverage":"95.0x","numberOfComponentSequences":700,"numberOfContigs":3430,"numberOfScaffolds":700,"scaffoldL50":125,"scaffoldN50":141206,"totalSequenceLength":"56765209","totalUngappedLength":"53110978"},"currentAccession":"GCA_900660405.1","organism":{"infraspecificNames":{"strain":"B856"},"organismName":"Pseudo-nitzschia multistriata","taxId":183589},"sourceDatabase":"SOURCE_DATABASE_GENBANK","wgsInfo":{"masterWgsUrl":"https://www.ncbi.nlm.nih.gov/nuccore/CAACVS000000000.1","wgsContigsUrl":"https://www.ncbi.nlm.nih.gov/Traces/wgs/CAACVS01","wgsProjectAccession":"CAACVS01"}}
{"accession":"GCA_903772945.1","annotationInfo":{"name":"Annotation submitted by Center for Plant Systems Biology, VIB-Ugent","provider":"Center for Plant Systems Biology, VIB-Ugent","releaseDate":"2020-06-11","stats":{"geneCounts":{"nonCoding":332,"proteinCoding":35995,"pseudogene":66,"total":36393}}},"assemblyInfo":{"assemblyLevel":"Scaffold","assemblyName":"Semro_V1","assemblyStatus":"current","assemblyType":"haploid","bioprojectAccession":"PRJEB36614","bioprojectLineage":[{"bioprojects":[{"accession":"PRJEB36614","title":"genomics data produced to generate a first reference draft of the Seminavis robusta diatom species."}]}],"biosample":{"accession":"SAMEA6526417","attributes":[{"name":"ENA-CHECKLIST","value":"ERC000011"},{"name":"ENA-FIRST-PUBLIC","value":"2020-06-02T17:05:19Z"},{"name":"ENA-LAST-UPDATE","value":"2020-02-06T10:40:06Z"},{"name":"External Id","value":"SAMEA6526417"},{"name":"INSDC center name","value":"Center for Plant Systems Biology, VIB-Ugent"},{"name":"INSDC first public","value":"2020-06-02T17:05:19Z"},{"name":"INSDC last update","value":"2020-02-06T10:40:06Z"},{"name":"INSDC status","value":"public"},{"name":"Submitter Id","value":"Semro1"},{"name":"culture_collection","value":"BCCM/DCG 0498"},{"name":"mating_type","value":"plus"},{"name":"sample_name","value":"Semro1"},{"name":"scientific_name","value":"Seminavis robusta"},{"name":"strain","value":"D6"}],"description":{"comment":"reference genome assembly for seminavis robusta D6 strain","organism":{"organismName":"Seminavis robusta","taxId":568900},"title":"Seminavis robusta reference genome"},"lastUpdated":"2024-02-06T21:24:30.000","models":["Generic"],"owner":{"name":"EBI"},"package":"Generic.1.0","publicationDate":"2020-06-02T00:00:00.000","sampleIds":[{"db":"SRA","value":"ERS4290822"}],"status":{"status":"live","when":"2020-06-03T13:08:40.877"},"submissionDate":"2020-06-03T12:08:41.140"},"blastUrl":"https://blast.ncbi.nlm.nih.gov/Blast.cgi?PAGE_TYPE=BlastSearch&PROG_DEF=blastn&BLAST_SPEC=GDH_GCA_903772945.1","refseqCategory":"representative genome","releaseDate":"2022-10-20","submitter":"Center for Plant Systems Biology, VIB-Ugent"},"assemblyStats":{"contigL50":769,"contigN50":48501,"gcCount":"60732228","gcPercent":48.5,"genomeCoverage":"103.0x","numberOfComponentSequences":4752,"numberOfContigs":4960,"numberOfScaffolds":4752,"scaffoldL50":737,"scaffoldN50":50704,"totalSequenceLength":"125572603","totalUngappedLength":"125567383"},"currentAccession":"GCA_903772945.1","organism":{"infraspecificNames":{"strain":"D6"},"organismName":"Seminavis robusta","taxId":568900},"sourceDatabase":"SOURCE_DATABASE_GENBANK","wgsInfo":{"masterWgsUrl":"https://www.ncbi.nlm.nih.gov/nuccore/CAICTM000000000.1","wgsContigsUrl":"https://www.ncbi.nlm.nih.gov/Traces/wgs/CAICTM01","wgsProjectAccession":"CAICTM01"}}
{"accession":"GCA_933822405.4","annotationInfo":{"name":"Annotation submitted by Universiteit Gent","provider":"Universiteit Gent","releaseDate":"2023-09-18","stats":{"geneCounts":{"nonCoding":189,"proteinCoding":24312,"pseudogene":47,"total":24548}}},"assemblyInfo":{"assemblyLevel":"Scaffold","assemblyMethod":"SPAdes","assemblyName":"Cyc-CA1.15-REFERENCE-ANNOTATED","assemblyStatus":"current","assemblyType":"haploid","bioprojectAccession":"PRJEB49951","bioprojectLineage":[{"bioprojects":[{"accession":"PRJEB49951","title":"Genomics data produced to generate a first reference draft of the Cylindrotheca closterium diatom species."}]}],"biosample":{"accession":"SAMEA12789771","attributes":[{"name":"ENA-FIRST-PUBLIC","value":"2023-09-15T16:29:05Z"},{"name":"organism","value":"Cylindrotheca closterium"},{"name":"ENA-LAST-UPDATE","value":"2023-09-15T16:29:05Z"},{"name":"scientific_name","value":"Cylindrotheca closterium"},{"name":"ENA-FIRST-PUBLIC","value":"2023-09-15"},{"name":"ENA-LAST-UPDATE","value":"2023-09-15"}],"description":{"comment":"Cylindrotheca closterium reference genome strain CA1.15 grown at 18Â°C in a 12h:12h photoperiod.","organism":{"organismName":"Cylindrotheca closterium","taxId":2856},"title":"Cyc_CA1.15"},"lastUpdated":"2024-03-08T18:15:24.330","models":["Generic"],"owner":{"contacts":[{"lab":"European Nucleotide Archive"}],"name":"European Bioinformatics Institute"},"package":"Generic.1.0","publicationDate":"2024-03-08T18:15:24.330","sampleIds":[{"db":"Universiteit Gent","label":"Sample name","value":"Cyc_CA1.15"},{"db":"SRA","value":"ERS10395117"}],"status":{"status":"live","when":"2024-03-08T18:15:24.330"},"submissionDate":"2024-03-08T17:16:26.187"},"blastUrl":"https://blast.ncbi.nlm.nih.gov/Blast.cgi?PAGE_TYPE=BlastSearch&PROG_DEF=blastn&BLAST_SPEC=GDH_GCA_933822405.4","comments":"annotated genome assembly of Cylindrotheca closterium CA1.15","refseqCategory":"representative genome","releaseDate":"2023-09-23","sequencingTech":"MiSeq500, NanoPore","submitter":"Universiteit Gent"},"assemblyStats":{"contigL50":167,"contigN50":88425,"gcCount":"24824818","gcPercent":45.5,"genomeCoverage":"45.0x","numberOfComponentSequences":2534,"numberOfContigs":3131,"numberOfScaffolds":2534,"scaffoldL50":53,"scaffoldN50":238270,"totalSequenceLength":"55068444","totalUngappedLength":"54779240"},"currentAccession":"GCA_933822405.4","organism":{"organismName":"Cylindrotheca closterium","taxId":2856},"sourceDatabase":"SOURCE_DATABASE_GENBANK","wgsInfo":{"masterWgsUrl":"https://www.ncbi.nlm.nih.gov/nuccore/CAKOGP000000000.4","wgsContigsUrl":"https://www.ncbi.nlm.nih.gov/Traces/wgs/CAKOGP04","wgsProjectAccession":"CAKOGP04"}}
{"accession":"GCA_946965045.2","assemblyInfo":{"assemblyLevel":"Chromosome","assemblyMethod":"various","assemblyName":"uoEpiScrs1.2","assemblyStatus":"current","assemblyType":"haploid","bioprojectAccession":"PRJEB56202","bioprojectLineage":[{"bioprojects":[{"accession":"PRJEB56202","parentAccessions":["PRJEB54946"],"title":"Epithemia sp. CRS-2021b (pennate diatom) genome assembly, uoEpiScrs1"},{"accession":"PRJEB54946","parentAccessions":["PRJEB43743"],"title":"Epithemia sp. CRS-2021b (pennate diatom)"},{"accession":"PRJEB43743","parentAccessions":["PRJNA533106"],"title":"Aquatic Symbiosis Genomics Project: Data and Assemblies"},{"accession":"PRJNA533106","title":"Earth BioGenome Project (EBP)"}]}],"biosample":{"accession":"SAMEA10835113","attributes":[{"name":"ENA first public","value":"2021-12-08"},{"name":"ENA last update","value":"2021-12-08"},{"name":"ENA-CHECKLIST","value":"ERC000053"},{"name":"External Id","value":"SAMEA10835113"},{"name":"GAL","value":"Dalhousie University"},{"name":"GAL_sample_id","value":"NOT PROVIDED"},{"name":"INSDC center alias","value":"EarlhamInstitute"},{"name":"INSDC center name","value":"EarlhamInstitute"},{"name":"INSDC first public","value":"2021-12-08T14:57:41Z"},{"name":"INSDC last update","value":"2021-12-08T14:57:41Z"},{"name":"INSDC status","value":"public"},{"name":"Submitter Id","value":"61b0c7c4d2ac158089c9570c"},{"name":"barcoding center","value":"DALHOUSIE UNIVERSITY"},{"name":"broker name","value":"Collaborative Open Plant Omics broker account, Earlham Institute, Norwich"},{"name":"collected_by","value":"CHRISTOPHER SCHVARCZ"},{"name":"collecting institution","value":"UNIVERSITY OF HAWAII AT MANOA"},{"name":"collection_date","value":"2021-05-12"},{"name":"geo_loc_name","value":"USA"},{"name":"geographic location (latitude)","value":"21.302953"},{"name":"geographic location (longitude)","value":"-157.814584"},{"name":"geographic location (region and locality)","value":"Honolulu | Center for Microbial Oceanography: Research and Education"},{"name":"habitat","value":"laboratory"},{"name":"identified_by","value":"CHRISTOPHER SCHVARCZ | ROSALINA STANCHEVA | GRIEG STEWARD"},{"name":"identifier_affiliation","value":"UNIVERSITY OF HAWAII AT MANOA | CALIFORNIA STATE UNIVERSITY SAN MARCOS | UNIVERSITY OF HAWAII AT MANOA"},{"name":"tissue","value":"WHOLE ORGANISM"},{"name":"original collection date","value":"2019-02-21"},{"name":"original collection location","value":"North Pacific Ocean | Station ALOHA | 22.75 N 158 W | 25 m depth"},{"name":"project_name","value":"ASG"},{"name":"sample_name","value":"61b0c7c4d2ac158089c9570c"},{"name":"specimen id","value":"DU0000022"},{"name":"specimen_voucher","value":"NOT PROVIDED"},{"name":"tolid","value":"uoEpiScrs1"}],"description":{"organism":{"organismName":"Epithemia pelagica","taxId":2809013},"title":"f61153a8-acae-4f31-91de-a07886e193de-ASG-specimen"},"lastUpdated":"2022-07-06T21:05:31.526","models":["Generic"],"owner":{"name":"EBI"},"package":"Generic.1.0","publicationDate":"2021-12-08T00:00:00.000","sampleIds":[{"db":"SRA","value":"ERS8486351"}],"status":{"status":"live","when":"2021-12-11T09:46:22.733"},"submissionDate":"2021-12-10T11:14:41.403"},"blastUrl":"https://blast.ncbi.nlm.nih.gov/Blast.cgi?PAGE_TYPE=BlastSearch&PROG_DEF=blastn&BLAST_SPEC=GDH_GCA_946965045.2","comments":"The assembly uoEpiScrs1.2 is based on 298x PacBio data and Arima2 Hi-C data generated by the Aquatic Symbiosis Genomics Project (https://www.aquaticsymbiosisgenomics.org/). The assembly process included the following sequence of steps: initial PacBio assembly generation with Hifiasm, retained haplotig separation with purge_dups, and Hi-C based scaffolding with YaHS. The mitochondrial and chloroplast genomes were assembled using MitoHiFi. Finally, the primary assembly was analysed and manually improved using gEVAL. Chromosome-scale scaffolds confirmed by the Hi-C data have been named in order of size.","diploidRole":"principal_pseudohaplotype_of_diploid","linkedAssemblies":[{"assemblyType":"alternate_pseudohaplotype_of_diploid","linkedAssembly":"GCA_946965055.2"}],"refseqCategory":"representative genome","releaseDate":"2023-04-07","sequencingTech":"PacBio,Arima2","submitter":"WELLCOME SANGER INSTITUTE"},"assemblyStats":{"contigL50":10,"contigN50":2230900,"gcCount":"29079993","gcPercent":48.0,"genomeCoverage":"298.0x","numberOfComponentSequences":21,"numberOfContigs":58,"numberOfOrganelles":2,"numberOfScaffolds":21,"scaffoldL50":7,"scaffoldN50":3856736,"totalNumberOfChromosomes":15,"totalSequenceLength":"60349725","totalUngappedLength":"60342325"},"currentAccession":"GCA_946965045.2","organelleInfo":[{"description":"Chloroplast","submitter":"WELLCOME SANGER INSTITUTE","totalSeqLength":"130746"},{"description":"Mitochondrion","submitter":"WELLCOME SANGER INSTITUTE","totalSeqLength":"40076"}],"organism":{"organismName":"Epithemia pelagica","taxId":2809013},"sourceDatabase":"SOURCE_DATABASE_GENBANK","wgsInfo":{"masterWgsUrl":"https://www.ncbi.nlm.nih.gov/nuccore/CAMPTO000000000.2","wgsContigsUrl":"https://www.ncbi.nlm.nih.gov/Traces/wgs/CAMPTO02","wgsProjectAccession":"CAMPTO02"}}
{"accession":"GCA_951394045.1","assemblyInfo":{"assemblyLevel":"Chromosome","assemblyMethod":"various","assemblyName":"pyDurOcul1.Nitzschia_sp_1.1","assemblyStatus":"current","assemblyType":"haploid","bioprojectAccession":"PRJEB62010","bioprojectLineage":[{"bioprojects":[{"accession":"PRJEB62010","parentAccessions":["PRJEB61220"],"title":"Nitzschia sp. DOCU1 genome assembly, pyDurOcul1.Nitzschia_sp_1"},{"accession":"PRJEB61220","parentAccessions":["PRJEB43743"],"title":"Durinskia oculata"},{"accession":"PRJEB43743","parentAccessions":["PRJNA533106"],"title":"Aquatic Symbiosis Genomics Project: Data and Assemblies"},{"accession":"PRJNA533106","title":"Earth BioGenome Project (EBP)"}]}],"biosample":{"accession":"SAMEA112624980","attributes":[{"name":"ENA-CHECKLIST","value":"ERC000053"},{"name":"ENA-FIRST-PUBLIC","value":"2023-02-10"},{"name":"ENA-LAST-UPDATE","value":"2023-04-24"},{"name":"External Id","value":"SAMEA112624980"},{"name":"GAL","value":"Dalhousie University"},{"name":"GAL_sample_id","value":"GeoM997"},{"name":"INSDC center alias","value":"Tree of Life Programme"},{"name":"INSDC center name","value":"tree of life programme"},{"name":"INSDC first public","value":"2023-02-10T11:49:33Z"},{"name":"INSDC last update","value":"2023-04-24T10:15:53Z"},{"name":"INSDC status","value":"public"},{"name":"Submitter Id","value":"38984"},{"name":"collected_by","value":"Marc & Pia Gottschling"},{"name":"collecting institution","value":"LMU Munich, Germany"},{"name":"collection_date","value":"2021-06-25"},{"name":"depth","value":"0"},{"name":"geo_loc_name","value":"Germany"},{"name":"geographic location (latitude)","value":"not collected"},{"name":"geographic location (longitude)","value":"not collected"},{"name":"geographic location (region and locality)","value":"University of Konstanz"},{"name":"habitat","value":"freshwater river"},{"name":"identified_by","value":"Marc Gottschling"},{"name":"identifier_affiliation","value":"LMU Munich, Germany"},{"name":"life_stage","value":"not collected"},{"name":"tissue","value":"**OTHER SOMATIC ANIMAL TISSUE**"},{"name":"project_name","value":"ASG"},{"name":"sample_name","value":"38984"},{"name":"sample symbiont of","value":"SAMEA14409829"},{"name":"scientific_name","value":"Nitzschia sp. DOCU1"},{"name":"sex","value":"NOT COLLECTED"},{"name":"specimen_id","value":"DU0000018"},{"name":"specimen_voucher","value":"NOT PROVIDED"},{"name":"symbiont","value":"Y"}],"description":{"organism":{"organismName":"Nitzschia sp. DOCU1","taxId":3041873},"title":"38984-tol"},"lastUpdated":"2023-04-26T20:17:30.000","models":["Generic"],"owner":{"name":"EBI"},"package":"Generic.1.0","publicationDate":"2023-02-10T00:00:00.000","sampleIds":[{"db":"SRA","value":"ERS14616961"}],"status":{"status":"live","when":"2023-02-12T10:00:25.002"},"submissionDate":"2023-02-11T08:18:32.396"},"blastUrl":"https://blast.ncbi.nlm.nih.gov/Blast.cgi?PAGE_TYPE=BlastSearch&PROG_DEF=blastn&BLAST_SPEC=GDH_GCA_951394045.1","comments":"The assembly pyDurOcul1.Nitzschia_sp_1.1 is based on 250x PacBio data and Arima2 Hi-C data generated by the Aquatic Symbiosis Genomics Project (https://www.aquaticsymbiosisgenomics.org/). The assembly process included the following sequence of steps: initial PacBio assembly generation with Hifiasm, retained haplotig separation with purge_dups, and Hi-C based scaffolding with YaHS. The mitochondrial and chloroplast genomes were assembled using MitoHiFi. Finally, the primary assembly was analysed and manually improved using TreeVal. Chromosome-scale scaffolds confirmed by the Hi-C data have been named in order of size.","diploidRole":"principal_pseudohaplotype_of_diploid","linkedAssemblies":[{"assemblyType":"alternate_pseudohaplotype_of_diploid","linkedAssembly":"GCA_951393995.1"}],"refseqCategory":"representative genome","releaseDate":"2023-05-13","sequencingTech":"PacBio,Arima2","submitter":"WELLCOME SANGER INSTITUTE"},"assemblyStats":{"contigL50":12,"contigN50":1543651,"gcCount":"25432593","gcPercent":49.0,"genomeCoverage":"250.0x","numberOfComponentSequences":67,"numberOfContigs":116,"numberOfOrganelles":2,"numberOfScaffolds":67,"scaffoldL50":6,"scaffoldN50":3685028,"totalNumberOfChromosomes":17,"totalSequenceLength":"51966319","totalUngappedLength":"51955919"},"currentAccession":"GCA_951394045.1","organelleInfo":[{"description":"Chloroplast","submitter":"WELLCOME SANGER INSTITUTE","totalSeqLength":"125321"},{"description":"Mitochondrion","submitter":"WELLCOME SANGER INSTITUTE","totalSeqLength":"41534"}],"organism":{"organismName":"Nitzschia sp. DOCU1","taxId":3041873},"sourceDatabase":"SOURCE_DATABASE_GENBANK","wgsInfo":{"masterWgsUrl":"https://www.ncbi.nlm.nih.gov/nuccore/CATOAN000000000.1","wgsContigsUrl":"https://www.ncbi.nlm.nih.gov/Traces/wgs/CATOAN01","wgsProjectAccession":"CATOAN01"}}
{"accession":"GCA_956465555.1","assemblyInfo":{"assemblyLevel":"Chromosome","assemblyMethod":"various","assemblyName":"uoNitSpea1.1","assemblyStatus":"current","assemblyType":"haploid","bioprojectAccession":"PRJEB63456","bioprojectLineage":[{"bioprojects":[{"accession":"PRJEB63456","parentAccessions":["PRJEB61218"],"title":"Nitzschia sp. pyKryTriq1 genome assembly, uoNitSpea1"},{"accession":"PRJEB61218","parentAccessions":["PRJEB43743"],"title":"Kryptoperidinium triquetrum"},{"accession":"PRJEB43743","parentAccessions":["PRJNA533106"],"title":"Aquatic Symbiosis Genomics Project: Data and Assemblies"},{"accession":"PRJNA533106","title":"Earth BioGenome Project (EBP)"}]}],"biosample":{"accession":"SAMEA112774629","attributes":[{"name":"ENA-CHECKLIST","value":"ERC000053"},{"name":"ENA-FIRST-PUBLIC","value":"2023-03-16"},{"name":"ENA-LAST-UPDATE","value":"2023-03-16"},{"name":"External Id","value":"SAMEA112774629"},{"name":"GAL","value":"Dalhousie University"},{"name":"GAL_sample_id","value":"W4-A6"},{"name":"INSDC center alias","value":"Tree of Life Programme"},{"name":"INSDC center name","value":"tree of life programme"},{"name":"INSDC first public","value":"2023-03-16T10:13:08Z"},{"name":"INSDC last update","value":"2023-03-16T10:13:08Z"},{"name":"INSDC status","value":"public"},{"name":"Submitter Id","value":"42463"},{"name":"collected_by","value":"Urban Tillmann"},{"name":"collecting institution","value":"Alfred Wegener Institute, Germany"},{"name":"collection_date","value":"2021-06-10"},{"name":"depth","value":"0"},{"name":"geo_loc_name","value":"Germany"},{"name":"geographic location (latitude)","value":"not collected"},{"name":"geographic location (longitude)","value":"not collected"},{"name":"geographic location (region and locality)","value":"University of Konstanz"},{"name":"habitat","value":"coastal Baltic Sea"},{"name":"identified_by","value":"Urban Tillmann"},{"name":"identifier_affiliation","value":"Alfred Wegener Institute, Germany"},{"name":"life_stage","value":"not collected"},{"name":"tissue","value":"**OTHER SOMATIC ANIMAL TISSUE**"},{"name":"project_name","value":"ASG"},{"name":"sample_name","value":"42463"},{"name":"sample symbiont of","value":"SAMEA14409828"},{"name":"scientific_name","value":"Nitzschia sp. pyKryTriq1"},{"name":"sex","value":"NOT COLLECTED"},{"name":"specimen_id","value":"DU0000020"},{"name":"specimen_voucher","value":"NOT PROVIDED"},{"name":"symbiont","value":"Y"}],"description":{"organism":{"organismName":"Nitzschia sp. pyKryTriq1","taxId":3034176},"title":"42463-tol"},"lastUpdated":"2023-03-29T10:36:01.000","models":["Generic"],"owner":{"name":"EBI"},"package":"Generic.1.0","publicationDate":"2023-03-16T00:00:00.000","sampleIds":[{"db":"SRA","value":"ERS14775421"}],"status":{"status":"live","when":"2023-03-20T08:05:54.527"},"submissionDate":"2023-03-19T08:06:14.950"},"blastUrl":"https://blast.ncbi.nlm.nih.gov/Blast.cgi?PAGE_TYPE=BlastSearch&PROG_DEF=blastn&BLAST_SPEC=GDH_GCA_956465555.1","comments":"The assembly uoNitSpea1.1 is based on 150x PacBio data and Arima2 Hi-C data generated by the Aquatic Symbiosis Genomics Project (https://www.aquaticsymbiosisgenomics.org/). The assembly process included the following sequence of steps: initial PacBio assembly generation with Hifiasm, retained haplotig separation with purge_dups, and Hi-C based scaffolding with YaHS. The mitochondrial and chloroplast genomes were assembled using MitoHiFi. Finally, the primary assembly was analysed and manually improved using gEVAL. Chromosome-scale scaffolds confirmed by the Hi-C data have been named in order of size.","diploidRole":"principal_pseudohaplotype_of_diploid","linkedAssemblies":[{"assemblyType":"alternate_pseudohaplotype_of_diploid","linkedAssembly":"GCA_956465565.1"}],"refseqCategory":"representative genome","releaseDate":"2023-07-14","sequencingTech":"PacBio,Arima2","submitter":"WELLCOME SANGER INSTITUTE"},"assemblyStats":{"contigL50":11,"contigN50":1332194,"gcCount":"19521893","gcPercent":48.0,"genomeCoverage":"150.0x","numberOfComponentSequences":18,"numberOfContigs":58,"numberOfOrganelles":2,"numberOfScaffolds":18,"scaffoldL50":6,"scaffoldN50":2856296,"totalNumberOfChromosomes":17,"totalSequenceLength":"40484363","totalUngappedLength":"40476163"},"currentAccession":"GCA_956465555.1","organelleInfo":[{"description":"Chloroplast","submitter":"WELLCOME SANGER INSTITUTE","totalSeqLength":"123508"},{"description":"Mitochondrion","submitter":"WELLCOME SANGER INSTITUTE","totalSeqLength":"49931"}],"organism":{"organismName":"Nitzschia sp. pyKryTriq1","taxId":3034176},"sourceDatabase":"SOURCE_DATABASE_GENBANK","wgsInfo":{"masterWgsUrl":"https://www.ncbi.nlm.nih.gov/nuccore/CATPKY000000000.1","wgsContigsUrl":"https://www.ncbi.nlm.nih.gov/Traces/wgs/CATPKY01","wgsProjectAccession":"CATPKY01"}}
{"accession":"GCA_964019935.1","assemblyInfo":{"assemblyLevel":"Scaffold","assemblyMethod":"various","assemblyName":"uoEpiScra1.1","assemblyStatus":"current","assemblyType":"haploid","bioprojectAccession":"PRJEB74367","bioprojectLineage":[{"bioprojects":[{"accession":"PRJEB74367","parentAccessions":["PRJEB72604"],"title":"Epithemia sp. CRS-2021a (pennate diatom) genome assembly, uoEpiScra1"},{"accession":"PRJEB72604","parentAccessions":["PRJEB43743"],"title":"Epithemia sp. CRS-2021a (pennate diatom)"},{"accession":"PRJEB43743","parentAccessions":["PRJNA533106"],"title":"Aquatic Symbiosis Genomics Project: Data and Assemblies"},{"accession":"PRJNA533106","title":"Earth BioGenome Project (EBP)"}]}],"biosample":{"accession":"SAMEA10835114","attributes":[{"name":"ENA first public","value":"2021-12-08"},{"name":"ENA last update","value":"2021-12-08"},{"name":"ENA-CHECKLIST","value":"ERC000053"},{"name":"External Id","value":"SAMEA10835114"},{"name":"GAL","value":"Dalhousie University"},{"name":"GAL_sample_id","value":"NOT PROVIDED"},{"name":"INSDC center alias","value":"EarlhamInstitute"},{"name":"INSDC center name","value":"EarlhamInstitute"},{"name":"INSDC first public","value":"2021-12-08T14:58:14Z"},{"name":"INSDC last update","value":"2021-12-08T14:58:14Z"},{"name":"INSDC status","value":"public"},{"name":"Submitter Id","value":"61b0c7e5d2ac158089c9570d"},{"name":"barcoding center","value":"DALHOUSIE UNIVERSITY"},{"name":"broker name","value":"Collaborative Open Plant Omics broker account, Earlham Institute, Norwich"},{"name":"collected_by","value":"CHRISTOPHER SCHVARCZ"},{"name":"collecting institution","value":"UNIVERSITY OF HAWAII AT MANOA"},{"name":"collection_date","value":"2021-05-03"},{"name":"geo_loc_name","value":"USA"},{"name":"geographic location (latitude)","value":"21.302953"},{"name":"geographic location (longitude)","value":"-157.814584"},{"name":"geographic location (region and locality)","value":"Honolulu | Center for Microbial Oceanography: Research and Education"},{"name":"habitat","value":"laboratory"},{"name":"identified_by","value":"CHRISTOPHER SCHVARCZ | ROSALINA STANCHEVA | GRIEG STEWARD"},{"name":"identifier_affiliation","value":"UNIVERSITY OF HAWAII AT MANOA | CALIFORNIA STATE UNIVERSITY SAN MARCOS | UNIVERSITY OF HAWAII AT MANOA"},{"name":"tissue","value":"WHOLE ORGANISM"},{"name":"original collection date","value":"2019-02-21"},{"name":"original collection location","value":"North Pacific Ocean | Station ALOHA | 22.75 N 158 W | 25 m depth"},{"name":"project_name","value":"ASG"},{"name":"sample_name","value":"61b0c7e5d2ac158089c9570d"},{"name":"specimen id","value":"DU0000021"},{"name":"specimen_voucher","value":"NOT PROVIDED"},{"name":"tolid","value":"uoEpiScra1"}],"description":{"organism":{"organismName":"Epithemia catenata","taxId":2962568},"title":"46dadb31-9805-430a-8ce2-d266379ede75-ASG-specimen"},"lastUpdated":"2022-07-06T21:05:31.549","models":["Generic"],"owner":{"name":"EBI"},"package":"Generic.1.0","publicationDate":"2021-12-08T00:00:00.000","sampleIds":[{"db":"SRA","value":"ERS8486352"}],"status":{"status":"live","when":"2021-12-11T09:46:22.767"},"submissionDate":"2021-12-10T11:14:41.450"},"blastUrl":"https://blast.ncbi.nlm.nih.gov/Blast.cgi?PAGE_TYPE=BlastSearch&PROG_DEF=blastn&BLAST_SPEC=GDH_GCA_964019935.1","comments":"The assembly uoEpiScra1.1 is based on 53x PacBio data and Arima2 Hi-C data generated by the Aquatic Symbiosis Genomics Project (https://www.aquaticsymbiosisgenomics.org/). The assembly process included the following sequence of steps: The initial PacBio assembly was generated with Hifiasm 0.16.1-r375. Tiara 1.0.3 was run with the contigs from the hifiasm assembly, and sequences classified as \"organelle\" or \"bacteria\" were excluded. To prepare PacBio reads for use as input for purge_dups, Tiara 1.0.3 was run with the reads, and reads classified as \"eukarya\" were kept. purge_dups 0.16.1-r375 was run in two rounds with the filtered hifiasm contigs and filtered PacBio reads. dedupe.sh from BBTools 37.62 was run with minidentity=95 setting to further deduplicate the contigs. Hi-C based scaffolding of the assembly was done with YaHS version 1.1a.2. The chloroplast was assembled using OatK 1.0, using a hidden Markov model for Discoba for the detection of plastid PacBio reads. OatK was run with -k 1001 -c 5 settings. The chloroplast was annotated using MitoHiFi v2, with NCBI sequence NC_058786.1 as the reference. The mitochondrial assembly was produced by first assembling the PacBio reads with HiCanu 2.2 and then running MitoHiFi v2 with the NCBI sequence MW861541.1 as the reference. Finally, the primary assembly was analysed and manually improved using TreeVal. Insufficient HIC signal for assembly curation so have submitted as scaffold-level assembly.","diploidRole":"principal_pseudohaplotype_of_diploid","linkedAssemblies":[{"assemblyType":"alternate_pseudohaplotype_of_diploid","linkedAssembly":"GCA_964019905.1"}],"refseqCategory":"representative genome","releaseDate":"2024-03-30","sequencingTech":"PacBio,Arima2","submitter":"WELLCOME SANGER INSTITUTE"},"assemblyStats":{"contigL50":38,"contigN50":552861,"gcCount":"29589961","gcPercent":45.5,"genomeCoverage":"53.0x","numberOfComponentSequences":38,"numberOfContigs":191,"numberOfScaffolds":38,"scaffoldL50":6,"scaffoldN50":4411643,"totalSequenceLength":"65232480","totalUngappedLength":"65201880"},"currentAccession":"GCA_964019935.1","organism":{"organismName":"Epithemia catenata","taxId":2962568},"sourceDatabase":"SOURCE_DATABASE_GENBANK","wgsInfo":{"masterWgsUrl":"https://www.ncbi.nlm.nih.gov/nuccore/CAXHUG000000000.1","wgsContigsUrl":"https://www.ncbi.nlm.nih.gov/Traces/wgs/CAXHUG01","wgsProjectAccession":"CAXHUG01"}}
{"accession":"GCF_000149405.2","annotationInfo":{"name":"Annotation submitted by Diatom Consortium","pipeline":"Eukaryotic Annotation Propagation Pipeline","provider":"Diatom Consortium","releaseDate":"2017-06-18","stats":{"geneCounts":{"proteinCoding":11672,"pseudogene":99,"total":11771}},"status":"Full annotation"},"assemblyInfo":{"assemblyLevel":"Chromosome","assemblyName":"ASM14940v2","assemblyStatus":"current","assemblyType":"haploid","bioprojectAccession":"PRJNA191","bioprojectLineage":[{"bioprojects":[{"accession":"PRJNA191","title":"The Joint Genome Institute has sequenced this diatom to an estimated 14 fold depth"}]}],"biosample":{"accession":"SAMN02744045","attributes":[{"name":"project_name","value":"Thalassiosira pseudonana CCMP1335"},{"name":"strain","value":"CCMP1335"},{"name":"env_broad_scale","value":"missing"},{"name":"isol_growth_condt","value":"missing"},{"name":"ref_biomaterial","value":"missing"},{"name":"estimated_size","value":"missing"},{"name":"ploidy","value":"missing"},{"name":"env_package","value":"missing"},{"name":"investigation_type","value":"eukaryote"},{"name":"env_medium","value":"missing"},{"name":"geo_loc_name","value":"USA: Moriches Bay, Forge River, Long Island, New York"},{"name":"lat_lon","value":"not collected"},{"name":"num_replicons","value":"missing"},{"name":"propagation","value":"missing"},{"name":"env_local_scale","value":"missing"},{"name":"collection_date","value":"not collected"}],"bioprojects":[{"accession":"PRJNA191"}],"description":{"comment":"Keywords: GSC:MIxS;MIGS:6.0","organism":{"organismName":"Thalassiosira pseudonana CCMP1335","taxId":296543},"title":"Thalassiosira pseudonana CCMP 1335"},"lastUpdated":"2015-11-25T12:18:12.630","models":["MIGS.eu"],"owner":{"name":"DOE Joint Genome Institute"},"package":"MIGS.eu.6.0","publicationDate":"2014-05-05T13:05:52.877","sampleIds":[{"db":"DOE Joint Genome Institute","label":"Sample name","value":"16452"}],"status":{"status":"live","when":"2014-05-05T13:05:52.877"},"submissionDate":"2014-05-05T13:05:52.877"},"blastUrl":"https://blast.ncbi.nlm.nih.gov/Blast.cgi?PAGE_TYPE=BlastSearch&PROG_DEF=blastn&BLAST_SPEC=GDH_GCF_000149405.2","comments":"URL -- http://www.jgi.doe.gov/thalassiosira\nJGI Project ID: 2662235\nContacts: E. Virginia Armbrust (armbrust@u.washington.edu)\nIgor Grigoriev (ivgrigoriev@lbl.gov)\nThe clone of P. pseudonana that was sequenced is CCMP1335 and is available from the Center for Culture of Marine Phytoplankton (http://ccmp.bigelow.org). This clone was collected in 1958 from Moriches Bay (Long Island, New York) and has been maintained continuously in culture.\nAnnotation was done by the JGI Annotation team and the Diatom Consortium.\nChromosomes 7 and 18 are complete and present in GenBank records CP001160 and CP001159, respectively.\nThe JGI and collaborators endorse the principles for the distribution and use of large scale sequencing data adopted by the larger genome sequencing community and urge users of this data to follow them. It is our intention to publish the work of this project in a timely fashion and we welcome collaborative interaction on the project and analysis.\n(http://www.genome.gov/page.cfm?pageID=10506376)\nAnnotated scaffolds were added in January 2009.","pairedAssembly":{"accession":"GCA_000149405.2","annotationName":"Annotation submitted by Diatom Consortium","status":"current"},"refseqCategory":"representative genome","releaseDate":"2009-01-16","submitter":"Diatom Consortium"},"assemblyStats":{"contigL50":8,"contigN50":1267198,"gcCount":"15135922","gcPercent":47.0,"numberOfComponentSequences":115,"numberOfContigs":115,"numberOfScaffolds":64,"scaffoldL50":7,"scaffoldN50":1992434,"totalNumberOfChromosomes":23,"totalSequenceLength":"32437365","totalUngappedLength":"32272629"},"currentAccession":"GCF_000149405.2","organism":{"infraspecificNames":{"strain":"CCMP1335"},"organismName":"Thalassiosira pseudonana CCMP1335","taxId":296543},"pairedAccession":"GCA_000149405.2","sourceDatabase":"SOURCE_DATABASE_REFSEQ","wgsInfo":{"masterWgsUrl":"https://www.ncbi.nlm.nih.gov/nuccore/AAFD00000000.2","wgsContigsUrl":"https://www.ncbi.nlm.nih.gov/Traces/wgs/AAFD02","wgsProjectAccession":"AAFD02"}}
{"accession":"GCF_000150955.2","annotationInfo":{"name":"Annotation submitted by Diatom Consortium","pipeline":"Eukaryotic Annotation Propagation Pipeline","provider":"Diatom Consortium","releaseDate":"2017-06-18","stats":{"geneCounts":{"proteinCoding":10392,"pseudogene":6,"total":10398}},"status":"Full annotation"},"assemblyInfo":{"assemblyLevel":"Chromosome","assemblyName":"ASM15095v2","assemblyStatus":"current","assemblyType":"haploid","bioprojectAccession":"PRJNA13152","bioprojectLineage":[{"bioprojects":[{"accession":"PRJNA13152","title":"Genome sequencing project"}]}],"biosample":{"accession":"SAMN02953727","attributes":[{"name":"geo_loc_name","value":"United Kingdom: Blackpool"},{"name":"strain","value":"CCAP 1055/1"}],"bioprojects":[{"accession":"PRJNA13152"}],"description":{"organism":{"organismName":"Phaeodactylum tricornutum CCAP 1055/1","taxId":556484},"title":"Sample from Phaeodactylum tricornutum CCAP 1055/1"},"lastUpdated":"2014-08-06T15:40:19.673","models":["Generic"],"owner":{"name":"US DOE Joint Genome Institute"},"package":"Generic.1.0","publicationDate":"2014-08-06T15:40:19.673","sampleIds":[{"db":"GenBank","value":"gb|ABQD00000000.1"}],"status":{"status":"live","when":"2014-08-06T15:40:19.673"},"submissionDate":"2014-08-06T15:40:19.673"},"blastUrl":"https://blast.ncbi.nlm.nih.gov/Blast.cgi?PAGE_TYPE=BlastSearch&PROG_DEF=blastn&BLAST_SPEC=GDH_GCF_000150955.2","comments":"URL -- http://www.jgi.doe.gov/phaeodactylum\nJGI Project ID: 3634397\nContacts: Chris Bowler (cbowler@biologie.ens.fr)\nIgor Grigoriev (ivgrigoriev@lbl.gov)\nThe clone of P. tricornutum that was sequenced is CCAP1055/1 and is available from the Culture collection of Algae and Protozoa (http://www.ccap.ac.uk). This clone represents a monoclonal culture derived from a fusiform cell in May 2003 from strain CCCP632, which was originally isolated in 1956 off Blackpool (U.K.). It has been maintained in culture continuously in F/2 medium.\nAnnotation was done by the JGI Annotation team and the Diatom Consortium.\nChromosomes 3 and 11 are complete and present in GenBank records CP001142 and CP001141, respectively.\nThe JGI and collaborators endorse the principles for the distribution and use of large scale sequencing data adopted by the larger genome sequencing community and urge users of this data to follow them. It is our intention to publish the work of this project in a timely fashion and we welcome collaborative interaction on the project and analysis.\n(http://www.genome.gov/page.cfm?pageID=10506376)\nAnnotated scaffolds were added in December 2008.","pairedAssembly":{"accession":"GCA_000150955.2","annotationName":"Annotation submitted by Diatom Consortium","status":"current"},"refseqCategory":"representative genome","releaseDate":"2008-12-12","submitter":"Diatom Consortium"},"assemblyStats":{"contigL50":20,"contigN50":417209,"gcCount":"13193990","gcPercent":49.0,"numberOfComponentSequences":179,"numberOfContigs":179,"numberOfScaffolds":88,"scaffoldL50":11,"scaffoldN50":945026,"totalNumberOfChromosomes":33,"totalSequenceLength":"27450724","totalUngappedLength":"27017695"},"currentAccession":"GCF_000150955.2","organism":{"infraspecificNames":{"strain":"CCAP 1055/1"},"organismName":"Phaeodactylum tricornutum CCAP 1055/1","taxId":556484},"pairedAccession":"GCA_000150955.2","sourceDatabase":"SOURCE_DATABASE_REFSEQ","wgsInfo":{"masterWgsUrl":"https://www.ncbi.nlm.nih.gov/nuccore/ABQD00000000.1","wgsContigsUrl":"https://www.ncbi.nlm.nih.gov/Traces/wgs/ABQD01","wgsProjectAccession":"ABQD01"}}
```
