## Supplementary Dataset 1 for "Euktect: Enhanced Eukaryotic Sequence Detection and Classification in Metagenomes via the DNA Language Model": dataset_catalog.json

```
{
"apiVersion": "V2",
"assemblies": [
{
  "files": [
    {
      "filePath": "assembly_data_report.jsonl",
      "fileType": "DATA_REPORT",
      "uncompressedLengthBytes": "197203"
    }
  ]
},{
  "accession": "GCA_002256025.1",
  "files": [
    {
      "filePath": "GCA_002256025.1/GCA_002256025.1_ASM225602v1_genomic.fna",
      "fileType": "GENOMIC_NUCLEOTIDE_FASTA"
    }
  ]
},{
  "accession": "GCA_004335815.1",
  "files": [
    {
      "filePath": "GCA_004335815.1/GCA_004335815.1_ASM433581v1_genomic.fna",
      "fileType": "GENOMIC_NUCLEOTIDE_FASTA"
    }
  ]
},{
  "accession": "GCA_008632985.1",
  "files": [
    {
      "filePath": "GCA_008632985.1/GCA_008632985.1_ASM863298v1_genomic.fna",
      "fileType": "GENOMIC_NUCLEOTIDE_FASTA"
    }
  ]
},{
  "accession": "GCA_010367165.1",
  "files": [
    {
      "filePath": "GCA_010367165.1/GCA_010367165.1_ASM1036716v1_genomic.fna",
      "fileType": "GENOMIC_NUCLEOTIDE_FASTA"
    }
  ]
},{
  "accession": "GCA_013187285.1",
  "files": [
    {
      "filePath": "GCA_013187285.1/GCA_013187285.1_ASM1318728v1_genomic.fna",
      "fileType": "GENOMIC_NUCLEOTIDE_FASTA"
    }
  ]
},{
  "accession": "GCA_013372465.1",
  "files": [
    {
      "filePath": "GCA_013372465.1/GCA_013372465.1_Nitz4_genomic.fna",
      "fileType": "GENOMIC_NUCLEOTIDE_FASTA"
    }
  ]
},{
  "accession": "GCA_014885115.2",
  "files": [
    {
      "filePath": "GCA_014885115.2/GCA_014885115.2_ASM1488511v2_genomic.fna",
      "fileType": "GENOMIC_NUCLEOTIDE_FASTA"
    }
  ]
},{
  "accession": "GCA_016586335.1",
  "files": [
    {
      "filePath": "GCA_016586335.1/GCA_016586335.1_Nputr_1.0_genomic.fna",
      "fileType": "GENOMIC_NUCLEOTIDE_FASTA"
    }
  ]
},{
  "accession": "GCA_018806925.1",
  "files": [
    {
      "filePath": "GCA_018806925.1/GCA_018806925.1_FSU_Scostatum_1.0_genomic.fna",
      "fileType": "GENOMIC_NUCLEOTIDE_FASTA"
    }
  ]
},{
  "accession": "GCA_019154785.2",
  "files": [
    {
      "filePath": "GCA_019154785.2/GCA_019154785.2_GAI293_CANU_175m_combined_genomic.fna",
      "fileType": "GENOMIC_NUCLEOTIDE_FASTA"
    }
  ]
},{
  "accession": "GCA_019593585.1",
  "files": [
    {
      "filePath": "GCA_019593585.1/GCA_019593585.1_ASM1959358v1_genomic.fna",
      "fileType": "GENOMIC_NUCLEOTIDE_FASTA"
    }
  ]
},{
  "accession": "GCA_019693525.1",
  "files": [
    {
      "filePath": "GCA_019693525.1/GCA_019693525.1_ASM1969352v1_genomic.fna",
      "fileType": "GENOMIC_NUCLEOTIDE_FASTA"
    }
  ]
},{
  "accession": "GCA_019693545.1",
  "files": [
    {
      "filePath": "GCA_019693545.1/GCA_019693545.1_ASM1969354v1_genomic.fna",
      "fileType": "GENOMIC_NUCLEOTIDE_FASTA"
    }
  ]
},{
  "accession": "GCA_019693575.1",
  "files": [
    {
      "filePath": "GCA_019693575.1/GCA_019693575.1_ASM1969357v1_genomic.fna",
      "fileType": "GENOMIC_NUCLEOTIDE_FASTA"
    }
  ]
},{
  "accession": "GCA_021927905.1",
  "files": [
    {
      "filePath": "GCA_021927905.1/GCA_021927905.1_Cten210_1.0_genomic.fna",
      "fileType": "GENOMIC_NUCLEOTIDE_FASTA"
    }
  ]
},{
  "accession": "GCA_022925895.1",
  "files": [
    {
      "filePath": "GCA_022925895.1/GCA_022925895.1_ASM2292589v1_genomic.fna",
      "fileType": "GENOMIC_NUCLEOTIDE_FASTA"
    }
  ]
},{
  "accession": "GCA_023345645.1",
  "files": [
    {
      "filePath": "GCA_023345645.1/GCA_023345645.1_ASM2334564v1_genomic.fna",
      "fileType": "GENOMIC_NUCLEOTIDE_FASTA"
    }
  ]
},{
  "accession": "GCA_023346985.1",
  "files": [
    {
      "filePath": "GCA_023346985.1/GCA_023346985.1_ASM2334698v1_genomic.fna",
      "fileType": "GENOMIC_NUCLEOTIDE_FASTA"
    }
  ]
},{
  "accession": "GCA_026008555.1",
  "files": [
    {
      "filePath": "GCA_026008555.1/GCA_026008555.1_Fpelliculosa_ONT_v02_genomic.fna",
      "fileType": "GENOMIC_NUCLEOTIDE_FASTA"
    }
  ]
},{
  "accession": "GCA_026770025.1",
  "files": [
    {
      "filePath": "GCA_026770025.1/GCA_026770025.1_DD_uo2022_genomic.fna",
      "fileType": "GENOMIC_NUCLEOTIDE_FASTA"
    }
  ]
},{
  "accession": "GCA_027923505.1",
  "files": [
    {
      "filePath": "GCA_027923505.1/GCA_027923505.1_Mpse_1.0_genomic.fna",
      "fileType": "GENOMIC_NUCLEOTIDE_FASTA"
    }
  ]
},{
  "accession": "GCA_030295235.1",
  "files": [
    {
      "filePath": "GCA_030295235.1/GCA_030295235.1_Fsolaris_ONT_v03_genomic.fna",
      "fileType": "GENOMIC_NUCLEOTIDE_FASTA"
    }
  ]
},{
  "accession": "GCA_030544225.1",
  "files": [
    {
      "filePath": "GCA_030544225.1/GCA_030544225.1_ASM3054422v1_genomic.fna",
      "fileType": "GENOMIC_NUCLEOTIDE_FASTA"
    }
  ]
},{
  "accession": "GCA_036939335.1",
  "files": [
    {
      "filePath": "GCA_036939335.1/GCA_036939335.1_ASM3693933v1_genomic.fna",
      "fileType": "GENOMIC_NUCLEOTIDE_FASTA"
    }
  ]
},{
  "accession": "GCA_036939355.1",
  "files": [
    {
      "filePath": "GCA_036939355.1/GCA_036939355.1_ASM3693935v1_genomic.fna",
      "fileType": "GENOMIC_NUCLEOTIDE_FASTA"
    }
  ]
},{
  "accession": "GCA_036939395.1",
  "files": [
    {
      "filePath": "GCA_036939395.1/GCA_036939395.1_ASM3693939v1_genomic.fna",
      "fileType": "GENOMIC_NUCLEOTIDE_FASTA"
    }
  ]
},{
  "accession": "GCA_036939415.1",
  "files": [
    {
      "filePath": "GCA_036939415.1/GCA_036939415.1_ASM3693941v1_genomic.fna",
      "fileType": "GENOMIC_NUCLEOTIDE_FASTA"
    }
  ]
},{
  "accession": "GCA_036939435.1",
  "files": [
    {
      "filePath": "GCA_036939435.1/GCA_036939435.1_ASM3693943v1_genomic.fna",
      "fileType": "GENOMIC_NUCLEOTIDE_FASTA"
    }
  ]
},{
  "accession": "GCA_036939455.1",
  "files": [
    {
      "filePath": "GCA_036939455.1/GCA_036939455.1_ASM3693945v1_genomic.fna",
      "fileType": "GENOMIC_NUCLEOTIDE_FASTA"
    }
  ]
},{
  "accession": "GCA_036939495.1",
  "files": [
    {
      "filePath": "GCA_036939495.1/GCA_036939495.1_ASM3693949v1_genomic.fna",
      "fileType": "GENOMIC_NUCLEOTIDE_FASTA"
    }
  ]
},{
  "accession": "GCA_036939515.1",
  "files": [
    {
      "filePath": "GCA_036939515.1/GCA_036939515.1_ASM3693951v1_genomic.fna",
      "fileType": "GENOMIC_NUCLEOTIDE_FASTA"
    }
  ]
},{
  "accession": "GCA_036939535.1",
  "files": [
    {
      "filePath": "GCA_036939535.1/GCA_036939535.1_ASM3693953v1_genomic.fna",
      "fileType": "GENOMIC_NUCLEOTIDE_FASTA"
    }
  ]
},{
  "accession": "GCA_036939555.1",
  "files": [
    {
      "filePath": "GCA_036939555.1/GCA_036939555.1_ASM3693955v1_genomic.fna",
      "fileType": "GENOMIC_NUCLEOTIDE_FASTA"
    }
  ]
},{
  "accession": "GCA_036939595.1",
  "files": [
    {
      "filePath": "GCA_036939595.1/GCA_036939595.1_ASM3693959v1_genomic.fna",
      "fileType": "GENOMIC_NUCLEOTIDE_FASTA"
    }
  ]
},{
  "accession": "GCA_036939635.1",
  "files": [
    {
      "filePath": "GCA_036939635.1/GCA_036939635.1_ASM3693963v1_genomic.fna",
      "fileType": "GENOMIC_NUCLEOTIDE_FASTA"
    }
  ]
},{
  "accession": "GCA_036939655.1",
  "files": [
    {
      "filePath": "GCA_036939655.1/GCA_036939655.1_ASM3693965v1_genomic.fna",
      "fileType": "GENOMIC_NUCLEOTIDE_FASTA"
    }
  ]
},{
  "accession": "GCA_036939675.1",
  "files": [
    {
      "filePath": "GCA_036939675.1/GCA_036939675.1_ASM3693967v1_genomic.fna",
      "fileType": "GENOMIC_NUCLEOTIDE_FASTA"
    }
  ]
},{
  "accession": "GCA_036939695.1",
  "files": [
    {
      "filePath": "GCA_036939695.1/GCA_036939695.1_ASM3693969v1_genomic.fna",
      "fileType": "GENOMIC_NUCLEOTIDE_FASTA"
    }
  ]
},{
  "accession": "GCA_036939715.1",
  "files": [
    {
      "filePath": "GCA_036939715.1/GCA_036939715.1_ASM3693971v1_genomic.fna",
      "fileType": "GENOMIC_NUCLEOTIDE_FASTA"
    }
  ]
},{
  "accession": "GCA_036939735.1",
  "files": [
    {
      "filePath": "GCA_036939735.1/GCA_036939735.1_ASM3693973v1_genomic.fna",
      "fileType": "GENOMIC_NUCLEOTIDE_FASTA"
    }
  ]
},{
  "accession": "GCA_036939755.1",
  "files": [
    {
      "filePath": "GCA_036939755.1/GCA_036939755.1_ASM3693975v1_genomic.fna",
      "fileType": "GENOMIC_NUCLEOTIDE_FASTA"
    }
  ]
},{
  "accession": "GCA_036939775.1",
  "files": [
    {
      "filePath": "GCA_036939775.1/GCA_036939775.1_ASM3693977v1_genomic.fna",
      "fileType": "GENOMIC_NUCLEOTIDE_FASTA"
    }
  ]
},{
  "accession": "GCA_036939795.1",
  "files": [
    {
      "filePath": "GCA_036939795.1/GCA_036939795.1_ASM3693979v1_genomic.fna",
      "fileType": "GENOMIC_NUCLEOTIDE_FASTA"
    }
  ]
},{
  "accession": "GCA_036939835.1",
  "files": [
    {
      "filePath": "GCA_036939835.1/GCA_036939835.1_ASM3693983v1_genomic.fna",
      "fileType": "GENOMIC_NUCLEOTIDE_FASTA"
    }
  ]
},{
  "accession": "GCA_036939855.1",
  "files": [
    {
      "filePath": "GCA_036939855.1/GCA_036939855.1_ASM3693985v1_genomic.fna",
      "fileType": "GENOMIC_NUCLEOTIDE_FASTA"
    }
  ]
},{
  "accession": "GCA_036939875.1",
  "files": [
    {
      "filePath": "GCA_036939875.1/GCA_036939875.1_ASM3693987v1_genomic.fna",
      "fileType": "GENOMIC_NUCLEOTIDE_FASTA"
    }
  ]
},{
  "accession": "GCA_036939895.1",
  "files": [
    {
      "filePath": "GCA_036939895.1/GCA_036939895.1_ASM3693989v1_genomic.fna",
      "fileType": "GENOMIC_NUCLEOTIDE_FASTA"
    }
  ]
},{
  "accession": "GCA_036939935.1",
  "files": [
    {
      "filePath": "GCA_036939935.1/GCA_036939935.1_ASM3693993v1_genomic.fna",
      "fileType": "GENOMIC_NUCLEOTIDE_FASTA"
    }
  ]
},{
  "accession": "GCA_036939945.1",
  "files": [
    {
      "filePath": "GCA_036939945.1/GCA_036939945.1_ASM3693994v1_genomic.fna",
      "fileType": "GENOMIC_NUCLEOTIDE_FASTA"
    }
  ]
},{
  "accession": "GCA_036939975.1",
  "files": [
    {
      "filePath": "GCA_036939975.1/GCA_036939975.1_ASM3693997v1_genomic.fna",
      "fileType": "GENOMIC_NUCLEOTIDE_FASTA"
    }
  ]
},{
  "accession": "GCA_036940005.1",
  "files": [
    {
      "filePath": "GCA_036940005.1/GCA_036940005.1_ASM3694000v1_genomic.fna",
      "fileType": "GENOMIC_NUCLEOTIDE_FASTA"
    }
  ]
},{
  "accession": "GCA_036940025.1",
  "files": [
    {
      "filePath": "GCA_036940025.1/GCA_036940025.1_ASM3694002v1_genomic.fna",
      "fileType": "GENOMIC_NUCLEOTIDE_FASTA"
    }
  ]
},{
  "accession": "GCA_036940045.1",
  "files": [
    {
      "filePath": "GCA_036940045.1/GCA_036940045.1_ASM3694004v1_genomic.fna",
      "fileType": "GENOMIC_NUCLEOTIDE_FASTA"
    }
  ]
},{
  "accession": "GCA_036940065.1",
  "files": [
    {
      "filePath": "GCA_036940065.1/GCA_036940065.1_ASM3694006v1_genomic.fna",
      "fileType": "GENOMIC_NUCLEOTIDE_FASTA"
    }
  ]
},{
  "accession": "GCA_036940085.1",
  "files": [
    {
      "filePath": "GCA_036940085.1/GCA_036940085.1_ASM3694008v1_genomic.fna",
      "fileType": "GENOMIC_NUCLEOTIDE_FASTA"
    }
  ]
},{
  "accession": "GCA_036940105.1",
  "files": [
    {
      "filePath": "GCA_036940105.1/GCA_036940105.1_ASM3694010v1_genomic.fna",
      "fileType": "GENOMIC_NUCLEOTIDE_FASTA"
    }
  ]
},{
  "accession": "GCA_036940125.1",
  "files": [
    {
      "filePath": "GCA_036940125.1/GCA_036940125.1_ASM3694012v1_genomic.fna",
      "fileType": "GENOMIC_NUCLEOTIDE_FASTA"
    }
  ]
},{
  "accession": "GCA_037178625.1",
  "files": [
    {
      "filePath": "GCA_037178625.1/GCA_037178625.1_ASM3717862v1_genomic.fna",
      "fileType": "GENOMIC_NUCLEOTIDE_FASTA"
    }
  ]
},{
  "accession": "GCA_037355735.1",
  "files": [
    {
      "filePath": "GCA_037355735.1/GCA_037355735.1_ASM3735573v1_genomic.fna",
      "fileType": "GENOMIC_NUCLEOTIDE_FASTA"
    }
  ]
},{
  "accession": "GCA_037355745.1",
  "files": [
    {
      "filePath": "GCA_037355745.1/GCA_037355745.1_ASM3735574v1_genomic.fna",
      "fileType": "GENOMIC_NUCLEOTIDE_FASTA"
    }
  ]
},{
  "accession": "GCA_037355855.1",
  "files": [
    {
      "filePath": "GCA_037355855.1/GCA_037355855.1_ASM3735585v1_genomic.fna",
      "fileType": "GENOMIC_NUCLEOTIDE_FASTA"
    }
  ]
},{
  "accession": "GCA_037356215.1",
  "files": [
    {
      "filePath": "GCA_037356215.1/GCA_037356215.1_ASM3735621v1_genomic.fna",
      "fileType": "GENOMIC_NUCLEOTIDE_FASTA"
    }
  ]
},{
  "accession": "GCA_037356235.1",
  "files": [
    {
      "filePath": "GCA_037356235.1/GCA_037356235.1_ASM3735623v1_genomic.fna",
      "fileType": "GENOMIC_NUCLEOTIDE_FASTA"
    }
  ]
},{
  "accession": "GCA_037356255.1",
  "files": [
    {
      "filePath": "GCA_037356255.1/GCA_037356255.1_ASM3735625v1_genomic.fna",
      "fileType": "GENOMIC_NUCLEOTIDE_FASTA"
    }
  ]
},{
  "accession": "GCA_900095095.1",
  "files": [
    {
      "filePath": "GCA_900095095.1/GCA_900095095.1_Fc_falcon_quiver_polished_genomic.fna",
      "fileType": "GENOMIC_NUCLEOTIDE_FASTA"
    }
  ]
},{
  "accession": "GCA_900291995.1",
  "files": [
    {
      "filePath": "GCA_900291995.1/GCA_900291995.1_CCMP470_genomic.fna",
      "fileType": "GENOMIC_NUCLEOTIDE_FASTA"
    }
  ]
},{
  "accession": "GCA_900642245.1",
  "files": [
    {
      "filePath": "GCA_900642245.1/GCA_900642245.1_sac1_genomic.fna",
      "fileType": "GENOMIC_NUCLEOTIDE_FASTA"
    }
  ]
},{
  "accession": "GCA_900660405.1",
  "files": [
    {
      "filePath": "GCA_900660405.1/GCA_900660405.1_ASM90066040v1_genomic.fna",
      "fileType": "GENOMIC_NUCLEOTIDE_FASTA"
    }
  ]
},{
  "accession": "GCA_903772945.1",
  "files": [
    {
      "filePath": "GCA_903772945.1/GCA_903772945.1_Semro_V1_genomic.fna",
      "fileType": "GENOMIC_NUCLEOTIDE_FASTA"
    }
  ]
},{
  "accession": "GCA_933822405.4",
  "files": [
    {
      "filePath": "GCA_933822405.4/GCA_933822405.4_Cyc-CA1.15-REFERENCE-ANNOTATED_genomic.fna",
      "fileType": "GENOMIC_NUCLEOTIDE_FASTA"
    }
  ]
},{
  "accession": "GCA_946965045.2",
  "files": [
    {
      "filePath": "GCA_946965045.2/GCA_946965045.2_uoEpiScrs1.2_genomic.fna",
      "fileType": "GENOMIC_NUCLEOTIDE_FASTA"
    }
  ]
},{
  "accession": "GCA_951394045.1",
  "files": [
    {
      "filePath": "GCA_951394045.1/GCA_951394045.1_pyDurOcul1.Nitzschia_sp_1.1_genomic.fna",
      "fileType": "GENOMIC_NUCLEOTIDE_FASTA"
    }
  ]
},{
  "accession": "GCA_956465555.1",
  "files": [
    {
      "filePath": "GCA_956465555.1/GCA_956465555.1_uoNitSpea1.1_genomic.fna",
      "fileType": "GENOMIC_NUCLEOTIDE_FASTA"
    }
  ]
},{
  "accession": "GCA_964019935.1",
  "files": [
    {
      "filePath": "GCA_964019935.1/GCA_964019935.1_uoEpiScra1.1_genomic.fna",
      "fileType": "GENOMIC_NUCLEOTIDE_FASTA"
    }
  ]
},{
  "accession": "GCF_000149405.2",
  "files": [
    {
      "filePath": "GCF_000149405.2/GCF_000149405.2_ASM14940v2_genomic.fna",
      "fileType": "GENOMIC_NUCLEOTIDE_FASTA"
    }
  ]
},{
  "accession": "GCF_000150955.2",
  "files": [
    {
      "filePath": "GCF_000150955.2/GCF_000150955.2_ASM15095v2_genomic.fna",
      "fileType": "GENOMIC_NUCLEOTIDE_FASTA"
    }
  ]
}]}
```
