## Supplementary Dataset 1 for "Euktect: Enhanced Eukaryotic Sequence Detection and Classification in Metagenomes via the DNA Language Model": assembly_data_report.jsonl

```
{"accession":"GCA_000818945.1","assemblyInfo":{"assemblyLevel":"Scaffold","assemblyMethod":"SOAPdenovo v. 2014","assemblyName":"ASM81894v1","assemblyStatus":"current","assemblyType":"haploid","bioprojectAccession":"PRJNA267643","bioprojectLineage":[{"bioprojects":[{"accession":"PRJNA267643","title":"Schizochytrium sp. CCTCC M209059 Genome sequencing and assembly"}]}],"biosample":{"accession":"SAMN03198951","attributes":[{"name":"strain","value":"CCTCC M209059"},{"name":"isolation_source","value":"seawater"},{"name":"collection_date","value":"2009"},{"name":"env_broad_scale","value":"sea"},{"name":"env_local_scale","value":"island"},{"name":"env_medium","value":"water"},{"name":"estimated_size","value":"39.03"},{"name":"geo_loc_name","value":"missing"},{"name":"isol_growth_condt","value":"sea"},{"name":"lat_lon","value":"none"},{"name":"num_replicons","value":"2"},{"name":"ploidy","value":"1"},{"name":"propagation","value":"0"}],"bioprojects":[{"accession":"PRJNA267643"}],"description":{"comment":"Keywords: GSC:MIxS;MIGS:6.0","organism":{"organismName":"Schizochytrium sp. CCTCC M209059","taxId":1573607},"title":"MIGS Eukaryotic sample from Schizochytrium sp. CCTCC M209059"},"lastUpdated":"2015-01-21T06:56:22.837","models":["MIGS.eu"],"owner":{"contacts":[{}],"name":"Nanjing Tech University"},"package":"MIGS.eu.6.0","publicationDate":"2015-01-21T06:56:22.837","sampleIds":[{"label":"Sample name","value":"CCTCC M209059"}],"status":{"status":"live","when":"2015-01-21T06:56:22.837"},"submissionDate":"2014-11-18T07:42:34.267"},"blastUrl":"https://blast.ncbi.nlm.nih.gov/Blast.cgi?PAGE_TYPE=BlastSearch&PROG_DEF=blastn&BLAST_SPEC=GDH_GCA_000818945.1","refseqCategory":"representative genome","releaseDate":"2015-01-15","sequencingTech":"Illumina HiSeq","submitter":"Nanjing Tech University"},"assemblyStats":{"contigL50":230,"contigN50":52007,"gcCount":"21676762","gcPercent":56.5,"genomeCoverage":"55.0x","numberOfComponentSequences":1608,"numberOfContigs":1608,"numberOfScaffolds":322,"scaffoldL50":23,"scaffoldN50":595797,"totalSequenceLength":"39089698","totalUngappedLength":"38297968"},"currentAccession":"GCA_000818945.1","organism":{"infraspecificNames":{"strain":"CCTCC M209059"},"organismName":"Schizochytrium sp. CCTCC M209059","taxId":1573607},"sourceDatabase":"SOURCE_DATABASE_GENBANK","wgsInfo":{"masterWgsUrl":"https://www.ncbi.nlm.nih.gov/nuccore/JTFK00000000.1","wgsContigsUrl":"https://www.ncbi.nlm.nih.gov/Traces/wgs/JTFK01","wgsProjectAccession":"JTFK01"}}
{"accession":"GCA_000963415.1","assemblyInfo":{"assemblyLevel":"Scaffold","assemblyMethod":"CLC NGS Cell v. 6.5.1","assemblyName":"ASM96341v1","assemblyStatus":"current","assemblyType":"haploid","bioprojectAccession":"PRJNA275578","bioprojectLineage":[{"bioprojects":[{"accession":"PRJNA275578","title":"Blastocystis sp. subtype 6 Genome sequencing and assembly"}]}],"biosample":{"accession":"SAMN03350149","attributes":[{"name":"isolate","value":"SSI:754"},{"name":"host","value":"Homo sapiens"},{"name":"isolation_source","value":"feces"},{"name":"collection_date","value":"2012"},{"name":"geo_loc_name","value":"Denmark"},{"name":"sample_type","value":"mixed culture"},{"name":"Note","value":"Assembly is not filtered for contaminants"},{"name":"subtype","value":"6"}],"description":{"organism":{"organismName":"Blastocystis sp. subtype 6","taxId":944208},"title":"Microbe sample from Blastocystis sp. subtype 6"},"lastUpdated":"2015-03-10T12:42:58.127","models":["Microbe, viral or environmental"],"owner":{"contacts":[{}],"name":"Statens Serum Institut"},"package":"Microbe.1.0","publicationDate":"2015-02-17T08:30:50.090","sampleIds":[{"label":"Sample name","value":"BLS 5"}],"status":{"status":"live","when":"2015-02-17T08:30:50.090"},"submissionDate":"2015-02-17T08:30:50.090"},"blastUrl":"https://blast.ncbi.nlm.nih.gov/Blast.cgi?PAGE_TYPE=BlastSearch&PROG_DEF=blastn&BLAST_SPEC=GDH_GCA_000963415.1","refseqCategory":"representative genome","releaseDate":"2015-03-25","sequencingTech":"Illumina HiSeq","submitter":"Statens Serum Institut"},"assemblyStats":{"contigL50":119,"contigN50":33529,"gcCount":"6642643","gcPercent":43.0,"genomeCoverage":"100.0x","numberOfComponentSequences":879,"numberOfContigs":899,"numberOfScaffolds":879,"scaffoldL50":119,"scaffoldN50":33585,"totalSequenceLength":"15417826","totalUngappedLength":"15417386"},"currentAccession":"GCA_000963415.1","organism":{"infraspecificNames":{"isolate":"SSI:754"},"organismName":"Blastocystis sp. subtype 6","taxId":944208},"sourceDatabase":"SOURCE_DATABASE_GENBANK","wgsInfo":{"masterWgsUrl":"https://www.ncbi.nlm.nih.gov/nuccore/JZRM00000000.1","wgsContigsUrl":"https://www.ncbi.nlm.nih.gov/Traces/wgs/JZRM01","wgsProjectAccession":"JZRM01"}}
{"accession":"GCA_000963465.1","assemblyInfo":{"assemblyLevel":"Scaffold","assemblyMethod":"CLC NGS Cell v. 6.5.1","assemblyName":"ASM96346v1","assemblyStatus":"current","assemblyType":"haploid","bioprojectAccession":"PRJNA275581","bioprojectLineage":[{"bioprojects":[{"accession":"PRJNA275581","title":"Blastocystis sp. subtype 9 Genome sequencing and assembly"}]}],"biosample":{"accession":"SAMN03350151","attributes":[{"name":"isolate","value":"F5323"},{"name":"host","value":"Homo sapiens"},{"name":"isolation_source","value":"feces"},{"name":"collection_date","value":"2012"},{"name":"geo_loc_name","value":"Denmark"},{"name":"sample_type","value":"mixed culture"},{"name":"Note","value":"Assembly is not filtered for contaminants"},{"name":"subtype","value":"9"}],"description":{"organism":{"organismName":"Blastocystis sp. subtype 9","taxId":1544353},"title":"Microbe sample from Blastocystis sp. subtype 9"},"lastUpdated":"2015-03-10T12:42:59.827","models":["Microbe, viral or environmental"],"owner":{"contacts":[{}],"name":"Statens Serum Institut"},"package":"Microbe.1.0","publicationDate":"2015-02-17T08:30:50.250","sampleIds":[{"label":"Sample name","value":"BLS 7"}],"status":{"status":"live","when":"2015-02-17T08:30:50.250"},"submissionDate":"2015-02-17T08:30:50.250"},"blastUrl":"https://blast.ncbi.nlm.nih.gov/Blast.cgi?PAGE_TYPE=BlastSearch&PROG_DEF=blastn&BLAST_SPEC=GDH_GCA_000963465.1","refseqCategory":"representative genome","releaseDate":"2015-03-25","sequencingTech":"Illumina HiSeq","submitter":"Statens Serum Institut"},"assemblyStats":{"contigL50":154,"contigN50":23344,"gcCount":"5037582","gcPercent":43.0,"genomeCoverage":"100.0x","numberOfComponentSequences":871,"numberOfContigs":897,"numberOfScaffolds":871,"scaffoldL50":154,"scaffoldN50":23344,"totalSequenceLength":"11714897","totalUngappedLength":"11714221"},"currentAccession":"GCA_000963465.1","organism":{"infraspecificNames":{"isolate":"F5323"},"organismName":"Blastocystis sp. subtype 9","taxId":1544353},"sourceDatabase":"SOURCE_DATABASE_GENBANK","wgsInfo":{"masterWgsUrl":"https://www.ncbi.nlm.nih.gov/nuccore/JZRO00000000.1","wgsContigsUrl":"https://www.ncbi.nlm.nih.gov/Traces/wgs/JZRO01","wgsProjectAccession":"JZRO01"}}
{"accession":"GCA_001462505.1","assemblyInfo":{"assemblyLevel":"Scaffold","assemblyMethod":"Velvet v. 1.2.10; Newbler v. 2.9; Convey GraphConstructor Cnygc v. 2.2.5526","assemblyName":"ASM146250v1","assemblyStatus":"current","assemblyType":"haploid","bioprojectAccession":"PRJNA301203","bioprojectLineage":[{"bioprojects":[{"accession":"PRJNA301203","title":"Aurantiochytrium sp. T66 Genome sequencing and assembly"}]}],"biosample":{"accession":"SAMN04231178","attributes":[{"name":"strain","value":"T66"},{"name":"isolation_source","value":"Marine sediment and seawater"},{"name":"collection_date","value":"2001-03-27"},{"name":"geo_loc_name","value":"Portugal: Madeira"},{"name":"sample_type","value":"Whole organism"},{"name":"collected_by","value":"SINTEF"},{"name":"culture_collection","value":"ATCC:PRA-276"}],"description":{"organism":{"organismName":"Aurantiochytrium sp. T66","taxId":1749249},"title":"Microbe sample from Aurantiochytrium sp. T66"},"lastUpdated":"2021-02-28T02:57:06.030","models":["Microbe, viral or environmental"],"owner":{"contacts":[{}],"name":"SINTEF Materials and Chemistry"},"package":"Microbe.1.0","publicationDate":"2015-12-10T00:00:00.000","sampleIds":[{"label":"Sample name","value":"Aurantiochytrium sp. T66"},{"db":"SRA","value":"SRS1154271"}],"status":{"status":"live","when":"2015-12-10T06:45:27.753"},"submissionDate":"2015-11-03T08:38:11.000"},"blastUrl":"https://blast.ncbi.nlm.nih.gov/Blast.cgi?PAGE_TYPE=BlastSearch&PROG_DEF=blastn&BLAST_SPEC=GDH_GCA_001462505.1","refseqCategory":"representative genome","releaseDate":"2015-12-09","sequencingTech":"454; Illumina HiSeq","submitter":"ThraustoEng"},"assemblyStats":{"contigL50":894,"contigN50":12952,"gcCount":"24074642","gcPercent":63.0,"genomeCoverage":"300.0x","numberOfComponentSequences":6833,"numberOfContigs":6833,"numberOfScaffolds":1847,"scaffoldL50":3,"scaffoldN50":1342793,"totalSequenceLength":"43429441","totalUngappedLength":"38316964"},"currentAccession":"GCA_001462505.1","organism":{"infraspecificNames":{"strain":"T66"},"organismName":"Aurantiochytrium sp. T66","taxId":1749249},"sourceDatabase":"SOURCE_DATABASE_GENBANK","wgsInfo":{"masterWgsUrl":"https://www.ncbi.nlm.nih.gov/nuccore/LNGJ00000000.1","wgsContigsUrl":"https://www.ncbi.nlm.nih.gov/Traces/wgs/LNGJ01","wgsProjectAccession":"LNGJ01"}}
{"accession":"GCA_001687465.1","assemblyInfo":{"assemblyLevel":"Contig","assemblyMethod":"MIRA v. 4.9.5_2","assemblyName":"ASM168746v1","assemblyStatus":"current","assemblyType":"haploid","bioprojectAccession":"PRJNA301433","bioprojectLineage":[{"bioprojects":[{"accession":"PRJNA301433","title":"Halocafeteria seosinensis and its response to varying salinities"}]}],"biosample":{"accession":"SAMN04576703","attributes":[{"name":"strain","value":"EHF34"},{"name":"collection_date","value":"2002-05"},{"name":"depth","value":"surface"},{"name":"env_broad_scale","value":"hypersaline water"},{"name":"env_local_scale","value":"solar saltern"},{"name":"env_medium","value":"water"},{"name":"estimated_size","value":"N/A"},{"name":"geo_loc_name","value":"South Korea: Seosin"},{"name":"isol_growth_condt","value":"16874468"},{"name":"lat_lon","value":"37.17 N 126.67888900 E"},{"name":"num_replicons","value":"N/A"},{"name":"ploidy","value":"N/A"},{"name":"propagation","value":"N/A"},{"name":"isolation_source","value":"solar saltern"}],"bioprojects":[{"accession":"PRJNA301433"}],"description":{"comment":"Keywords: GSC:MIxS;MIGS:6.0","organism":{"organismName":"Halocafeteria seosinensis","taxId":357350},"title":"MIGS Eukaryotic sample from Halocafeteria seosinensis"},"lastUpdated":"2021-09-26T02:33:26.199","models":["MIGS.eu","MIGS/MIMS/MIMARKS.water"],"owner":{"contacts":[{}],"name":"Dalhousie University"},"package":"MIGS.eu.water.6.0","publicationDate":"2016-07-22T00:00:00.000","sampleIds":[{"label":"Sample name","value":"HalocafGenome"},{"db":"SRA","value":"SRS1359768"}],"status":{"status":"live","when":"2016-07-22T06:44:51.430"},"submissionDate":"2016-03-23T15:54:06.000"},"blastUrl":"https://blast.ncbi.nlm.nih.gov/Blast.cgi?PAGE_TYPE=BlastSearch&PROG_DEF=blastn&BLAST_SPEC=GDH_GCA_001687465.1","refseqCategory":"representative genome","releaseDate":"2016-07-19","sequencingTech":"Illumina MiSeq","submitter":"Dalhousie University"},"assemblyStats":{"contigL50":220,"contigN50":44546,"gcCount":"20915118","gcPercent":47.0,"genomeCoverage":"50.0x","numberOfComponentSequences":8058,"numberOfContigs":8058,"totalSequenceLength":"44620845","totalUngappedLength":"44620845"},"currentAccession":"GCA_001687465.1","organism":{"infraspecificNames":{"strain":"EHF34"},"organismName":"Halocafeteria seosinensis","taxId":357350},"sourceDatabase":"SOURCE_DATABASE_GENBANK","wgsInfo":{"masterWgsUrl":"https://www.ncbi.nlm.nih.gov/nuccore/LVLI00000000.1","wgsContigsUrl":"https://www.ncbi.nlm.nih.gov/Traces/wgs/LVLI01","wgsProjectAccession":"LVLI01"}}
{"accession":"GCA_002154235.1","assemblyInfo":{"assemblyLevel":"Scaffold","assemblyMethod":"SOAPdenovo v. 1.0","assemblyName":"ASM215423v1","assemblyStatus":"current","assemblyType":"haploid","bioprojectAccession":"PRJNA368972","bioprojectLineage":[{"bioprojects":[{"accession":"PRJNA368972","title":"Thraustochytrium sp. ATCC 26185 Genome sequencing and assembly"}]}],"biosample":{"accession":"SAMN06274943","attributes":[{"name":"strain","value":"ATCC 26185"},{"name":"culture_collection","value":"ATCC:26185"},{"name":"isolation_source","value":"seawater"},{"name":"collection_date","value":"2015"},{"name":"geo_loc_name","value":"USA"},{"name":"sample_type","value":"cell culture"},{"name":"biomaterial_provider","value":"ATCC"},{"name":"temp","value":"25 Celsius"}],"description":{"organism":{"organismName":"Thraustochytrium sp. ATCC 26185","taxId":672127},"title":"Microbe sample from Thraustochytrium sp. ATCC 26185"},"lastUpdated":"2017-01-27T06:35:10.377","models":["Microbe, viral or environmental"],"owner":{"contacts":[{}],"name":"University of Saskatchewan"},"package":"Microbe.1.0","publicationDate":"2017-01-26T00:00:00.000","sampleIds":[{"label":"Sample name","value":"Thraustochytrium sp. 26185"}],"status":{"status":"live","when":"2017-01-27T06:30:27"},"submissionDate":"2017-01-26T14:45:03.063"},"blastUrl":"https://blast.ncbi.nlm.nih.gov/Blast.cgi?PAGE_TYPE=BlastSearch&PROG_DEF=blastn&BLAST_SPEC=GDH_GCA_002154235.1","refseqCategory":"representative genome","releaseDate":"2017-05-22","sequencingTech":"Illumina HiSeq","submitter":"University of Saskatchewan"},"assemblyStats":{"contigL50":2469,"contigN50":2139,"gcCount":"11592406","gcPercent":64.0,"genomeCoverage":"62.0x","numberOfComponentSequences":10764,"numberOfContigs":10768,"numberOfScaffolds":10764,"scaffoldL50":2470,"scaffoldN50":2139,"totalSequenceLength":"18099857","totalUngappedLength":"18099762"},"currentAccession":"GCA_002154235.1","organism":{"infraspecificNames":{"strain":"ATCC 26185"},"organismName":"Thraustochytrium sp. ATCC 26185","taxId":672127},"sourceDatabase":"SOURCE_DATABASE_GENBANK","wgsInfo":{"masterWgsUrl":"https://www.ncbi.nlm.nih.gov/nuccore/MUFY00000000.1","wgsContigsUrl":"https://www.ncbi.nlm.nih.gov/Traces/wgs/MUFY01","wgsProjectAccession":"MUFY01"}}
{"accession":"GCA_002245135.1","assemblyInfo":{"assemblyLevel":"Contig","assemblyMethod":"HGAP v. 3","assemblyName":"ASM224513v1","assemblyStatus":"current","assemblyType":"haploid","bioprojectAccession":"PRJNA386230","bioprojectLineage":[{"bioprojects":[{"accession":"PRJNA386230","title":"Proteromonas lacertae strain:LA Genome sequencing and assembly"}]}],"biosample":{"accession":"SAMN06926116","attributes":[{"name":"strain","value":"LA"},{"name":"collection_date","value":"1973-05"},{"name":"culture_collection","value":"ATCC:PRA-286"},{"name":"env_broad_scale","value":"Intestine environment"},{"name":"env_local_scale","value":"Intestine environment"},{"name":"env_medium","value":"feces"},{"name":"estimated_size","value":"52.2"},{"name":"geo_loc_name","value":"Czech Republic"},{"name":"host","value":"Lacerta agilis"},{"name":"isol_growth_condt","value":"20624730"},{"name":"lat_lon","value":"missing"},{"name":"num_replicons","value":"not collected"},{"name":"ploidy","value":"not collected"},{"name":"propagation","value":"asexual"},{"name":"isolation_source","value":"rectal contents"}],"description":{"comment":"Keywords: GSC:MIxS;MIGS:6.0","organism":{"organismName":"Proteromonas lacertae","taxId":42746},"title":"MIGS Eukaryotic sample from Proteromonas lacertae"},"lastUpdated":"2021-02-28T04:20:08.195","models":["MIGS.eu","MIGS/MIMS/MIMARKS.host-associated"],"owner":{"contacts":[{}],"name":"University of Liverpool"},"package":"MIGS.eu.host-associated.6.0","publicationDate":"2017-05-10T00:00:00.000","sampleIds":[{"label":"Sample name","value":"P_lac"}],"status":{"status":"live","when":"2017-05-10T10:41:03.457"},"submissionDate":"2017-05-10T10:41:03.456"},"blastUrl":"https://blast.ncbi.nlm.nih.gov/Blast.cgi?PAGE_TYPE=BlastSearch&PROG_DEF=blastn&BLAST_SPEC=GDH_GCA_002245135.1","refseqCategory":"representative genome","releaseDate":"2017-08-09","sequencingTech":"PacBio","submitter":"University of Liverpool"},"assemblyStats":{"contigL50":125,"contigN50":92586,"gcCount":"14058677","gcPercent":27.0,"genomeCoverage":"54.4x","numberOfComponentSequences":1447,"numberOfContigs":1447,"numberOfOrganelles":1,"totalSequenceLength":"52192279","totalUngappedLength":"52192279"},"currentAccession":"GCA_002245135.1","organelleInfo":[{"description":"Mitochondrion","submitter":"University of Liverpool"}],"organism":{"infraspecificNames":{"strain":"LA"},"organismName":"Proteromonas lacertae","taxId":42746},"sourceDatabase":"SOURCE_DATABASE_GENBANK","wgsInfo":{"masterWgsUrl":"https://www.ncbi.nlm.nih.gov/nuccore/NGBS00000000.1","wgsContigsUrl":"https://www.ncbi.nlm.nih.gov/Traces/wgs/NGBS01","wgsProjectAccession":"NGBS01"}}
{"accession":"GCA_003116975.1","assemblyInfo":{"assemblyLevel":"Scaffold","assemblyMethod":"Newbler v. 2.6","assemblyName":"Auran_KH105_1.0","assemblyStatus":"current","assemblyType":"haploid","bioprojectAccession":"PRJDB6838","bioprojectLineage":[{"bioprojects":[{"accession":"PRJDB6838","title":"Genome sequence of Aurantiochytrium"}]}],"biosample":{"accession":"SAMD00114598","attributes":[{"name":"sample_name","value":"Auran001"},{"name":"collection_date","value":"1998-06-01"},{"name":"env_broad_scale","value":"seashore"},{"name":"env_local_scale","value":"seashore"},{"name":"env_medium","value":"sea water"},{"name":"estimated_size","value":"95 Mb"},{"name":"geo_loc_name","value":"Japan:Kure"},{"name":"isol_growth_condt","value":"aerobic, heterotroph"},{"name":"lat_lon","value":"34.230736 N 132.596510 E"},{"name":"num_replicons","value":"missing"},{"name":"ploidy","value":"2"},{"name":"project_name","value":"Genome sequence of Aurantiochytrium"},{"name":"propagation","value":"binary division, zoospore"},{"name":"cultivar","value":"missing"},{"name":"ecotype","value":"missing"},{"name":"isolate","value":"missing"},{"name":"strain","value":"missing"}],"description":{"comment":"Keywords: GSC:MIxS;MIGS:6.0","organism":{"organismName":"Aurantiochytrium sp. KH105","taxId":2010233},"title":"Auran001"},"lastUpdated":"2022-04-04T06:05:30.000","models":["MIGS.eu"],"owner":{"name":"Marine Genomics Unit, Okinawa Institute of Science and Technology"},"package":"MIGS.eu.6.0","publicationDate":"2018-05-02T00:00:00.000","status":{"status":"live","when":"2018-05-03T01:00:47.623"},"submissionDate":"2018-05-03T01:00:47.620"},"blastUrl":"https://blast.ncbi.nlm.nih.gov/Blast.cgi?PAGE_TYPE=BlastSearch&PROG_DEF=blastn&BLAST_SPEC=GDH_GCA_003116975.1","refseqCategory":"representative genome","releaseDate":"2018-05-03","sequencingTech":"Illumina GAIIx; Illumina MiSeq; Roche 454 GS FLX+","submitter":"Marine Genomics Unit, Okinawa Institute of Science and Technology"},"assemblyStats":{"contigL50":117,"contigN50":196460,"gcCount":"43864120","gcPercent":57.0,"genomeCoverage":"8.0x","numberOfComponentSequences":512,"numberOfContigs":848,"numberOfScaffolds":512,"scaffoldL50":68,"scaffoldN50":367244,"totalSequenceLength":"76822483","totalUngappedLength":"76716866"},"currentAccession":"GCA_003116975.1","organism":{"infraspecificNames":{"strain":"KH105"},"organismName":"Aurantiochytrium sp. KH105","taxId":2010233},"sourceDatabase":"SOURCE_DATABASE_GENBANK","wgsInfo":{"masterWgsUrl":"https://www.ncbi.nlm.nih.gov/nuccore/BGKB00000000.1","wgsContigsUrl":"https://www.ncbi.nlm.nih.gov/Traces/wgs/BGKB01","wgsProjectAccession":"BGKB01"}}
{"accession":"GCA_004332575.1","assemblyInfo":{"assemblyLevel":"Scaffold","assemblyMethod":"SPAdes v. 3.11.1","assemblyName":"ASM433257v1","assemblyStatus":"current","assemblyType":"haploid","bioprojectAccession":"PRJNA453414","bioprojectLineage":[{"bioprojects":[{"accession":"PRJNA453414","title":"Aurantiochytrium acetophilum strain:HS399 Genome sequencing and assembly"}]}],"biosample":{"accession":"SAMN08978281","attributes":[{"name":"strain","value":"HS399"},{"name":"age","value":"3 day old culture"},{"name":"dev_stage","value":"Vegetative"},{"name":"geo_loc_name","value":"USA: Florida, Biscayne Bay"},{"name":"tissue","value":"cell culture"},{"name":"collection_date","value":"missing"},{"name":"host","value":"missing"},{"name":"isolation_source","value":"mangrove swamp"},{"name":"sample_type","value":"missing"}],"description":{"organism":{"organismName":"Aurantiochytrium acetophilum","taxId":2172886},"title":"Microbe sample from Aurantiochytrium acetophilum"},"lastUpdated":"2019-04-17T17:03:05.767","models":["Microbe, viral or environmental"],"owner":{"contacts":[{}],"name":"Heliae Development"},"package":"Microbe.1.0","publicationDate":"2019-02-28T00:00:00.000","sampleIds":[{"label":"Sample name","value":"HS-399"}],"status":{"status":"live","when":"2019-02-28T00:50:47.510"},"submissionDate":"2018-04-24T18:18:02.880"},"blastUrl":"https://blast.ncbi.nlm.nih.gov/Blast.cgi?PAGE_TYPE=BlastSearch&PROG_DEF=blastn&BLAST_SPEC=GDH_GCA_004332575.1","refseqCategory":"representative genome","releaseDate":"2019-03-19","sequencingTech":"Illumina MiSeq","submitter":"Heliae Development"},"assemblyStats":{"contigL50":1141,"contigN50":13641,"gcCount":"26800230","gcPercent":45.0,"genomeCoverage":"30.0x","numberOfComponentSequences":15339,"numberOfContigs":15922,"numberOfOrganelles":1,"numberOfScaffolds":15339,"scaffoldL50":1036,"scaffoldN50":15405,"totalSequenceLength":"59538398","totalUngappedLength":"59298257"},"currentAccession":"GCA_004332575.1","organelleInfo":[{"description":"Mitochondrion","submitter":"Heliae Development","totalSeqLength":"30886"}],"organism":{"infraspecificNames":{"strain":"HS399"},"organismName":"Aurantiochytrium acetophilum","taxId":2172886},"sourceDatabase":"SOURCE_DATABASE_GENBANK","wgsInfo":{"masterWgsUrl":"https://www.ncbi.nlm.nih.gov/nuccore/QDJC00000000.1","wgsContigsUrl":"https://www.ncbi.nlm.nih.gov/Traces/wgs/QDJC01","wgsProjectAccession":"QDJC01"}}
{"accession":"GCA_004764695.1","assemblyInfo":{"assemblyLevel":"Scaffold","assemblyMethod":"FALCON v. fc_env_180425","assemblyName":"ASM476469v1","assemblyStatus":"current","assemblyType":"haploid","bioprojectAccession":"PRJNA483186","bioprojectLineage":[{"bioprojects":[{"accession":"PRJNA483186","title":"Schizochytrium sp. TIO01 Genome sequencing and assembly"}]}],"biosample":{"accession":"SAMN09727268","attributes":[{"name":"strain","value":"TIO01"},{"name":"isolation_source","value":"sea water"},{"name":"collection_date","value":"2016-05-01"},{"name":"geo_loc_name","value":"missing"},{"name":"sample_type","value":"cell culture"},{"name":"altitude","value":"missing"},{"name":"mating_type","value":"missing"},{"name":"samp_size","value":"13,904,849,461"},{"name":"temp","value":"28"}],"bioprojects":[{"accession":"PRJNA483186"}],"description":{"comment":"CULTURE IN YPD MEDIUM","organism":{"organismName":"Schizochytrium sp. TIO01","taxId":559965},"title":"Microbe sample from Schizochytrium sp. TIO01"},"lastUpdated":"2019-03-08T11:42:15.736","models":["Microbe, viral or environmental"],"owner":{"contacts":[{}],"name":"Third Institute of Oceanography State Oceanic Administration,China"},"package":"Microbe.1.0","publicationDate":"2018-08-01T00:00:00.000","sampleIds":[{"label":"Sample name","value":"pacbio_subreads"},{"db":"SRA","value":"SRS3600930"}],"status":{"status":"live","when":"2018-08-01T00:51:15.330"},"submissionDate":"2018-07-27T12:41:03.660"},"blastUrl":"https://blast.ncbi.nlm.nih.gov/Blast.cgi?PAGE_TYPE=BlastSearch&PROG_DEF=blastn&BLAST_SPEC=GDH_GCA_004764695.1","refseqCategory":"representative genome","releaseDate":"2019-04-12","sequencingTech":"PacBio RSII","submitter":"Third Institute of Oceanography State Oceanic Administration,China"},"assemblyStats":{"contigL50":9,"contigN50":2864487,"gcCount":"28742795","gcPercent":45.0,"genomeCoverage":"217.0x","numberOfComponentSequences":36,"numberOfContigs":66,"numberOfOrganelles":1,"numberOfScaffolds":36,"scaffoldL50":4,"scaffoldN50":5831892,"totalNumberOfChromosomes":2,"totalSequenceLength":"64026453","totalUngappedLength":"63928525"},"currentAccession":"GCA_004764695.1","organelleInfo":[{"description":"Mitochondrion","submitter":"Third Institute of Oceanography State Oceanic Administration,China","totalSeqLength":"41662"}],"organism":{"infraspecificNames":{"strain":"TIO01"},"organismName":"Schizochytrium sp. TIO01","taxId":559965},"sourceDatabase":"SOURCE_DATABASE_GENBANK","wgsInfo":{"masterWgsUrl":"https://www.ncbi.nlm.nih.gov/nuccore/SMSO00000000.1","wgsContigsUrl":"https://www.ncbi.nlm.nih.gov/Traces/wgs/SMSO01","wgsProjectAccession":"SMSO01"}}
{"accession":"GCA_008330645.1","annotationInfo":{"name":"Annotation submitted by Max Planck Institute for Medical Research","provider":"Max Planck Institute for Medical Research","releaseDate":"2019-09-09","stats":{"geneCounts":{"nonCoding":66,"proteinCoding":8483,"total":8549}}},"assemblyInfo":{"assemblyLevel":"Contig","assemblyMethod":"Canu v. 1.8","assemblyName":"CrBVI","assemblyStatus":"current","assemblyType":"haploid","bioprojectAccession":"PRJNA552725","bioprojectLineage":[{"bioprojects":[{"accession":"PRJNA552725","title":"Genomes of Cafeteria roenbergensis, strains E4-10P, BVI, Cflag and RCC970-E3"}]}],"biosample":{"accession":"SAMN12216698","attributes":[{"name":"strain","value":"BVI"},{"name":"collection_date","value":"2012-05-07"},{"name":"depth","value":"0"},{"name":"env_broad_scale","value":"ocean biome"},{"name":"env_local_scale","value":"neritic epipelagic zone biome"},{"name":"env_medium","value":"sea water"},{"name":"geo_loc_name","value":"British Virgin Islands"},{"name":"isol_growth_condt","value":"http://dx.doi.org/10.1038/nature20593"},{"name":"lat_lon","value":"18.4258 N 64.6175 W"}],"bioprojects":[{"accession":"PRJNA552725"}],"description":{"comment":"Keywords: GSC:MIxS;MIGS:6.0","organism":{"organismName":"Cafeteria roenbergensis","taxId":33653},"title":"MIGS Eukaryotic sample from Cafeteria roenbergensis BVI"},"lastUpdated":"2019-09-13T06:38:05.820","models":["MIGS.eu","MIGS/MIMS/MIMARKS.water"],"owner":{"contacts":[{}],"name":"Max Planck Institute for Medical Research"},"package":"MIGS.eu.water.6.0","publicationDate":"2019-09-13T06:38:05.820","sampleIds":[{"label":"Sample name","value":"CrBVI"},{"db":"SRA","value":"SRS5132036"}],"status":{"status":"live","when":"2019-09-13T06:38:05.820"},"submissionDate":"2019-07-04T12:37:05.113"},"blastUrl":"https://blast.ncbi.nlm.nih.gov/Blast.cgi?PAGE_TYPE=BlastSearch&PROG_DEF=blastn&BLAST_SPEC=GDH_GCA_008330645.1","refseqCategory":"representative genome","releaseDate":"2019-09-09","sequencingTech":"PacBio RSII; Illumina MiSeq","submitter":"Max Planck Institute for Medical Research"},"assemblyStats":{"contigL50":25,"contigN50":464771,"gcCount":"25440997","gcPercent":70.0,"genomeCoverage":"45.0x","numberOfComponentSequences":169,"numberOfContigs":169,"numberOfOrganelles":1,"totalSequenceLength":"36283887","totalUngappedLength":"36283887"},"currentAccession":"GCA_008330645.1","organelleInfo":[{"description":"Mitochondrion","submitter":"Max Planck Institute for Medical Research","totalSeqLength":"43160"}],"organism":{"infraspecificNames":{"strain":"BVI"},"organismName":"Cafeteria roenbergensis","taxId":33653},"sourceDatabase":"SOURCE_DATABASE_GENBANK","wgsInfo":{"masterWgsUrl":"https://www.ncbi.nlm.nih.gov/nuccore/VLTN00000000.1","wgsContigsUrl":"https://www.ncbi.nlm.nih.gov/Traces/wgs/VLTN01","wgsProjectAccession":"VLTN01"}}
{"accession":"GCA_012862495.1","assemblyInfo":{"assemblyLevel":"Scaffold","assemblyMethod":"Newbler assembler v. 2.7","assemblyName":"Tau_assembly01","assemblyStatus":"current","assemblyType":"haploid","bioprojectAccession":"PRJDB9722","bioprojectLineage":[{"bioprojects":[{"accession":"PRJDB9722","title":"Draft genome sequence of Thraustochytrium aureum ATCC 34304"}]}],"biosample":{"accession":"SAMD00220726","attributes":[{"name":"sample_name","value":"Tau_Genome1"},{"name":"biomaterial_provider","value":"ATCC"},{"name":"collection_date","value":"missing"},{"name":"env_broad_scale","value":"sea"},{"name":"env_local_scale","value":"Littoral water"},{"name":"env_medium","value":"not provided"},{"name":"estimated_size","value":"40 Mb"},{"name":"geo_loc_name","value":"USA:MA, Woods Hole"},{"name":"isol_growth_condt","value":"https://www.atcc.org/products/all/34304.aspx#culturemethod"},{"name":"lat_lon","value":"not provided"},{"name":"num_replicons","value":"not provided"},{"name":"ploidy","value":"not provided"},{"name":"project_name","value":"Draft genome sequence of Thraustochytrium aureum ATCC 34304"},{"name":"propagation","value":"not provided"},{"name":"ref_biomaterial","value":"not provided"},{"name":"strain","value":"ATCC 34304"}],"description":{"comment":"Keywords: GSC:MIxS;MIGS:6.0","organism":{"organismName":"Thraustochytrium aureum","taxId":42467},"title":"Thraustochytrium aureum Genome1"},"lastUpdated":"2022-04-05T04:26:09.000","models":["MIGS.eu"],"owner":{"name":"Marine Resource Chemistry, Graduate School of Bioresource and Bioenvironmental Sciences, Department of Bioscience and Biotechnology, Kyushu University"},"package":"MIGS.eu.6.0","publicationDate":"2020-04-24T00:00:00.000","status":{"status":"live","when":"2020-04-25T01:00:32.670"},"submissionDate":"2020-04-25T01:00:32.670"},"blastUrl":"https://blast.ncbi.nlm.nih.gov/Blast.cgi?PAGE_TYPE=BlastSearch&PROG_DEF=blastn&BLAST_SPEC=GDH_GCA_012862495.1","refseqCategory":"representative genome","releaseDate":"2020-04-24","sequencingTech":"454 GS FLX","submitter":"Marine Resource Chemistry, Graduate School of Bioresource and Bioenvironmental Sciences, Department of Bioscience and Biotechnology, Kyushu University"},"assemblyStats":{"contigL50":2455,"contigN50":3739,"gcCount":"18864988","gcPercent":62.5,"genomeCoverage":"9.0x","numberOfComponentSequences":463,"numberOfContigs":9915,"numberOfScaffolds":463,"scaffoldL50":68,"scaffoldN50":162195,"totalSequenceLength":"35103932","totalUngappedLength":"30110799"},"currentAccession":"GCA_012862495.1","organism":{"infraspecificNames":{"strain":"ATCC 34304"},"organismName":"Thraustochytrium aureum","taxId":42467},"sourceDatabase":"SOURCE_DATABASE_GENBANK","wgsInfo":{"masterWgsUrl":"https://www.ncbi.nlm.nih.gov/nuccore/BLSG00000000.1","wgsContigsUrl":"https://www.ncbi.nlm.nih.gov/Traces/wgs/BLSG01","wgsProjectAccession":"BLSG01"}}
{"accession":"GCA_012862575.1","assemblyInfo":{"assemblyLevel":"Scaffold","assemblyMethod":"Newbler assembler v. 2.7","assemblyName":"Pari_assembly01","assemblyStatus":"current","assemblyType":"haploid","bioprojectAccession":"PRJDB9723","bioprojectLineage":[{"bioprojects":[{"accession":"PRJDB9723","title":"Draft genome sequence of Parietichytrium sp. I65-24A"}]}],"biosample":{"accession":"SAMD00220879","attributes":[{"name":"sample_name","value":"Pari_Genome1"},{"name":"collection_date","value":"2006"},{"name":"env_broad_scale","value":"sea"},{"name":"env_local_scale","value":"sea_coast"},{"name":"env_medium","value":"seawater"},{"name":"estimated_size","value":"50Mb"},{"name":"geo_loc_name","value":"Japan:Okinawa, Ishigaki Island"},{"name":"isol_growth_condt","value":"not provided"},{"name":"lat_lon","value":"not provided"},{"name":"num_replicons","value":"not provided"},{"name":"ploidy","value":"not provided"},{"name":"project_name","value":"Draft genome sequence of Parietichytrium sp. I65-24A"},{"name":"propagation","value":"not provided"},{"name":"ref_biomaterial","value":"not provided"},{"name":"strain","value":"I65-24A"}],"description":{"comment":"Keywords: GSC:MIxS;MIGS:6.0","organism":{"organismName":"Parietichytrium sp. I65-24A","taxId":2728823},"title":"Parietichytrium sp. Genome1"},"lastUpdated":"2022-04-05T05:47:32.000","models":["MIGS.eu"],"owner":{"name":"Marine Resource Chemistry, Graduate School of Bioresource and Bioenvironmental Sciences, Department of Bioscience and Biotechnology, Kyushu University"},"package":"MIGS.eu.6.0","publicationDate":"2020-04-24T00:00:00.000","status":{"status":"live","when":"2020-04-25T01:00:32.692"},"submissionDate":"2020-04-25T01:00:32.690"},"blastUrl":"https://blast.ncbi.nlm.nih.gov/Blast.cgi?PAGE_TYPE=BlastSearch&PROG_DEF=blastn&BLAST_SPEC=GDH_GCA_012862575.1","refseqCategory":"representative genome","releaseDate":"2020-04-24","sequencingTech":"454 GS FLX","submitter":"Marine Resource Chemistry, Graduate School of Bioresource and Bioenvironmental Sciences, Department of Bioscience and Biotechnology, Kyushu University"},"assemblyStats":{"contigL50":49,"contigN50":283384,"gcCount":"22026928","gcPercent":51.0,"genomeCoverage":"29.0x","numberOfComponentSequences":360,"numberOfContigs":546,"numberOfScaffolds":360,"scaffoldL50":30,"scaffoldN50":521643,"totalSequenceLength":"43372174","totalUngappedLength":"43280388"},"currentAccession":"GCA_012862575.1","organism":{"infraspecificNames":{"strain":"I65-24A"},"organismName":"Parietichytrium sp. I65-24A","taxId":2728823},"sourceDatabase":"SOURCE_DATABASE_GENBANK","wgsInfo":{"masterWgsUrl":"https://www.ncbi.nlm.nih.gov/nuccore/BLSF00000000.1","wgsContigsUrl":"https://www.ncbi.nlm.nih.gov/Traces/wgs/BLSF01","wgsProjectAccession":"BLSF01"}}
{"accession":"GCA_013306675.1","assemblyInfo":{"assemblyLevel":"Scaffold","assemblyMethod":"SPAdes v. 3.12.0","assemblyName":"ASM1330667v1","assemblyStatus":"current","assemblyType":"haploid","bioprojectAccession":"PRJNA632979","bioprojectLineage":[{"bioprojects":[{"accession":"PRJNA632979","title":"Thraustochytrium sp. TN22 Genome sequencing and assembly"}]}],"biosample":{"accession":"SAMN14929581","attributes":[{"name":"strain","value":"TN22"},{"name":"collection_date","value":"2010-02-18"},{"name":"env_broad_scale","value":"mangrove biome"},{"name":"env_local_scale","value":"salt mash lagoon"},{"name":"env_medium","value":"estuarine water"},{"name":"geo_loc_name","value":"Viet Nam: Thi Nai marsh, Binh Dinh province"},{"name":"isol_growth_condt","value":"Bajpai medium"},{"name":"lat_lon","value":"13.49 N 109.15 E"},{"name":"isolation_source","value":"decayed leaves"}],"description":{"comment":"Keywords: GSC:MIxS;MIGS:6.0","organism":{"organismName":"Thraustochytrium sp. TN22","taxId":2736650},"title":"MIGS Eukaryotic sample from Thraustochytrium sp. TN22"},"lastUpdated":"2020-05-15T21:03:33.158","models":["MIGS.eu"],"owner":{"contacts":[{}],"name":"Institute of Biotechnology, Vietnam Academy of Science and Technology"},"package":"MIGS.eu.6.0","publicationDate":"2020-05-14T00:00:00.000","sampleIds":[{"label":"Sample name","value":"Thraustochytrium"}],"status":{"status":"live","when":"2020-05-15T11:45:05.105"},"submissionDate":"2020-05-14T22:55:05.560"},"blastUrl":"https://blast.ncbi.nlm.nih.gov/Blast.cgi?PAGE_TYPE=BlastSearch&PROG_DEF=blastn&BLAST_SPEC=GDH_GCA_013306675.1","refseqCategory":"representative genome","releaseDate":"2020-06-09","sequencingTech":"Illumina HiSeq; Oxford Nanopore; PacBio RSII","submitter":"Institute of Biotechnology, Vietnam Academy of Science and Technology"},"assemblyStats":{"contigL50":110,"contigN50":110703,"gcCount":"26024969","gcPercent":66.5,"genomeCoverage":"3250.0x","numberOfComponentSequences":2074,"numberOfContigs":2147,"numberOfScaffolds":2074,"scaffoldL50":101,"scaffoldN50":119661,"totalSequenceLength":"39268384","totalUngappedLength":"39135036"},"currentAccession":"GCA_013306675.1","organism":{"infraspecificNames":{"strain":"TN22"},"organismName":"Thraustochytrium sp. TN22","taxId":2736650},"sourceDatabase":"SOURCE_DATABASE_GENBANK","wgsInfo":{"masterWgsUrl":"https://www.ncbi.nlm.nih.gov/nuccore/JABLUY000000000.1","wgsContigsUrl":"https://www.ncbi.nlm.nih.gov/Traces/wgs/JABLUY01","wgsProjectAccession":"JABLUY01"}}
{"accession":"GCA_014084085.1","assemblyInfo":{"assemblyLevel":"Scaffold","assemblyMethod":"SPAdes v. 3.14.1; SATSUMA v. 2017","assemblyName":"ASM1408408v1","assemblyStatus":"current","assemblyType":"haploid","bioprojectAccession":"PRJNA396017","bioprojectLineage":[{"bioprojects":[{"accession":"PRJNA396017","title":"Hondaea fermentalgiana strain:FCC1311 Genome sequencing and assembly"}]}],"biosample":{"accession":"SAMN07419178","attributes":[{"name":"strain","value":"FCC1311"},{"name":"isolation_source","value":"leaves"},{"name":"host","value":"mangrove"},{"name":"collection_date","value":"2013"},{"name":"geo_loc_name","value":"Mayotte"},{"name":"sample_type","value":"Mangrove leaves"},{"name":"altitude","value":"0 m"},{"name":"collected_by","value":"Olivier Cagnac"},{"name":"depth","value":"0 m"},{"name":"env_broad_scale","value":"Mangroves"},{"name":"identified_by","value":"Olivier Cagnac"},{"name":"biomaterial_provider","value":"Fermentalg"},{"name":"lat_lon","value":"12.84 S 45.19 E"}],"bioprojects":[{"accession":"PRJNA396017"}],"description":{"organism":{"organismName":"Hondaea fermentalgiana","taxId":2315210},"title":"Microbe sample from Hondaea fermentalgiana"},"lastUpdated":"2018-09-04T21:03:21.404","models":["Microbe, viral or environmental"],"owner":{"contacts":[{}],"name":"Fermentalg"},"package":"Microbe.1.0","publicationDate":"2017-12-31T00:00:00.000","sampleIds":[{"label":"Sample name","value":"S2_whole_genome"}],"status":{"status":"live","when":"2017-12-31T00:51:24.100"},"submissionDate":"2017-07-27T11:13:05.536"},"blastUrl":"https://blast.ncbi.nlm.nih.gov/Blast.cgi?PAGE_TYPE=BlastSearch&PROG_DEF=blastn&BLAST_SPEC=GDH_GCA_014084085.1","refseqCategory":"representative genome","releaseDate":"2020-08-06","sequencingTech":"Illumina HiSeq","submitter":"Fermentalg"},"assemblyStats":{"contigL50":527,"contigN50":22474,"gcCount":"22118981","gcPercent":57.0,"genomeCoverage":"250.0x","numberOfComponentSequences":2232,"numberOfContigs":4504,"numberOfScaffolds":2232,"scaffoldL50":47,"scaffoldN50":236568,"totalSequenceLength":"38943350","totalUngappedLength":"38716150"},"currentAccession":"GCA_014084085.1","organism":{"infraspecificNames":{"strain":"FCC1311"},"organismName":"Hondaea fermentalgiana","taxId":2315210},"sourceDatabase":"SOURCE_DATABASE_GENBANK","wgsInfo":{"masterWgsUrl":"https://www.ncbi.nlm.nih.gov/nuccore/NPFB00000000.1","wgsContigsUrl":"https://www.ncbi.nlm.nih.gov/Traces/wgs/NPFB01","wgsProjectAccession":"NPFB01"}}
{"accession":"GCA_015227615.1","assemblyInfo":{"assemblyLevel":"Contig","assemblyMethod":"MaSuRCA v. 3.3.3","assemblyName":"ASM1522761v1","assemblyStatus":"current","assemblyType":"haploid","bioprojectAccession":"PRJNA607370","bioprojectLineage":[{"bioprojects":[{"accession":"PRJNA607370","title":"Labyrinthula sp. Ha isolate:Ha Genome sequencing and assembly"}]}],"biosample":{"accession":"SAMN14131006","attributes":[{"name":"isolate","value":"Ha"},{"name":"host","value":"Halophila australis"},{"name":"isolation_source","value":"sections of seagrass leaves (Halophila australis)"},{"name":"collection_date","value":"2016-03"},{"name":"geo_loc_name","value":"Australia:San Remo, Victoria"},{"name":"sample_type","value":"colony"}],"description":{"organism":{"organismName":"Labyrinthula sp. Ha","taxId":2710872},"title":"Microbe sample from Labyrinthula sp. Ha"},"lastUpdated":"2021-02-28T08:56:14.401","models":["Microbe, viral or environmental"],"owner":{"contacts":[{}],"name":"Deakin University"},"package":"Microbe.1.0","publicationDate":"2020-11-05T00:00:00.000","sampleIds":[{"label":"Sample name","value":"LabyHa"},{"db":"SRA","value":"SRS7241548"}],"status":{"status":"live","when":"2020-11-05T18:38:30.277"},"submissionDate":"2020-02-18T22:23:03.580"},"blastUrl":"https://blast.ncbi.nlm.nih.gov/Blast.cgi?PAGE_TYPE=BlastSearch&PROG_DEF=blastn&BLAST_SPEC=GDH_GCA_015227615.1","refseqCategory":"representative genome","releaseDate":"2020-11-04","sequencingTech":"Illumina MiSeq; Oxford Nanopore MinION","submitter":"Deakin University"},"assemblyStats":{"contigL50":14,"contigN50":1265572,"gcCount":"17472586","gcPercent":34.5,"genomeCoverage":"400.0x","numberOfComponentSequences":159,"numberOfContigs":159,"totalSequenceLength":"50948119","totalUngappedLength":"50948119"},"currentAccession":"GCA_015227615.1","organism":{"infraspecificNames":{"isolate":"Ha"},"organismName":"Labyrinthula sp. Ha","taxId":2710872},"sourceDatabase":"SOURCE_DATABASE_GENBANK","wgsInfo":{"masterWgsUrl":"https://www.ncbi.nlm.nih.gov/nuccore/JAALGZ000000000.1","wgsContigsUrl":"https://www.ncbi.nlm.nih.gov/Traces/wgs/JAALGZ01","wgsProjectAccession":"JAALGZ01"}}
{"accession":"GCA_022244645.1","assemblyInfo":{"assemblyLevel":"Contig","assemblyMethod":"MECAT2 v. release_14_March_2019","assemblyName":"CU_Tstria","assemblyStatus":"current","assemblyType":"haploid","bioprojectAccession":"PRJNA646265","bioprojectLineage":[{"bioprojects":[{"accession":"PRJNA646265","title":"Thraustochytrium striatum strain:ATCC 24473 Genome sequencing and assembly"}]}],"biosample":{"accession":"SAMN15536290","attributes":[{"name":"strain","value":"ATCC 24473"},{"name":"collection_date","value":"missing"},{"name":"env_broad_scale","value":"Marine"},{"name":"env_local_scale","value":"missing"},{"name":"env_medium","value":"missing"},{"name":"geo_loc_name","value":"missing"},{"name":"isol_growth_condt","value":"https://www.sciencedirect.com/science/article/pii/S0144861718305216?via%3Dihub"},{"name":"lat_lon","value":"missing"},{"name":"culture_collection","value":"ATCC:24473"}],"description":{"comment":"Keywords: GSC:MIxS;MIGS:6.0","organism":{"organismName":"Thraustochytrium striatum","taxId":87106},"title":"MIGS Eukaryotic sample from Thraustochytrium striatum"},"lastUpdated":"2022-01-01T00:54:51.933","models":["MIGS.eu"],"owner":{"contacts":[{}],"name":"Clemson University"},"package":"MIGS.eu.6.0","publicationDate":"2022-01-01T00:54:51.933","sampleIds":[{"label":"Sample name","value":"CU_Tstriat_1.0"}],"status":{"status":"live","when":"2022-01-01T00:54:51.933"},"submissionDate":"2020-07-14T16:58:06.163"},"blastUrl":"https://blast.ncbi.nlm.nih.gov/Blast.cgi?PAGE_TYPE=BlastSearch&PROG_DEF=blastn&BLAST_SPEC=GDH_GCA_022244645.1","refseqCategory":"representative genome","releaseDate":"2022-02-15","sequencingTech":"PacBio","submitter":"Clemson University"},"assemblyStats":{"contigL50":15,"contigN50":869324,"gcCount":"25743330","gcPercent":65.0,"genomeCoverage":"90.0x","numberOfComponentSequences":128,"numberOfContigs":128,"totalSequenceLength":"39505394","totalUngappedLength":"39505394"},"currentAccession":"GCA_022244645.1","organism":{"infraspecificNames":{"strain":"ATCC 24473"},"organismName":"Thraustochytrium striatum","taxId":87106},"sourceDatabase":"SOURCE_DATABASE_GENBANK","wgsInfo":{"masterWgsUrl":"https://www.ncbi.nlm.nih.gov/nuccore/JACDIV000000000.1","wgsContigsUrl":"https://www.ncbi.nlm.nih.gov/Traces/wgs/JACDIV01","wgsProjectAccession":"JACDIV01"}}
{"accession":"GCA_025449415.1","assemblyInfo":{"assemblyLevel":"Scaffold","assemblyMethod":"SPAdes v. v 3.14.1","assemblyName":"ASM2544941v1","assemblyStatus":"current","assemblyType":"haploid","bioprojectAccession":"PRJNA855474","bioprojectLineage":[{"bioprojects":[{"accession":"PRJNA855474","title":"Comparison of draft genomes of multiple Blastocystis subtypes from Colombia"}]}],"biosample":{"accession":"SAMN29493205","attributes":[{"name":"isolate","value":"s8-1"},{"name":"collection_date","value":"2019-03"},{"name":"env_broad_scale","value":"ENVO:00002003"},{"name":"env_local_scale","value":"not applicable"},{"name":"env_medium","value":"not applicable"},{"name":"geo_loc_name","value":"Colombia: Bogota"},{"name":"host","value":"Homo sapiens"},{"name":"isol_growth_condt","value":"PMID: 27858970"},{"name":"lat_lon","value":"4.71 N 74.07 W"},{"name":"isolation_source","value":"feces; co-culture s8 containing 2 subtypes"},{"name":"metagenomic","value":"1"},{"name":"environmental-sample","value":"1"},{"name":"sample_type","value":"metagenomic assembly"},{"name":"metagenome_source","value":"human gut metagenome"},{"name":"derived_from","value":"SAMN29851526"}],"bioprojects":[{"accession":"PRJNA855474"}],"description":{"comment":"Keywords: GSC:MIxS;MIMAG:6.0","organism":{"organismName":"Blastocystis sp. subtype 3","taxId":944168},"title":"MIMAG Metagenome-assembled Genome sample from Blastocystis sp. subtype 3"},"lastUpdated":"2022-08-11T16:03:59.486","models":["MIMAG.human-gut"],"owner":{"contacts":[{}],"name":"Dalhousie University"},"package":"MIMAG.human-gut.6.0","publicationDate":"2022-07-28T00:00:00.000","sampleIds":[{"label":"Sample name","value":"s83_blasto"},{"db":"SRA","value":"SRS13779365"}],"status":{"status":"live","when":"2022-07-28T18:44:32.706"},"submissionDate":"2022-07-04T15:38:04.456"},"genomeNotes":["derived from metagenome"],"refseqCategory":"representative genome","releaseDate":"2022-09-28","sequencingTech":"Illumina HiSeq","submitter":"Dalhousie University"},"assemblyStats":{"contigL50":147,"contigN50":24766,"gcCount":"6299269","gcPercent":52.0,"genomeCoverage":"17.0x","numberOfComponentSequences":824,"numberOfContigs":933,"numberOfScaffolds":824,"scaffoldL50":132,"scaffoldN50":29404,"totalSequenceLength":"12118208","totalUngappedLength":"12107308"},"currentAccession":"GCA_025449415.1","organism":{"infraspecificNames":{"isolate":"s8-1"},"organismName":"Blastocystis sp. subtype 3","taxId":944168},"sourceDatabase":"SOURCE_DATABASE_GENBANK","wgsInfo":{"masterWgsUrl":"https://www.ncbi.nlm.nih.gov/nuccore/JANPWR000000000.1","wgsContigsUrl":"https://www.ncbi.nlm.nih.gov/Traces/wgs/JANPWR01","wgsProjectAccession":"JANPWR01"}}
{"accession":"GCA_027406325.1","assemblyInfo":{"assemblyLevel":"Scaffold","assemblyMethod":"SPAdes v. v 3.14.1","assemblyName":"ASM2740632v1","assemblyStatus":"current","assemblyType":"haploid","bioprojectAccession":"PRJNA855474","bioprojectLineage":[{"bioprojects":[{"accession":"PRJNA855474","title":"Comparison of draft genomes of multiple Blastocystis subtypes from Colombia"}]}],"biosample":{"accession":"SAMN29493204","attributes":[{"name":"isolate","value":"s5"},{"name":"cultivar","value":"not applicable"},{"name":"ecotype","value":"not applicable"},{"name":"collection_date","value":"2019-03"},{"name":"env_broad_scale","value":"ENVO:00002003"},{"name":"env_local_scale","value":"not applicable"},{"name":"env_medium","value":"not applicable"},{"name":"geo_loc_name","value":"Colombia: Bogota"},{"name":"host","value":"Homo sapiens"},{"name":"isol_growth_condt","value":"PMID: 27858970"},{"name":"lat_lon","value":"4.71 N 74.07 W"},{"name":"isolation_source","value":"feces"}],"bioprojects":[{"accession":"PRJNA855474"}],"description":{"comment":"Keywords: GSC:MIxS;MIGS:6.0","organism":{"organismName":"Blastocystis sp. subtype 2","taxId":944160},"title":"MIGS Eukaryotic sample from Blastocystis sp. subtype 2"},"lastUpdated":"2022-07-28T18:44:32.689","models":["MIGS.eu","MIGS/MIMS/MIMARKS.human-associated"],"owner":{"contacts":[{}],"name":"Dalhousie University"},"package":"MIGS.eu.human-associated.6.0","publicationDate":"2022-07-28T00:00:00.000","sampleIds":[{"label":"Sample name","value":"s5_blasto"},{"db":"SRA","value":"SRS13779364"}],"status":{"status":"live","when":"2022-07-28T18:44:32.689"},"submissionDate":"2022-07-04T15:38:04.426"},"blastUrl":"https://blast.ncbi.nlm.nih.gov/Blast.cgi?PAGE_TYPE=BlastSearch&PROG_DEF=blastn&BLAST_SPEC=GDH_GCA_027406325.1","refseqCategory":"representative genome","releaseDate":"2022-12-27","sequencingTech":"Illumina HiSeq","submitter":"Dalhousie University"},"assemblyStats":{"contigL50":199,"contigN50":18248,"gcCount":"7107246","gcPercent":54.0,"genomeCoverage":"57.0x","numberOfComponentSequences":1245,"numberOfContigs":1468,"numberOfScaffolds":1245,"scaffoldL50":182,"scaffoldN50":21156,"totalSequenceLength":"13172924","totalUngappedLength":"13151254"},"currentAccession":"GCA_027406325.1","organism":{"infraspecificNames":{"isolate":"s5"},"organismName":"Blastocystis sp. subtype 2","taxId":944160},"sourceDatabase":"SOURCE_DATABASE_GENBANK","wgsInfo":{"masterWgsUrl":"https://www.ncbi.nlm.nih.gov/nuccore/JANPWJ000000000.1","wgsContigsUrl":"https://www.ncbi.nlm.nih.gov/Traces/wgs/JANPWJ01","wgsProjectAccession":"JANPWJ01"}}
{"accession":"GCA_027406405.1","assemblyInfo":{"assemblyLevel":"Contig","assemblyMethod":"Canu v. v1.9","assemblyName":"ASM2740640v1","assemblyStatus":"current","assemblyType":"haploid","bioprojectAccession":"PRJNA855474","bioprojectLineage":[{"bioprojects":[{"accession":"PRJNA855474","title":"Comparison of draft genomes of multiple Blastocystis subtypes from Colombia"}]}],"biosample":{"accession":"SAMN29493208","attributes":[{"name":"isolate","value":"s20"},{"name":"cultivar","value":"not applicable"},{"name":"ecotype","value":"not applicable"},{"name":"collection_date","value":"2019-03"},{"name":"env_broad_scale","value":"ENVO:00002003"},{"name":"env_local_scale","value":"not applicable"},{"name":"env_medium","value":"not applicable"},{"name":"geo_loc_name","value":"Colombia: Bogota"},{"name":"host","value":"Homo sapiens"},{"name":"isol_growth_condt","value":"PMID: 27858970"},{"name":"lat_lon","value":"4.71 N 74.07 W"},{"name":"isolation_source","value":"feces"}],"bioprojects":[{"accession":"PRJNA855474"}],"description":{"comment":"Keywords: GSC:MIxS;MIGS:6.0","organism":{"organismName":"Blastocystis sp. subtype 1","taxId":944036},"title":"MIGS Eukaryotic sample from Blastocystis sp. subtype 1"},"lastUpdated":"2022-07-28T18:44:32.754","models":["MIGS.eu","MIGS/MIMS/MIMARKS.human-associated"],"owner":{"contacts":[{}],"name":"Dalhousie University"},"package":"MIGS.eu.human-associated.6.0","publicationDate":"2022-07-28T00:00:00.000","sampleIds":[{"label":"Sample name","value":"s20_blasto"},{"db":"SRA","value":"SRS13779366"}],"status":{"status":"live","when":"2022-07-28T18:44:32.754"},"submissionDate":"2022-07-04T15:38:04.486"},"blastUrl":"https://blast.ncbi.nlm.nih.gov/Blast.cgi?PAGE_TYPE=BlastSearch&PROG_DEF=blastn&BLAST_SPEC=GDH_GCA_027406405.1","refseqCategory":"representative genome","releaseDate":"2022-12-27","sequencingTech":"Oxford Nanopore MinION","submitter":"Dalhousie University"},"assemblyStats":{"contigL50":23,"contigN50":248997,"gcCount":"11048829","gcPercent":55.0,"genomeCoverage":"60.0x","numberOfComponentSequences":116,"numberOfContigs":116,"totalSequenceLength":"20102801","totalUngappedLength":"20102801"},"currentAccession":"GCA_027406405.1","organism":{"infraspecificNames":{"isolate":"s20"},"organismName":"Blastocystis sp. subtype 1","taxId":944036},"sourceDatabase":"SOURCE_DATABASE_GENBANK","wgsInfo":{"masterWgsUrl":"https://www.ncbi.nlm.nih.gov/nuccore/JANPWL000000000.1","wgsContigsUrl":"https://www.ncbi.nlm.nih.gov/Traces/wgs/JANPWL01","wgsProjectAccession":"JANPWL01"}}
{"accession":"GCA_027406425.1","assemblyInfo":{"assemblyLevel":"Scaffold","assemblyMethod":"SPAdes v. v 3.14.1","assemblyName":"ASM2740642v1","assemblyStatus":"current","assemblyType":"haploid","bioprojectAccession":"PRJNA855474","bioprojectLineage":[{"bioprojects":[{"accession":"PRJNA855474","title":"Comparison of draft genomes of multiple Blastocystis subtypes from Colombia"}]}],"biosample":{"accession":"SAMN29493210","attributes":[{"name":"isolate","value":"s24"},{"name":"cultivar","value":"not applicable"},{"name":"ecotype","value":"not applicable"},{"name":"collection_date","value":"2019-03"},{"name":"env_broad_scale","value":"ENVO:00002003"},{"name":"env_local_scale","value":"not applicable"},{"name":"env_medium","value":"not applicable"},{"name":"geo_loc_name","value":"Colombia: Bogota"},{"name":"host","value":"Homo sapiens"},{"name":"isol_growth_condt","value":"PMID: 27858970"},{"name":"lat_lon","value":"4.71 N 74.07 W"},{"name":"isolation_source","value":"feces"}],"bioprojects":[{"accession":"PRJNA855474"}],"description":{"comment":"Keywords: GSC:MIxS;MIGS:6.0","organism":{"organismName":"Blastocystis sp. subtype 8","taxId":429571},"title":"MIGS Eukaryotic sample from Blastocystis sp. subtype 8"},"lastUpdated":"2022-07-28T18:44:32.782","models":["MIGS.eu","MIGS/MIMS/MIMARKS.human-associated"],"owner":{"contacts":[{}],"name":"Dalhousie University"},"package":"MIGS.eu.human-associated.6.0","publicationDate":"2022-07-28T00:00:00.000","sampleIds":[{"label":"Sample name","value":"s24_blasto"},{"db":"SRA","value":"SRS13779370"}],"status":{"status":"live","when":"2022-07-28T18:44:32.782"},"submissionDate":"2022-07-04T15:38:04.506"},"blastUrl":"https://blast.ncbi.nlm.nih.gov/Blast.cgi?PAGE_TYPE=BlastSearch&PROG_DEF=blastn&BLAST_SPEC=GDH_GCA_027406425.1","refseqCategory":"representative genome","releaseDate":"2022-12-27","sequencingTech":"Illumina HiSeq","submitter":"Dalhousie University"},"assemblyStats":{"contigL50":136,"contigN50":28118,"gcCount":"5038314","gcPercent":39.5,"genomeCoverage":"56.0x","numberOfComponentSequences":973,"numberOfContigs":1021,"numberOfScaffolds":973,"scaffoldL50":131,"scaffoldN50":28940,"totalSequenceLength":"12697448","totalUngappedLength":"12692738"},"currentAccession":"GCA_027406425.1","organism":{"infraspecificNames":{"isolate":"s24"},"organismName":"Blastocystis sp. subtype 8","taxId":429571},"sourceDatabase":"SOURCE_DATABASE_GENBANK","wgsInfo":{"masterWgsUrl":"https://www.ncbi.nlm.nih.gov/nuccore/JANPWN000000000.1","wgsContigsUrl":"https://www.ncbi.nlm.nih.gov/Traces/wgs/JANPWN01","wgsProjectAccession":"JANPWN01"}}
{"accession":"GCA_027406465.1","assemblyInfo":{"assemblyLevel":"Scaffold","assemblyMethod":"SPAdes v. v 3.14.1","assemblyName":"ASM2740646v1","assemblyStatus":"current","assemblyType":"haploid","bioprojectAccession":"PRJNA855474","bioprojectLineage":[{"bioprojects":[{"accession":"PRJNA855474","title":"Comparison of draft genomes of multiple Blastocystis subtypes from Colombia"}]}],"biosample":{"accession":"SAMN29493213","attributes":[{"name":"isolate","value":"s28"},{"name":"cultivar","value":"not applicable"},{"name":"ecotype","value":"not applicable"},{"name":"collection_date","value":"2019-05"},{"name":"env_broad_scale","value":"ENVO:00002003"},{"name":"env_local_scale","value":"not applicable"},{"name":"env_medium","value":"not applicable"},{"name":"geo_loc_name","value":"Colombia: Bogota"},{"name":"host","value":"Homo sapiens"},{"name":"isol_growth_condt","value":"PMID: 27858970"},{"name":"lat_lon","value":"4.71 N 74.07 W"},{"name":"isolation_source","value":"feces"}],"bioprojects":[{"accession":"PRJNA855474"}],"description":{"comment":"Keywords: GSC:MIxS;MIGS:6.0","organism":{"organismName":"Blastocystis sp. subtype 7","taxId":1076755},"title":"MIGS Eukaryotic sample from Blastocystis sp. subtype 7"},"lastUpdated":"2022-07-28T18:44:32.825","models":["MIGS.eu","MIGS/MIMS/MIMARKS.human-associated"],"owner":{"contacts":[{}],"name":"Dalhousie University"},"package":"MIGS.eu.human-associated.6.0","publicationDate":"2022-07-28T00:00:00.000","sampleIds":[{"label":"Sample name","value":"s28_blasto"},{"db":"SRA","value":"SRS13779373"}],"status":{"status":"live","when":"2022-07-28T18:44:32.825"},"submissionDate":"2022-07-04T15:38:04.540"},"blastUrl":"https://blast.ncbi.nlm.nih.gov/Blast.cgi?PAGE_TYPE=BlastSearch&PROG_DEF=blastn&BLAST_SPEC=GDH_GCA_027406465.1","refseqCategory":"representative genome","releaseDate":"2022-12-27","sequencingTech":"Illumina HiSeq","submitter":"Dalhousie University"},"assemblyStats":{"contigL50":166,"contigN50":23692,"gcCount":"5774558","gcPercent":47.0,"genomeCoverage":"19.0x","numberOfComponentSequences":852,"numberOfContigs":908,"numberOfScaffolds":852,"scaffoldL50":160,"scaffoldN50":25077,"totalSequenceLength":"12272680","totalUngappedLength":"12267080"},"currentAccession":"GCA_027406465.1","organism":{"infraspecificNames":{"isolate":"s28"},"organismName":"Blastocystis sp. subtype 7","taxId":1076755},"sourceDatabase":"SOURCE_DATABASE_GENBANK","wgsInfo":{"masterWgsUrl":"https://www.ncbi.nlm.nih.gov/nuccore/JANPWQ000000000.1","wgsContigsUrl":"https://www.ncbi.nlm.nih.gov/Traces/wgs/JANPWQ01","wgsProjectAccession":"JANPWQ01"}}
{"accession":"GCA_030159295.1","assemblyInfo":{"assemblyLevel":"Contig","assemblyMethod":"Mira v. 4.0.5","assemblyName":"Ts12B_assembly01","assemblyStatus":"current","assemblyType":"haploid","bioprojectAccession":"PRJDB14942","bioprojectLineage":[{"bioprojects":[{"accession":"PRJDB14942","title":"Thraustochytrid strain 12B genome sequencing"}]}],"biosample":{"accession":"SAMD00567560","attributes":[{"name":"sample_name","value":"Thraustochytrid strain 12B"},{"name":"collection_date","value":"missing"},{"name":"env_broad_scale","value":"mangrove biome [ENVO:01000181]"},{"name":"env_local_scale","value":"missing"},{"name":"env_medium","value":"missing"},{"name":"geo_loc_name","value":"Japan:Okinawa"},{"name":"isol_growth_condt","value":"10.1007/s10529-005-5335-4"},{"name":"lat_lon","value":"missing"},{"name":"strain","value":"12B"}],"bioprojects":[{"accession":"PRJDB14942"}],"description":{"comment":"Keywords: GSC:MIxS;MIGS:6.0","organism":{"organismName":"Thraustochytriaceae sp. 12B","taxId":3016357},"title":"Thraustochytrid strain 12B"},"lastUpdated":"2024-05-12T14:32:53.587","models":["MIGS.eu"],"owner":{"name":"Bioproduction Research Institute, National Institute of Advanced Industrial Science and Technology"},"package":"MIGS.eu.6.0","publicationDate":"2023-04-07T00:00:00.000","sampleIds":[{"db":"SRA","value":"DRS294961"}],"status":{"status":"live","when":"2023-04-07T14:05:56.203"},"submissionDate":"2023-04-07T13:06:04.300"},"blastUrl":"https://blast.ncbi.nlm.nih.gov/Blast.cgi?PAGE_TYPE=BlastSearch&PROG_DEF=blastn&BLAST_SPEC=GDH_GCA_030159295.1","refseqCategory":"representative genome","releaseDate":"2023-04-08","sequencingTech":"Ion Torrent PGM","submitter":"Bioproduction Research Institute, National Institute of Advanced Industrial Science and Technology"},"assemblyStats":{"contigL50":684,"contigN50":27391,"gcCount":"29686888","gcPercent":45.0,"genomeCoverage":"12.0x","numberOfComponentSequences":4694,"numberOfContigs":4694,"totalSequenceLength":"65901411","totalUngappedLength":"65901411"},"currentAccession":"GCA_030159295.1","organism":{"infraspecificNames":{"strain":"12B"},"organismName":"Thraustochytriaceae sp. 12B","taxId":3016357},"sourceDatabase":"SOURCE_DATABASE_GENBANK","wgsInfo":{"masterWgsUrl":"https://www.ncbi.nlm.nih.gov/nuccore/BSEB00000000.1","wgsContigsUrl":"https://www.ncbi.nlm.nih.gov/Traces/wgs/BSEB01","wgsProjectAccession":"BSEB01"}}
{"accession":"GCA_036850685.1","assemblyInfo":{"assemblyLevel":"Contig","assemblyMethod":"MaSuRCA v. 4.0.3; DBG2OLC v. 1.0.0; Norgal v. 1.0.0","assemblyName":"Aurantiochytrium limacinum BL10 v1","assemblyStatus":"current","assemblyType":"haploid","bioprojectAccession":"PRJNA947761","bioprojectLineage":[{"bioprojects":[{"accession":"PRJNA947761","title":"Whole genomic and transcriptomic analysis of Aurantiochytrium limacinum BL10"}]}],"biosample":{"accession":"SAMN33866161","attributes":[{"name":"strain","value":"BL10"},{"name":"collection_date","value":"missing"},{"name":"env_broad_scale","value":"sea"},{"name":"env_local_scale","value":"sea"},{"name":"env_medium","value":"seawater"},{"name":"geo_loc_name","value":"Taiwan: Taipei"},{"name":"isol_growth_condt","value":"missing"},{"name":"lat_lon","value":"missing"}],"bioprojects":[{"accession":"PRJNA947761"}],"description":{"comment":"Keywords: GSC:MIxS;MIGS:6.0","organism":{"organismName":"Aurantiochytrium limacinum","taxId":87102},"title":"Aurantiochytrium limacinum BL10 genome sequence"},"lastUpdated":"2023-12-31T00:58:21.790","models":["MIGS.eu"],"owner":{"contacts":[{}],"name":"National Cheng Kung University"},"package":"MIGS.eu.6.0","publicationDate":"2023-12-31T00:58:21.790","sampleIds":[{"label":"Sample name","value":"BL10"}],"status":{"status":"live","when":"2023-12-31T00:58:21.790"},"submissionDate":"2023-03-23T00:45:05.480"},"blastUrl":"https://blast.ncbi.nlm.nih.gov/Blast.cgi?PAGE_TYPE=BlastSearch&PROG_DEF=blastn&BLAST_SPEC=GDH_GCA_036850685.1","refseqCategory":"representative genome","releaseDate":"2024-02-26","sequencingTech":"Illumina HiSeq; PacBio","submitter":"National Cheng Kung University"},"assemblyStats":{"contigL50":68,"contigN50":273130,"gcCount":"27226397","gcPercent":45.0,"genomeCoverage":"78.0x","numberOfComponentSequences":370,"numberOfContigs":370,"numberOfOrganelles":1,"totalSequenceLength":"60288329","totalUngappedLength":"60288329"},"currentAccession":"GCA_036850685.1","organelleInfo":[{"description":"Mitochondrion","submitter":"National Cheng Kung University","totalSeqLength":"31237"}],"organism":{"infraspecificNames":{"strain":"BL10"},"organismName":"Aurantiochytrium limacinum","taxId":87102},"sourceDatabase":"SOURCE_DATABASE_GENBANK","wgsInfo":{"masterWgsUrl":"https://www.ncbi.nlm.nih.gov/nuccore/JAVCPM000000000.1","wgsContigsUrl":"https://www.ncbi.nlm.nih.gov/Traces/wgs/JAVCPM01","wgsProjectAccession":"JAVCPM01"}}
{"accession":"GCA_945788115.1","assemblyInfo":{"assemblyLevel":"Contig","assemblyName":"Cafeteria burkhardae strain ATCC 50561 trnscrptom","assemblyStatus":"current","assemblyType":"haploid","bioprojectAccession":"PRJEB54677","bioprojectLineage":[{"bioprojects":[{"accession":"PRJEB54677","title":"Cafeteria burkhardae transcriptome"}]}],"biosample":{"accession":"SAMEA110341195","attributes":[{"name":"ENA-CHECKLIST","value":"ERC000011"},{"name":"ENA-FIRST-PUBLIC","value":"2022-07-19"},{"name":"ENA-LAST-UPDATE","value":"2022-07-19"},{"name":"External Id","value":"SAMEA110341195"},{"name":"Former name","value":"roenbergensis"},{"name":"INSDC center alias","value":"EI"},{"name":"INSDC center name","value":"EI"},{"name":"INSDC first public","value":"2022-07-19T00:15:37Z"},{"name":"INSDC last update","value":"2022-07-19T00:15:37Z"},{"name":"INSDC status","value":"public"},{"name":"source_name","value":"Poly A selected whole RNA"},{"name":"Submitter Id","value":"62cd3d8086eb2e0eb5ebf565:sample:Cafeteria"},{"name":"broker name","value":"Collaborative Open Plant Omics broker account, Earlham Institute, Norwich"},{"name":"sample_name","value":"62cd3d8086eb2e0eb5ebf565:sample:Cafeteria"},{"name":"strain","value":"ATCC 50561"}],"description":{"organism":{"organismName":"Cafeteria burkhardae","taxId":2604071},"title":"62cd3d8086eb2e0eb5ebf565:sample:Cafeteria"},"lastUpdated":"2022-07-30T07:34:17.000","models":["Generic"],"owner":{"name":"EBI"},"package":"Generic.1.0","publicationDate":"2022-07-19T00:00:00.000","sampleIds":[{"db":"SRA","value":"ERS12438279"}],"status":{"status":"live","when":"2022-07-23T16:07:20.140"},"submissionDate":"2022-07-20T08:07:33.820"},"blastUrl":"https://blast.ncbi.nlm.nih.gov/Blast.cgi?PAGE_TYPE=BlastSearch&PROG_DEF=blastn&BLAST_SPEC=GDH_GCA_945788115.1","refseqCategory":"representative genome","releaseDate":"2022-09-10","submitter":"EI"},"assemblyStats":{"contigL50":4823,"contigN50":2307,"gcCount":"21432555","gcPercent":55.0,"genomeCoverage":"400.0x","numberOfComponentSequences":28952,"numberOfContigs":28952,"totalSequenceLength":"38800443","totalUngappedLength":"38800443"},"currentAccession":"GCA_945788115.1","organism":{"infraspecificNames":{"strain":"ATCC 50561"},"organismName":"Cafeteria burkhardae","taxId":2604071},"sourceDatabase":"SOURCE_DATABASE_GENBANK","wgsInfo":{"masterWgsUrl":"https://www.ncbi.nlm.nih.gov/nuccore/CALZMX000000000.1","wgsContigsUrl":"https://www.ncbi.nlm.nih.gov/Traces/wgs/CALZMX01","wgsProjectAccession":"CALZMX01"}}
{"accession":"GCF_000151665.1","annotationInfo":{"name":"Annotation submitted by NCBI RefSeq","provider":"NCBI RefSeq","releaseDate":"2015-06-29","stats":{"geneCounts":{"proteinCoding":6020,"total":6020}}},"assemblyInfo":{"assemblyLevel":"Scaffold","assemblyName":"ASM15166v1","assemblyStatus":"current","assemblyType":"haploid","bioprojectAccession":"PRJEA45923","bioprojectLineage":[{"bioprojects":[{"accession":"PRJEA45923","title":"Blastocystis hominis genome sequencing project"}]}],"biosample":{"accession":"SAMEA2272370","attributes":[{"name":"ENA-CHECKLIST","value":"ERC000011"},{"name":"ENA-FIRST-PUBLIC","value":"2013-12-19"},{"name":"ENA-LAST-UPDATE","value":"2013-12-09"},{"name":"External Id","value":"SAMEA2272370"},{"name":"INSDC center alias","value":"EBI"},{"name":"INSDC center name","value":"European Bioinformatics Institute"},{"name":"INSDC first public","value":"2013-12-19T12:09:22Z"},{"name":"INSDC last update","value":"2013-12-09T15:24:00Z"},{"name":"INSDC status","value":"public"},{"name":"isolate","value":"Singapore isolate B (sub-type 7)"},{"name":"Submitter Id","value":"GCA_000151665"},{"name":"broker name","value":"European Nucleotide Archive"},{"name":"individual_name","value":"GCA_000151665"},{"name":"sample_name","value":"GCA_000151665"}],"description":{"organism":{"organismName":"Blastocystis hominis","taxId":12968},"title":"BioSample entry for genome collection GCA_000151665"},"lastUpdated":"2021-08-20T06:56:14.000","models":["Generic"],"owner":{"name":"EBI"},"package":"Generic.1.0","publicationDate":"2013-12-19T00:00:00.000","sampleIds":[{"db":"SRA","value":"ERS379798"}],"status":{"status":"live","when":"2015-02-01T07:02:13.433"},"submissionDate":"2013-12-20T12:43:23.363"},"blastUrl":"https://blast.ncbi.nlm.nih.gov/Blast.cgi?PAGE_TYPE=BlastSearch&PROG_DEF=blastn&BLAST_SPEC=GDH_GCF_000151665.1","comments":"Project: 45923 This is a 'working draft' sequence, generated by whole genome shotgun. This release consists of contigs automatically generated, that have not been checked further, and may contain consensus and assembly errors. This assembly was made at a 12.4X coverage of the genome, sequenced by Sanger method. Sequencing and annotation efforts has been performed by GENOSCOPE.","pairedAssembly":{"accession":"GCA_000151665.1","annotationName":"Annotation submitted by Genoscope - Institut de Genomique - CEA","status":"current"},"refseqCategory":"representative genome","releaseDate":"2010-07-06","submitter":"Genoscope - Institut de Genomique - CEA"},"assemblyStats":{"contigL50":20,"contigN50":296810,"gcCount":"8481160","gcPercent":45.0,"numberOfComponentSequences":155,"numberOfContigs":155,"numberOfScaffolds":54,"scaffoldL50":7,"scaffoldN50":900598,"totalSequenceLength":"18817245","totalUngappedLength":"18743709"},"currentAccession":"GCF_000151665.1","organism":{"infraspecificNames":{"isolate":"Singapore isolate B (sub-type 7)"},"organismName":"Blastocystis hominis","taxId":12968},"pairedAccession":"GCA_000151665.1","sourceDatabase":"SOURCE_DATABASE_REFSEQ","wgsInfo":{"masterWgsUrl":"https://www.ncbi.nlm.nih.gov/nuccore/CABX00000000.1","wgsContigsUrl":"https://www.ncbi.nlm.nih.gov/Traces/wgs/CABX01","wgsProjectAccession":"CABX01"}}
{"accession":"GCF_000743755.1","annotationInfo":{"name":"Annotation submitted by NCBI RefSeq","provider":"NCBI RefSeq","releaseDate":"2015-11-10","stats":{"geneCounts":{"proteinCoding":5707,"total":5707}}},"assemblyInfo":{"assemblyLevel":"Scaffold","assemblyMethod":"IDBA v. 1.1.1; Sspace v. 3.0; Gap filler v. 1.10","assemblyName":"ASM74375v1","assemblyStatus":"current","assemblyType":"haploid","bioprojectAccession":"PRJNA257240","bioprojectLineage":[{"bioprojects":[{"accession":"PRJNA257240","title":"Blastocystis sp. subtype 4 strain:WR1 Genome sequencing and assembly"}]}],"biosample":{"accession":"SAMN02949638","attributes":[{"name":"strain","value":"WR1"},{"name":"collection_date","value":"1997"},{"name":"geo_loc_name","value":"Singapore"},{"name":"isolation_source","value":"laboratory-bred Wistar rat stools"},{"name":"host","value":"Rattus norvegicus strain Wistar"},{"name":"sample_type","value":"missing"},{"name":"subtype","value":"4"}],"description":{"organism":{"organismName":"Blastocystis sp. subtype 4","taxId":944170},"title":"Microbe sample from Blastocystis sp. subtype 4"},"lastUpdated":"2015-02-26T14:57:34.387","models":["Microbe, viral or environmental"],"owner":{"contacts":[{}],"name":"Clermont Universite, Universite Blaise Pascal, CNRS UMR 6023"},"package":"Microbe.1.0","publicationDate":"2014-08-17T06:55:29.827","sampleIds":[{"label":"Sample name","value":"Blastocystis_ST4_WR1"}],"status":{"status":"live","when":"2014-08-17T06:55:29.827"},"submissionDate":"2014-08-01T04:02:22.456"},"blastUrl":"https://blast.ncbi.nlm.nih.gov/Blast.cgi?PAGE_TYPE=BlastSearch&PROG_DEF=blastn&BLAST_SPEC=GDH_GCF_000743755.1","comments":"Annotation was added in Feb. 2015.","pairedAssembly":{"accession":"GCA_000743755.1","annotationName":"Annotation submitted by Clermont Universite, Universite Blaise Pascal, CNRS UMR 6023","status":"current"},"refseqCategory":"representative genome","releaseDate":"2014-09-29","sequencingTech":"Illumina HiSeq","submitter":"Clermont Universite, Universite Blaise Pascal, CNRS UMR 6023"},"assemblyStats":{"contigL50":129,"contigN50":29524,"gcCount":"5130715","gcPercent":39.5,"genomeCoverage":"300.0x","numberOfComponentSequences":1301,"numberOfContigs":1355,"numberOfScaffolds":1301,"scaffoldL50":128,"scaffoldN50":29931,"totalSequenceLength":"12919355","totalUngappedLength":"12917913"},"currentAccession":"GCF_000743755.1","organism":{"infraspecificNames":{"strain":"WR1"},"organismName":"Blastocystis sp. subtype 4","taxId":944170},"pairedAccession":"GCA_000743755.1","sourceDatabase":"SOURCE_DATABASE_REFSEQ","wgsInfo":{"masterWgsUrl":"https://www.ncbi.nlm.nih.gov/nuccore/JPUL00000000.2","wgsContigsUrl":"https://www.ncbi.nlm.nih.gov/Traces/wgs/JPUL02","wgsProjectAccession":"JPUL02"}}
```
