## Supplementary Dataset 1 for "Euktect: Enhanced Eukaryotic Sequence Detection and Classification in Metagenomes via the DNA Language Model": dataset_catalog.json

```
{
"apiVersion": "V2",
"assemblies": [
{
  "files": [
    {
      "filePath": "assembly_data_report.jsonl",
      "fileType": "DATA_REPORT",
      "uncompressedLengthBytes": "68668"
    }
  ]
},{
  "accession": "GCA_000818945.1",
  "files": [
    {
      "filePath": "GCA_000818945.1/GCA_000818945.1_ASM81894v1_genomic.fna",
      "fileType": "GENOMIC_NUCLEOTIDE_FASTA"
    }
  ]
},{
  "accession": "GCA_000963415.1",
  "files": [
    {
      "filePath": "GCA_000963415.1/GCA_000963415.1_ASM96341v1_genomic.fna",
      "fileType": "GENOMIC_NUCLEOTIDE_FASTA"
    }
  ]
},{
  "accession": "GCA_000963465.1",
  "files": [
    {
      "filePath": "GCA_000963465.1/GCA_000963465.1_ASM96346v1_genomic.fna",
      "fileType": "GENOMIC_NUCLEOTIDE_FASTA"
    }
  ]
},{
  "accession": "GCA_001462505.1",
  "files": [
    {
      "filePath": "GCA_001462505.1/GCA_001462505.1_ASM146250v1_genomic.fna",
      "fileType": "GENOMIC_NUCLEOTIDE_FASTA"
    }
  ]
},{
  "accession": "GCA_001687465.1",
  "files": [
    {
      "filePath": "GCA_001687465.1/GCA_001687465.1_ASM168746v1_genomic.fna",
      "fileType": "GENOMIC_NUCLEOTIDE_FASTA"
    }
  ]
},{
  "accession": "GCA_002154235.1",
  "files": [
    {
      "filePath": "GCA_002154235.1/GCA_002154235.1_ASM215423v1_genomic.fna",
      "fileType": "GENOMIC_NUCLEOTIDE_FASTA"
    }
  ]
},{
  "accession": "GCA_002245135.1",
  "files": [
    {
      "filePath": "GCA_002245135.1/GCA_002245135.1_ASM224513v1_genomic.fna",
      "fileType": "GENOMIC_NUCLEOTIDE_FASTA"
    }
  ]
},{
  "accession": "GCA_003116975.1",
  "files": [
    {
      "filePath": "GCA_003116975.1/GCA_003116975.1_Auran_KH105_1.0_genomic.fna",
      "fileType": "GENOMIC_NUCLEOTIDE_FASTA"
    }
  ]
},{
  "accession": "GCA_004332575.1",
  "files": [
    {
      "filePath": "GCA_004332575.1/GCA_004332575.1_ASM433257v1_genomic.fna",
      "fileType": "GENOMIC_NUCLEOTIDE_FASTA"
    }
  ]
},{
  "accession": "GCA_004764695.1",
  "files": [
    {
      "filePath": "GCA_004764695.1/GCA_004764695.1_ASM476469v1_genomic.fna",
      "fileType": "GENOMIC_NUCLEOTIDE_FASTA"
    }
  ]
},{
  "accession": "GCA_008330645.1",
  "files": [
    {
      "filePath": "GCA_008330645.1/GCA_008330645.1_CrBVI_genomic.fna",
      "fileType": "GENOMIC_NUCLEOTIDE_FASTA"
    }
  ]
},{
  "accession": "GCA_012862495.1",
  "files": [
    {
      "filePath": "GCA_012862495.1/GCA_012862495.1_Tau_assembly01_genomic.fna",
      "fileType": "GENOMIC_NUCLEOTIDE_FASTA"
    }
  ]
},{
  "accession": "GCA_012862575.1",
  "files": [
    {
      "filePath": "GCA_012862575.1/GCA_012862575.1_Pari_assembly01_genomic.fna",
      "fileType": "GENOMIC_NUCLEOTIDE_FASTA"
    }
  ]
},{
  "accession": "GCA_013306675.1",
  "files": [
    {
      "filePath": "GCA_013306675.1/GCA_013306675.1_ASM1330667v1_genomic.fna",
      "fileType": "GENOMIC_NUCLEOTIDE_FASTA"
    }
  ]
},{
  "accession": "GCA_014084085.1",
  "files": [
    {
      "filePath": "GCA_014084085.1/GCA_014084085.1_ASM1408408v1_genomic.fna",
      "fileType": "GENOMIC_NUCLEOTIDE_FASTA"
    }
  ]
},{
  "accession": "GCA_015227615.1",
  "files": [
    {
      "filePath": "GCA_015227615.1/GCA_015227615.1_ASM1522761v1_genomic.fna",
      "fileType": "GENOMIC_NUCLEOTIDE_FASTA"
    }
  ]
},{
  "accession": "GCA_022244645.1",
  "files": [
    {
      "filePath": "GCA_022244645.1/GCA_022244645.1_CU_Tstria_genomic.fna",
      "fileType": "GENOMIC_NUCLEOTIDE_FASTA"
    }
  ]
},{
  "accession": "GCA_025449415.1",
  "files": [
    {
      "filePath": "GCA_025449415.1/GCA_025449415.1_ASM2544941v1_genomic.fna",
      "fileType": "GENOMIC_NUCLEOTIDE_FASTA"
    }
  ]
},{
  "accession": "GCA_027406325.1",
  "files": [
    {
      "filePath": "GCA_027406325.1/GCA_027406325.1_ASM2740632v1_genomic.fna",
      "fileType": "GENOMIC_NUCLEOTIDE_FASTA"
    }
  ]
},{
  "accession": "GCA_027406405.1",
  "files": [
    {
      "filePath": "GCA_027406405.1/GCA_027406405.1_ASM2740640v1_genomic.fna",
      "fileType": "GENOMIC_NUCLEOTIDE_FASTA"
    }
  ]
},{
  "accession": "GCA_027406425.1",
  "files": [
    {
      "filePath": "GCA_027406425.1/GCA_027406425.1_ASM2740642v1_genomic.fna",
      "fileType": "GENOMIC_NUCLEOTIDE_FASTA"
    }
  ]
},{
  "accession": "GCA_027406465.1",
  "files": [
    {
      "filePath": "GCA_027406465.1/GCA_027406465.1_ASM2740646v1_genomic.fna",
      "fileType": "GENOMIC_NUCLEOTIDE_FASTA"
    }
  ]
},{
  "accession": "GCA_030159295.1",
  "files": [
    {
      "filePath": "GCA_030159295.1/GCA_030159295.1_Ts12B_assembly01_genomic.fna",
      "fileType": "GENOMIC_NUCLEOTIDE_FASTA"
    }
  ]
},{
  "accession": "GCA_036850685.1",
  "files": [
    {
      "filePath": "GCA_036850685.1/GCA_036850685.1_Aurantiochytrium_limacinum_BL10_v1_genomic.fna",
      "fileType": "GENOMIC_NUCLEOTIDE_FASTA"
    }
  ]
},{
  "accession": "GCA_945788115.1",
  "files": [
    {
      "filePath": "GCA_945788115.1/GCA_945788115.1_Cafeteria_burkhardae_strain_ATCC_50561_trnscrptom_genomic.fna",
      "fileType": "GENOMIC_NUCLEOTIDE_FASTA"
    }
  ]
},{
  "accession": "GCF_000151665.1",
  "files": [
    {
      "filePath": "GCF_000151665.1/GCF_000151665.1_ASM15166v1_genomic.fna",
      "fileType": "GENOMIC_NUCLEOTIDE_FASTA"
    }
  ]
},{
  "accession": "GCF_000743755.1",
  "files": [
    {
      "filePath": "GCF_000743755.1/GCF_000743755.1_ASM74375v1_genomic.fna",
      "fileType": "GENOMIC_NUCLEOTIDE_FASTA"
    }
  ]
}]}
```
