## Supplementary Dataset 1 for "Euktect: Enhanced Eukaryotic Sequence Detection and Classification in Metagenomes via the DNA Language Model": assembly_data_report.jsonl

```
{"accession":"GCA_012489335.1","annotationInfo":{"name":"Annotation submitted by Tohoku National Fisheries Research Institute, Fisheries Research Agency","provider":"Tohoku National Fisheries Research Institute, Fisheries Research Agency","releaseDate":"2020-04-11","stats":{"geneCounts":{"other":1,"proteinCoding":13395,"total":13396}}},"assemblyInfo":{"assemblyLevel":"Scaffold","assemblyMethod":"Newbler v. 2.9; Bowtie2 v. 2.1.0; SSPACE-basic v. 2.0; GapFiller v. 1.10","assemblyName":"Parmale_b_g1","assemblyStatus":"current","assemblyType":"haploid","bioprojectAccession":"PRJDB8243","bioprojectLineage":[{"bioprojects":[{"accession":"PRJDB8243","title":"Biology of Bolidophyceae, a Sister Picoplanktonic Group of Diatoms"}]}],"biosample":{"accession":"SAMD00207278","attributes":[{"name":"sample_name","value":"N2565"},{"name":"collection_date","value":"not applicable"},{"name":"env_broad_scale","value":"not applicable"},{"name":"env_local_scale","value":"not applicable"},{"name":"env_medium","value":"not applicable"},{"name":"geo_loc_name","value":"not applicable"},{"name":"isol_growth_condt","value":"not applicable"},{"name":"lat_lon","value":"not applicable"},{"name":"locus_tag_prefix","value":"TL16"},{"name":"strain","value":"NIES-2565"},{"name":"forma","value":"inornata"}],"bioprojects":[{"accession":"PRJDB8243"}],"description":{"comment":"Keywords: GSC:MIxS;MIGS:6.0","organism":{"organismName":"Triparma laevis f. inornata","taxId":1714386},"title":"Triparma laevis f. inornata NIES-2565"},"lastUpdated":"2024-05-12T03:34:26.643","models":["MIGS.eu"],"owner":{"name":"Tohoku National Fisheries Research Institute, Fisheries Research Agency"},"package":"MIGS.eu.6.0","publicationDate":"2020-04-14T00:00:00.000","sampleIds":[{"db":"SRA","value":"DRS137224"}],"status":{"status":"live","when":"2020-04-15T01:00:30.798"},"submissionDate":"2020-04-14T08:06:06.483"},"blastUrl":"https://blast.ncbi.nlm.nih.gov/Blast.cgi?PAGE_TYPE=BlastSearch&PROG_DEF=blastn&BLAST_SPEC=GDH_GCA_012489335.1","refseqCategory":"representative genome","releaseDate":"2020-04-11","sequencingTech":"454 GS Titanium; Illumina GA2x","submitter":"Tohoku National Fisheries Research Institute, Fisheries Research Agency"},"assemblyStats":{"contigL50":878,"contigN50":14736,"gcCount":"21190475","gcPercent":51.5,"genomeCoverage":"65.5x","numberOfComponentSequences":902,"numberOfContigs":5017,"numberOfScaffolds":902,"scaffoldL50":204,"scaffoldN50":83218,"totalSequenceLength":"42573550","totalUngappedLength":"41339871"},"currentAccession":"GCA_012489335.1","organism":{"infraspecificNames":{"strain":"NIES-2565"},"organismName":"Triparma laevis f. inornata","taxId":1714386},"sourceDatabase":"SOURCE_DATABASE_GENBANK","wgsInfo":{"masterWgsUrl":"https://www.ncbi.nlm.nih.gov/nuccore/BLQM00000000.1","wgsContigsUrl":"https://www.ncbi.nlm.nih.gov/Traces/wgs/BLQM01","wgsProjectAccession":"BLQM01"}}
{"accession":"GCA_030267505.1","annotationInfo":{"name":"Annotation submitted by Chemical Life Science, Bioinformatics Center, Institute for Chemical Research, Kyoto University","provider":"Chemical Life Science, Bioinformatics Center, Institute for Chemical Research, Kyoto University","releaseDate":"2023-05-25","stats":{"geneCounts":{"proteinCoding":15310,"total":15310}}},"assemblyInfo":{"assemblyLevel":"Scaffold","assemblyMethod":"Platanus v. 1.2.4","assemblyName":"TeGR_01","assemblyStatus":"current","assemblyType":"haploid","bioprojectAccession":"PRJDB13844","bioprojectLineage":[{"bioprojects":[{"accession":"PRJDB13844","title":"Genome sequences of seven Parmales (Bolidophyceae) strains"}]}],"biosample":{"accession":"SAMD00513343","attributes":[{"name":"sample_name","value":"Tetraparma gracilis"},{"name":"collection_date","value":"not applicable"},{"name":"depth","value":"10m"},{"name":"env_broad_scale","value":"ocean biome"},{"name":"env_local_scale","value":"not applicable"},{"name":"env_medium","value":"not applicable"},{"name":"geo_loc_name","value":"Japan:Sea of Okhotsk"},{"name":"isol_growth_condt","value":"not applicable"},{"name":"lat_lon","value":"45.4166 N 145.1666 E"},{"name":"locus_tag_prefix","value":"TeGR"},{"name":"strain","value":"not applicable"}],"bioprojects":[{"accession":"PRJDB13844"}],"description":{"comment":"Keywords: GSC:MIxS;MIGS:6.0","organism":{"organismName":"Tetraparma gracilis","taxId":2962635},"title":"Tetraparma gracilis"},"lastUpdated":"2024-05-12T12:43:10.490","models":["MIGS.eu.water"],"owner":{"name":"Chemical Life Science, Bioinformatics Center, Institute for Chemical Research, Kyoto University"},"package":"MIGS.eu.water.6.0","publicationDate":"2023-05-23T00:00:00.000","sampleIds":[{"db":"SRA","value":"DRS305721"}],"status":{"status":"live","when":"2023-05-23T17:06:45.863"},"submissionDate":"2023-05-23T13:05:54.703"},"blastUrl":"https://blast.ncbi.nlm.nih.gov/Blast.cgi?PAGE_TYPE=BlastSearch&PROG_DEF=blastn&BLAST_SPEC=GDH_GCA_030267505.1","refseqCategory":"representative genome","releaseDate":"2023-05-25","sequencingTech":"HiSeq X Ten","submitter":"Chemical Life Science, Bioinformatics Center, Institute for Chemical Research, Kyoto University"},"assemblyStats":{"contigL50":3559,"contigN50":3715,"gcCount":"28238885","gcPercent":66.0,"genomeCoverage":"2152.0x","numberOfComponentSequences":7082,"numberOfContigs":17362,"numberOfScaffolds":7082,"scaffoldL50":1269,"scaffoldN50":10699,"totalSequenceLength":"43592913","totalUngappedLength":"42892001"},"currentAccession":"GCA_030267505.1","organism":{"organismName":"Tetraparma gracilis","taxId":2962635},"sourceDatabase":"SOURCE_DATABASE_GENBANK","wgsInfo":{"masterWgsUrl":"https://www.ncbi.nlm.nih.gov/nuccore/BRYB00000000.1","wgsContigsUrl":"https://www.ncbi.nlm.nih.gov/Traces/wgs/BRYB01","wgsProjectAccession":"BRYB01"}}
{"accession":"GCA_030267625.1","annotationInfo":{"name":"Annotation submitted by Chemical Life Science, Bioinformatics Center, Institute for Chemical Research, Kyoto University","provider":"Chemical Life Science, Bioinformatics Center, Institute for Chemical Research, Kyoto University","releaseDate":"2023-05-25","stats":{"geneCounts":{"proteinCoding":13636,"total":13636}}},"assemblyInfo":{"assemblyLevel":"Scaffold","assemblyMethod":"Platanus v. 1.2.4","assemblyName":"TrRE_01","assemblyStatus":"current","assemblyType":"haploid","bioprojectAccession":"PRJDB13844","bioprojectLineage":[{"bioprojects":[{"accession":"PRJDB13844","title":"Genome sequences of seven Parmales (Bolidophyceae) strains"}]}],"biosample":{"accession":"SAMD00513341","attributes":[{"name":"sample_name","value":"Triparma retinervis"},{"name":"collection_date","value":"not applicable"},{"name":"depth","value":"10m"},{"name":"env_broad_scale","value":"ocean biome"},{"name":"env_local_scale","value":"not applicable"},{"name":"env_medium","value":"not applicable"},{"name":"geo_loc_name","value":"Japan:Hokkaido, Notoro-ko lagoon"},{"name":"isol_growth_condt","value":"not applicable"},{"name":"lat_lon","value":"44.0505 N 144.1607 E"},{"name":"locus_tag_prefix","value":"TrRE"},{"name":"strain","value":"not applicable"}],"bioprojects":[{"accession":"PRJDB13844"}],"description":{"comment":"Keywords: GSC:MIxS;MIGS:6.0","organism":{"organismName":"Triparma retinervis","taxId":2557542},"title":"Triparma retinervis"},"lastUpdated":"2024-05-12T12:43:06.050","models":["MIGS.eu.water"],"owner":{"name":"Chemical Life Science, Bioinformatics Center, Institute for Chemical Research, Kyoto University"},"package":"MIGS.eu.water.6.0","publicationDate":"2023-05-23T00:00:00.000","sampleIds":[{"db":"SRA","value":"DRS305711"}],"status":{"status":"live","when":"2023-05-23T17:06:45.753"},"submissionDate":"2023-05-23T13:05:54.603"},"blastUrl":"https://blast.ncbi.nlm.nih.gov/Blast.cgi?PAGE_TYPE=BlastSearch&PROG_DEF=blastn&BLAST_SPEC=GDH_GCA_030267625.1","refseqCategory":"representative genome","releaseDate":"2023-05-25","sequencingTech":"HiSeq X Ten","submitter":"Chemical Life Science, Bioinformatics Center, Institute for Chemical Research, Kyoto University"},"assemblyStats":{"contigL50":3194,"contigN50":3044,"gcCount":"19148661","gcPercent":53.5,"genomeCoverage":"1830.0x","numberOfComponentSequences":8760,"numberOfContigs":18237,"numberOfScaffolds":8760,"scaffoldL50":1166,"scaffoldN50":8214,"totalSequenceLength":"36536487","totalUngappedLength":"35879278"},"currentAccession":"GCA_030267625.1","organism":{"organismName":"Triparma retinervis","taxId":2557542},"sourceDatabase":"SOURCE_DATABASE_GENBANK","wgsInfo":{"masterWgsUrl":"https://www.ncbi.nlm.nih.gov/nuccore/BRXZ00000000.1","wgsContigsUrl":"https://www.ncbi.nlm.nih.gov/Traces/wgs/BRXZ01","wgsProjectAccession":"BRXZ01"}}
{"accession":"GCA_030267905.1","annotationInfo":{"name":"Annotation submitted by Chemical Life Science, Bioinformatics Center, Institute for Chemical Research, Kyoto University","provider":"Chemical Life Science, Bioinformatics Center, Institute for Chemical Research, Kyoto University","releaseDate":"2023-05-25","stats":{"geneCounts":{"proteinCoding":14488,"total":14488}}},"assemblyInfo":{"assemblyLevel":"Scaffold","assemblyMethod":"Platanus v. 1.2.4","assemblyName":"TrVE_01","assemblyStatus":"current","assemblyType":"haploid","bioprojectAccession":"PRJDB13844","bioprojectLineage":[{"bioprojects":[{"accession":"PRJDB13844","title":"Genome sequences of seven Parmales (Bolidophyceae) strains"}]}],"biosample":{"accession":"SAMD00513339","attributes":[{"name":"sample_name","value":"Triparma verrucosa NIES-3700"},{"name":"collection_date","value":"not applicable"},{"name":"culture_collection","value":"NIES:3700"},{"name":"depth","value":"not applicable"},{"name":"env_broad_scale","value":"ocean biome"},{"name":"env_local_scale","value":"not applicable"},{"name":"env_medium","value":"not applicable"},{"name":"geo_loc_name","value":"Japan:Oyashio region of the western North Pacific"},{"name":"isol_growth_condt","value":"not applicable"},{"name":"lat_lon","value":"not applicable"},{"name":"locus_tag_prefix","value":"TrVE"},{"name":"strain","value":"NIES-3700"}],"bioprojects":[{"accession":"PRJDB13844"}],"description":{"comment":"Keywords: GSC:MIxS;MIGS:6.0","organism":{"organismName":"Triparma verrucosa","taxId":1606542},"title":"Triparma verrucosa NIES-3700"},"lastUpdated":"2024-05-12T12:43:05.370","models":["MIGS.eu.water"],"owner":{"name":"Chemical Life Science, Bioinformatics Center, Institute for Chemical Research, Kyoto University"},"package":"MIGS.eu.water.6.0","publicationDate":"2023-05-23T00:00:00.000","sampleIds":[{"db":"SRA","value":"DRS305710"}],"status":{"status":"live","when":"2023-05-23T17:06:45.730"},"submissionDate":"2023-05-23T13:05:54.583"},"blastUrl":"https://blast.ncbi.nlm.nih.gov/Blast.cgi?PAGE_TYPE=BlastSearch&PROG_DEF=blastn&BLAST_SPEC=GDH_GCA_030267905.1","refseqCategory":"representative genome","releaseDate":"2023-05-25","sequencingTech":"HiSeq X Ten","submitter":"Chemical Life Science, Bioinformatics Center, Institute for Chemical Research, Kyoto University"},"assemblyStats":{"contigL50":252,"contigN50":53064,"gcCount":"18513188","gcPercent":52.0,"genomeCoverage":"1972.0x","numberOfComponentSequences":659,"numberOfContigs":1215,"numberOfScaffolds":659,"scaffoldL50":192,"scaffoldN50":73983,"totalSequenceLength":"35535122","totalUngappedLength":"35513431"},"currentAccession":"GCA_030267905.1","organism":{"infraspecificNames":{"strain":"NIES-3700"},"organismName":"Triparma verrucosa","taxId":1606542},"sourceDatabase":"SOURCE_DATABASE_GENBANK","wgsInfo":{"masterWgsUrl":"https://www.ncbi.nlm.nih.gov/nuccore/BRXX00000000.1","wgsContigsUrl":"https://www.ncbi.nlm.nih.gov/Traces/wgs/BRXX01","wgsProjectAccession":"BRXX01"}}
{"accession":"GCA_030267945.1","annotationInfo":{"name":"Annotation submitted by Chemical Life Science, Bioinformatics Center, Institute for Chemical Research, Kyoto University","provider":"Chemical Life Science, Bioinformatics Center, Institute for Chemical Research, Kyoto University","releaseDate":"2023-05-25","stats":{"geneCounts":{"proteinCoding":14364,"total":14364}}},"assemblyInfo":{"assemblyLevel":"Scaffold","assemblyMethod":"Platanus v. 1.2.4","assemblyName":"TrST_01","assemblyStatus":"current","assemblyType":"haploid","bioprojectAccession":"PRJDB13844","bioprojectLineage":[{"bioprojects":[{"accession":"PRJDB13844","title":"Genome sequences of seven Parmales (Bolidophyceae) strains"}]}],"biosample":{"accession":"SAMD00513340","attributes":[{"name":"sample_name","value":"Triparma strigata NIES-3701"},{"name":"collection_date","value":"not applicable"},{"name":"culture_collection","value":"NIES:3701"},{"name":"depth","value":"not applicable"},{"name":"env_broad_scale","value":"ocean biome"},{"name":"env_local_scale","value":"not applicable"},{"name":"env_medium","value":"not applicable"},{"name":"geo_loc_name","value":"Japan:Oyashio region of the western North Pacific"},{"name":"isol_growth_condt","value":"not applicable"},{"name":"lat_lon","value":"not applicable"},{"name":"locus_tag_prefix","value":"TrST"},{"name":"strain","value":"NIES-3701"}],"bioprojects":[{"accession":"PRJDB13844"}],"description":{"comment":"Keywords: GSC:MIxS;MIGS:6.0","organism":{"organismName":"Triparma strigata","taxId":1606541},"title":"Triparma strigata NIES-3701"},"lastUpdated":"2024-05-12T12:43:08.243","models":["MIGS.eu.water"],"owner":{"name":"Chemical Life Science, Bioinformatics Center, Institute for Chemical Research, Kyoto University"},"package":"MIGS.eu.water.6.0","publicationDate":"2023-05-23T00:00:00.000","sampleIds":[{"db":"SRA","value":"DRS305719"}],"status":{"status":"live","when":"2023-05-23T17:06:45.823"},"submissionDate":"2023-05-23T13:05:54.663"},"blastUrl":"https://blast.ncbi.nlm.nih.gov/Blast.cgi?PAGE_TYPE=BlastSearch&PROG_DEF=blastn&BLAST_SPEC=GDH_GCA_030267945.1","refseqCategory":"representative genome","releaseDate":"2023-05-25","sequencingTech":"HiSeq X Ten","submitter":"Chemical Life Science, Bioinformatics Center, Institute for Chemical Research, Kyoto University"},"assemblyStats":{"contigL50":251,"contigN50":52227,"gcCount":"18341876","gcPercent":52.0,"genomeCoverage":"1830.0x","numberOfComponentSequences":634,"numberOfContigs":1193,"numberOfScaffolds":634,"scaffoldL50":191,"scaffoldN50":73438,"totalSequenceLength":"35156025","totalUngappedLength":"35132559"},"currentAccession":"GCA_030267945.1","organism":{"infraspecificNames":{"strain":"NIES-3701"},"organismName":"Triparma strigata","taxId":1606541},"sourceDatabase":"SOURCE_DATABASE_GENBANK","wgsInfo":{"masterWgsUrl":"https://www.ncbi.nlm.nih.gov/nuccore/BRXY00000000.1","wgsContigsUrl":"https://www.ncbi.nlm.nih.gov/Traces/wgs/BRXY01","wgsProjectAccession":"BRXY01"}}
{"accession":"GCA_030267965.1","annotationInfo":{"name":"Annotation submitted by Chemical Life Science, Bioinformatics Center, Institute for Chemical Research, Kyoto University","provider":"Chemical Life Science, Bioinformatics Center, Institute for Chemical Research, Kyoto University","releaseDate":"2023-05-25","stats":{"geneCounts":{"proteinCoding":13919,"total":13919}}},"assemblyInfo":{"assemblyLevel":"Scaffold","assemblyMethod":"Platanus v. 1.2.4","assemblyName":"TrCOL_01","assemblyStatus":"current","assemblyType":"haploid","bioprojectAccession":"PRJDB13844","bioprojectLineage":[{"bioprojects":[{"accession":"PRJDB13844","title":"Genome sequences of seven Parmales (Bolidophyceae) strains"}]}],"biosample":{"accession":"SAMD00513342","attributes":[{"name":"sample_name","value":"Triparma columacea"},{"name":"collection_date","value":"not applicable"},{"name":"depth","value":"10m"},{"name":"env_broad_scale","value":"ocean biome"},{"name":"env_local_scale","value":"not applicable"},{"name":"env_medium","value":"not applicable"},{"name":"geo_loc_name","value":"Japan:Sea of Okhotsk"},{"name":"isol_growth_condt","value":"not applicable"},{"name":"lat_lon","value":"45.4166 N 145.1666 E"},{"name":"locus_tag_prefix","value":"TrCOL"},{"name":"strain","value":"not applicable"}],"bioprojects":[{"accession":"PRJDB13844"}],"description":{"comment":"Keywords: GSC:MIxS;MIGS:6.0","organism":{"organismName":"Triparma columacea","taxId":722753},"title":"Triparma columacea"},"lastUpdated":"2024-05-12T12:43:09.037","models":["MIGS.eu.water"],"owner":{"name":"Chemical Life Science, Bioinformatics Center, Institute for Chemical Research, Kyoto University"},"package":"MIGS.eu.water.6.0","publicationDate":"2023-05-23T00:00:00.000","sampleIds":[{"db":"SRA","value":"DRS305720"}],"status":{"status":"live","when":"2023-05-23T17:06:45.843"},"submissionDate":"2023-05-23T13:05:54.683"},"blastUrl":"https://blast.ncbi.nlm.nih.gov/Blast.cgi?PAGE_TYPE=BlastSearch&PROG_DEF=blastn&BLAST_SPEC=GDH_GCA_030267965.1","refseqCategory":"representative genome","releaseDate":"2023-05-25","sequencingTech":"HiSeq X Ten","submitter":"Chemical Life Science, Bioinformatics Center, Institute for Chemical Research, Kyoto University"},"assemblyStats":{"contigL50":491,"contigN50":27173,"gcCount":"21914962","gcPercent":51.0,"genomeCoverage":"2000.0x","numberOfComponentSequences":1858,"numberOfContigs":3925,"numberOfScaffolds":1858,"scaffoldL50":262,"scaffoldN50":63509,"totalSequenceLength":"42982915","totalUngappedLength":"42875533"},"currentAccession":"GCA_030267965.1","organism":{"organismName":"Triparma columacea","taxId":722753},"sourceDatabase":"SOURCE_DATABASE_GENBANK","wgsInfo":{"masterWgsUrl":"https://www.ncbi.nlm.nih.gov/nuccore/BRYA00000000.1","wgsContigsUrl":"https://www.ncbi.nlm.nih.gov/Traces/wgs/BRYA01","wgsProjectAccession":"BRYA01"}}
{"accession":"GCA_030267985.1","annotationInfo":{"name":"Annotation submitted by Chemical Life Science, Bioinformatics Center, Institute for Chemical Research, Kyoto University","provider":"Chemical Life Science, Bioinformatics Center, Institute for Chemical Research, Kyoto University","releaseDate":"2023-05-25","stats":{"geneCounts":{"proteinCoding":12177,"total":12177}}},"assemblyInfo":{"assemblyLevel":"Scaffold","assemblyMethod":"Platanus v. 1.2.4","assemblyName":"ScalyP_01","assemblyStatus":"current","assemblyType":"haploid","bioprojectAccession":"PRJDB13844","bioprojectLineage":[{"bioprojects":[{"accession":"PRJDB13844","title":"Genome sequences of seven Parmales (Bolidophyceae) strains"}]}],"biosample":{"accession":"SAMD00513344","attributes":[{"name":"sample_name","value":"Scaly parma"},{"name":"collection_date","value":"not applicable"},{"name":"depth","value":"30m"},{"name":"env_broad_scale","value":"ocean biome"},{"name":"env_local_scale","value":"not applicable"},{"name":"env_medium","value":"not applicable"},{"name":"geo_loc_name","value":"Japan:Sea of Okhotsk"},{"name":"isol_growth_condt","value":"not applicable"},{"name":"lat_lon","value":"44.5000 N 144.3333 E"},{"name":"locus_tag_prefix","value":"ScalyP"},{"name":"strain","value":"not applicable"}],"bioprojects":[{"accession":"PRJDB13844"}],"description":{"comment":"Keywords: GSC:MIxS;MIGS:6.0","organism":{"organismName":"Parmales sp. scaly parma","taxId":2962637},"title":"Scaly parma"},"lastUpdated":"2024-05-12T12:43:06.763","models":["MIGS.eu.water"],"owner":{"name":"Chemical Life Science, Bioinformatics Center, Institute for Chemical Research, Kyoto University"},"package":"MIGS.eu.water.6.0","publicationDate":"2023-05-23T00:00:00.000","sampleIds":[{"db":"SRA","value":"DRS305712"}],"status":{"status":"live","when":"2023-05-23T17:06:45.773"},"submissionDate":"2023-05-23T13:05:54.620"},"blastUrl":"https://blast.ncbi.nlm.nih.gov/Blast.cgi?PAGE_TYPE=BlastSearch&PROG_DEF=blastn&BLAST_SPEC=GDH_GCA_030267985.1","refseqCategory":"representative genome","releaseDate":"2023-05-25","sequencingTech":"HiSeq X Ten","submitter":"Chemical Life Science, Bioinformatics Center, Institute for Chemical Research, Kyoto University"},"assemblyStats":{"contigL50":502,"contigN50":18742,"gcCount":"15792752","gcPercent":51.5,"genomeCoverage":"453.0x","numberOfComponentSequences":1921,"numberOfContigs":3737,"numberOfScaffolds":1921,"scaffoldL50":182,"scaffoldN50":51725,"totalSequenceLength":"30979897","totalUngappedLength":"30812212"},"currentAccession":"GCA_030267985.1","organism":{"organismName":"Parmales sp. scaly parma","taxId":2962637},"sourceDatabase":"SOURCE_DATABASE_GENBANK","wgsInfo":{"masterWgsUrl":"https://www.ncbi.nlm.nih.gov/nuccore/BRYC00000000.1","wgsContigsUrl":"https://www.ncbi.nlm.nih.gov/Traces/wgs/BRYC01","wgsProjectAccession":"BRYC01"}}
```
