## Supplementary Dataset 1 for "Euktect: Enhanced Eukaryotic Sequence Detection and Classification in Metagenomes via the DNA Language Model": dataset_catalog.json

```
{
"apiVersion": "V2",
"assemblies": [
{
  "files": [
    {
      "filePath": "assembly_data_report.jsonl",
      "fileType": "DATA_REPORT",
      "uncompressedLengthBytes": "20265"
    }
  ]
},{
  "accession": "GCA_012489335.1",
  "files": [
    {
      "filePath": "GCA_012489335.1/GCA_012489335.1_Parmale_b_g1_genomic.fna",
      "fileType": "GENOMIC_NUCLEOTIDE_FASTA"
    }
  ]
},{
  "accession": "GCA_030267505.1",
  "files": [
    {
      "filePath": "GCA_030267505.1/GCA_030267505.1_TeGR_01_genomic.fna",
      "fileType": "GENOMIC_NUCLEOTIDE_FASTA"
    }
  ]
},{
  "accession": "GCA_030267625.1",
  "files": [
    {
      "filePath": "GCA_030267625.1/GCA_030267625.1_TrRE_01_genomic.fna",
      "fileType": "GENOMIC_NUCLEOTIDE_FASTA"
    }
  ]
},{
  "accession": "GCA_030267905.1",
  "files": [
    {
      "filePath": "GCA_030267905.1/GCA_030267905.1_TrVE_01_genomic.fna",
      "fileType": "GENOMIC_NUCLEOTIDE_FASTA"
    }
  ]
},{
  "accession": "GCA_030267945.1",
  "files": [
    {
      "filePath": "GCA_030267945.1/GCA_030267945.1_TrST_01_genomic.fna",
      "fileType": "GENOMIC_NUCLEOTIDE_FASTA"
    }
  ]
},{
  "accession": "GCA_030267965.1",
  "files": [
    {
      "filePath": "GCA_030267965.1/GCA_030267965.1_TrCOL_01_genomic.fna",
      "fileType": "GENOMIC_NUCLEOTIDE_FASTA"
    }
  ]
},{
  "accession": "GCA_030267985.1",
  "files": [
    {
      "filePath": "GCA_030267985.1/GCA_030267985.1_ScalyP_01_genomic.fna",
      "fileType": "GENOMIC_NUCLEOTIDE_FASTA"
    }
  ]
}]}
```
