## Supplementary Dataset 1 for "Euktect: Enhanced Eukaryotic Sequence Detection and Classification in Metagenomes via the DNA Language Model": assembly_data_report.jsonl

```
{"accession":"GCA_001655205.1","assemblyInfo":{"assemblyLevel":"Scaffold","assemblyMethod":"Velvet v. Nov-2012","assemblyName":"ASM165520v1","assemblyStatus":"current","assemblyType":"haploid","bioprojectAccession":"PRJNA277740","bioprojectLineage":[{"bioprojects":[{"accession":"PRJNA277740","title":"Lenisia limosa and epibiotic Arcobacter"}]}],"biosample":{"accession":"SAMN03396259","attributes":[{"name":"environmental_sample","value":"TRUE"},{"name":"collection_date","value":"2011-10-01"},{"name":"lat_lon","value":"53.73585 N 7.69905 E"},{"name":"geo_loc_name","value":"Germany: Wadden Sea"},{"name":"metagenome_source","value":"epibiont metagenome"},{"name":"isolation_source","value":"culture containing one eukaryotic species and its associated bacterial epibionts isolated from marine sediment"},{"name":"isolate","value":"EH-2015"},{"name":"rel_to_oxygen","value":"anaerobe"},{"name":"metagenomic","value":"TRUE"}],"bioprojects":[{"accession":"PRJNA277740"}],"description":{"comment":"Lenisia limosa and epibiotic Arcobacter. Consortia were isolated from tidal flat sediment and maintained under denitrifying conditions.","organism":{"organismName":"Lenisia limosa","taxId":1653305},"title":"Metagenome of Lenisia limosa and epibiotic Arcobacter"},"lastUpdated":"2021-02-28T02:37:49.757","models":["Metagenome or environmental"],"owner":{"contacts":[{}],"name":"University of Calgary"},"package":"Metagenome.environmental.1.0","publicationDate":"2015-11-01T00:00:00.000","sampleIds":[{"label":"Sample name","value":"Metagenome Lenisia limosa"},{"db":"SRA","value":"SRS934109"}],"status":{"status":"live","when":"2016-02-29T08:01:43"},"submissionDate":"2015-03-09T16:03:51.253"},"blastUrl":"https://blast.ncbi.nlm.nih.gov/Blast.cgi?PAGE_TYPE=BlastSearch&PROG_DEF=blastn&BLAST_SPEC=GDH_GCA_001655205.1","genomeNotes":["derived from metagenome"],"refseqCategory":"representative genome","releaseDate":"2016-06-03","sequencingTech":"Illumina MiSeq","submitter":"University of Calgary"},"assemblyStats":{"contigL50":4495,"contigN50":2647,"gcCount":"19156030","gcPercent":41.0,"genomeCoverage":"16.3x","numberOfComponentSequences":11727,"numberOfContigs":32744,"numberOfScaffolds":11727,"scaffoldL50":1277,"scaffoldN50":9315,"totalSequenceLength":"48996813","totalUngappedLength":"46652522"},"currentAccession":"GCA_001655205.1","organism":{"infraspecificNames":{"isolate":"EH-2015"},"organismName":"Lenisia limosa","taxId":1653305},"sourceDatabase":"SOURCE_DATABASE_GENBANK","wgsInfo":{"masterWgsUrl":"https://www.ncbi.nlm.nih.gov/nuccore/LPNZ00000000.1","wgsContigsUrl":"https://www.ncbi.nlm.nih.gov/Traces/wgs/LPNZ01","wgsProjectAccession":"LPNZ01"}}
```
