## Supplementary Dataset 1 for "Euktect: Enhanced Eukaryotic Sequence Detection and Classification in Metagenomes via the DNA Language Model": assembly_data_report.jsonl

```
{"accession":"GCA_000320545.1","assemblyInfo":{"assemblyLevel":"Contig","assemblyMethod":"Arachne v. 20071016_modified","assemblyName":"Bigna1","assemblyStatus":"current","assemblyType":"haploid","bioprojectAccession":"PRJNA47111","bioprojectLineage":[{"bioprojects":[{"accession":"PRJNA47111","title":"Bigelowiella natans CCMP2755 genome sequencing"}]}],"biosample":{"accession":"SAMN00765207","attributes":[{"name":"strain","value":"CCMP2755"}],"description":{"comment":"Bigelowiella natans CCMP621","organism":{"organismName":"Bigelowiella natans CCMP2755","taxId":753081},"title":"Generic sample from Bigelowiella natans CCMP2755"},"lastUpdated":"2015-11-25T12:20:08.220","models":["Generic"],"owner":{"name":"Joint Genome Institute, U.S. Department of Energy"},"package":"Generic.1.0","publicationDate":"2011-12-11T21:29:07.147","sampleIds":[{"db":"DOE Joint Genome Institute","label":"Sample name","value":"4082308"},{"db":"SRA","value":"SRS282203"}],"status":{"status":"live","when":"2012-11-01T20:55:20.840"},"submissionDate":"2011-12-11T21:29:06.600"},"blastUrl":"https://blast.ncbi.nlm.nih.gov/Blast.cgi?PAGE_TYPE=BlastSearch&PROG_DEF=blastn&BLAST_SPEC=GDH_GCA_000320545.1","comments":"URL -- http://genome.jgi.doe.gov/Bigna1\nJGI Project ID: 16592\nThe DNA was provided by John Archibald(jmarchib@dal.ca)\nThe strain is available from Provasoli-Guillard National Center for Marine Algae and Microbiota\nContacts: john archibald (jmarchib@dal.ca)\nAssembly and annotation done by JGI.\nThe JGI and collaborators endorse the principles for the distribution and use of large scale sequencing data adopted by the larger genome sequencing community and urge users of this data to follow them. It is our intention to publish the work of this project in a timely fashion and we welcome collaborative interaction on the project and analysis.\n(http://www.genome.gov/page.cfm?pageID=10506376)","refseqCategory":"representative genome","releaseDate":"2012-11-02","sequencingTech":"Sanger; 454","submitter":"DOE Joint Genome Institute"},"assemblyStats":{"contigL50":423,"contigN50":59463,"gcCount":"40997305","gcPercent":45.0,"genomeCoverage":"6.9x","numberOfComponentSequences":3736,"numberOfContigs":3736,"totalSequenceLength":"91405885","totalUngappedLength":"91405885"},"currentAccession":"GCA_000320545.1","organism":{"infraspecificNames":{"strain":"CCMP2755"},"organismName":"Bigelowiella natans CCMP2755","taxId":753081},"sourceDatabase":"SOURCE_DATABASE_GENBANK","wgsInfo":{"masterWgsUrl":"https://www.ncbi.nlm.nih.gov/nuccore/ADNK00000000.1","wgsContigsUrl":"https://www.ncbi.nlm.nih.gov/Traces/wgs/ADNK01","wgsProjectAccession":"ADNK01"}}
{"accession":"GCA_019918135.1","assemblyInfo":{"assemblyLevel":"Contig","assemblyMethod":"FALCON-Unzip v. JAN-2017","assemblyName":"ASM1991813v1","assemblyStatus":"current","assemblyType":"haploid","bioprojectAccession":"PRJNA568118","bioprojectLineage":[{"bioprojects":[{"accession":"PRJNA568118","title":"Paulinella micropora strain:KR01 Genome sequencing and assembly"}]}],"biosample":{"accession":"SAMN12791469","attributes":[{"name":"strain","value":"KR01"},{"name":"isolation_source","value":"Water-sediment interface at the lake margin water line"},{"name":"collection_date","value":"2009-08-18"},{"name":"geo_loc_name","value":"South Korea"},{"name":"sample_type","value":"cell culture"}],"bioprojects":[{"accession":"PRJNA568118"}],"description":{"organism":{"organismName":"Paulinella micropora","taxId":1928728},"title":"Paulinella micropora strain KR01"},"lastUpdated":"2021-02-28T08:06:02.437","models":["Microbe, viral or environmental"],"owner":{"contacts":[{}],"name":"SungKyunKwan University"},"package":"Microbe.1.0","publicationDate":"2019-09-28T00:00:00.000","sampleIds":[{"label":"Sample name","value":"Paulinella micropora strain KR01"},{"db":"SRA","value":"SRS5480307"}],"status":{"status":"live","when":"2019-09-28T07:48:01.963"},"submissionDate":"2019-09-19T21:28:04.380"},"blastUrl":"https://blast.ncbi.nlm.nih.gov/Blast.cgi?PAGE_TYPE=BlastSearch&PROG_DEF=blastn&BLAST_SPEC=GDH_GCA_019918135.1","refseqCategory":"representative genome","releaseDate":"2021-09-09","sequencingTech":"PacBio RSII; Illumina HiSeq","submitter":"SungKyunKwan University"},"assemblyStats":{"contigL50":1555,"contigN50":143028,"gcCount":"309498358","gcPercent":44.0,"genomeCoverage":"130.0x","numberOfComponentSequences":7048,"numberOfContigs":7048,"totalSequenceLength":"707124085","totalUngappedLength":"707124085"},"currentAccession":"GCA_019918135.1","organism":{"infraspecificNames":{"strain":"KR01"},"organismName":"Paulinella micropora","taxId":1928728},"sourceDatabase":"SOURCE_DATABASE_GENBANK","wgsInfo":{"masterWgsUrl":"https://www.ncbi.nlm.nih.gov/nuccore/WBZZ00000000.1","wgsContigsUrl":"https://www.ncbi.nlm.nih.gov/Traces/wgs/WBZZ01","wgsProjectAccession":"WBZZ01"}}
```
