## Supplementary Dataset 1 for "Euktect: Enhanced Eukaryotic Sequence Detection and Classification in Metagenomes via the DNA Language Model": fetch.txt

```
https://api.ncbi.nlm.nih.gov/datasets/fetch_h/R2V0UmVtb3RlRGF0YWZpbGU/eNqTSuVKzktOytROKymw0tdPT83Lz00t1k_MydF3d3bUNzAw0Dc2MtA3NTEF8eOBfCAXyNMzjHfKTM9LNMQhHA82KTNZLy0vUS-9yoDRghEAaeIeKw	0	data/GCA_000320545.1/GCA_000320545.1_Bigna1_genomic.fna
https://api.ncbi.nlm.nih.gov/datasets/fetch_h/R2V0UmVtb3RlRGF0YWZpbGU/eNqTKuTKz0tOytROKymw0tdPT83Lz00t1k_MydF3d3bUNzC01Lc0tNA3NDYF8eOBfCAXyNMzjHcM9oXyygzxSsaDTc1M1kvLS9RLrzJgtGAEALsSIEU	0	data/GCA_019918135.1/GCA_019918135.1_ASM1991813v1_genomic.fna
```
