## Supplementary Dataset 1 for "Euktect: Enhanced Eukaryotic Sequence Detection and Classification in Metagenomes via the DNA Language Model": assembly_data_report.jsonl

```
{"accession":"GCF_000002865.3","annotationInfo":{"name":"Annotation submitted by DOE Joint Genome Institute","pipeline":"Eukaryotic Annotation Propagation Pipeline","provider":"DOE Joint Genome Institute","releaseDate":"2022-11-29","stats":{"geneCounts":{"nonCoding":27,"proteinCoding":9202,"pseudogene":3,"total":9232}},"status":"Full annotation"},"assemblyInfo":{"assemblyLevel":"Scaffold","assemblyName":"V1.0","assemblyStatus":"current","assemblyType":"haploid","bioprojectAccession":"PRJNA19045","bioprojectLineage":[{"bioprojects":[{"accession":"PRJNA19045","title":"A marine choanoflagellate"}]}],"biosample":{"accession":"SAMN02953695","attributes":[{"name":"strain","value":"MX1"}],"bioprojects":[{"accession":"PRJNA19045"}],"description":{"organism":{"organismName":"Monosiga brevicollis MX1","taxId":431895},"title":"Sample from Monosiga brevicollis MX1"},"lastUpdated":"2014-08-06T15:38:49.277","models":["Generic"],"owner":{"name":"US DOE Joint Genome Institute"},"package":"Generic.1.0","publicationDate":"2014-08-06T15:38:49.277","sampleIds":[{"db":"GenBank","value":"gb|ABFJ00000000.1"}],"status":{"status":"live","when":"2014-08-06T15:38:49.277"},"submissionDate":"2014-08-06T15:38:49.277"},"blastUrl":"https://blast.ncbi.nlm.nih.gov/Blast.cgi?PAGE_TYPE=BlastSearch&PROG_DEF=blastn&BLAST_SPEC=GDH_GCF_000002865.3","comments":"URL -- http://www.jgi.doe.gov/Mbrevicollis\nJGI Project ID: 3633860\nSource DNA and stock culture are available from Jody Westbrook (jwestbrook@calmail.berkeley.edu)\nContacts: Daniel Rokhsar (DSRokhsar@lbl.gov)\nNicole King (nking@uclink.berkeley.edu)\nAnnotation done by JGI-PGF and the Micromonas Annotation Team\nThe JGI and collaborators endorse the principles for the distribution and use of large scale sequencing data adopted by the larger genome sequencing community and urge users of this data to follow them. It is our intention to publish the work of this project in a timely fashion and we welcome collaborative interaction on the project and analysis.\n(http://www.genome.gov/page.cfm?pageID=10506376)\nThis version of the project, V1.0, represents 8.1x coverage of the genome. The annotation is on the scaffolds.","pairedAssembly":{"accession":"GCA_000002865.1","annotationName":"Annotation submitted by DOE Joint Genome Institute","onlyRefseq":"chromosome MT","status":"current"},"refseqCategory":"representative genome","releaseDate":"2007-12-20","submitter":"DOE Joint Genome Institute"},"assemblyStats":{"contigL50":234,"contigN50":49874,"gcCount":"21214381","gcPercent":55.0,"numberOfComponentSequences":2143,"numberOfContigs":2143,"numberOfOrganelles":1,"numberOfScaffolds":218,"scaffoldL50":13,"scaffoldN50":1073601,"totalSequenceLength":"41633360","totalUngappedLength":"38648938"},"currentAccession":"GCF_000002865.3","organelleInfo":[{"description":"Mitochondrion","submitter":"DOE Joint Genome Institute","totalSeqLength":"76568"}],"organism":{"infraspecificNames":{"strain":"MX1"},"organismName":"Monosiga brevicollis MX1","taxId":431895},"pairedAccession":"GCA_000002865.1","sourceDatabase":"SOURCE_DATABASE_REFSEQ","wgsInfo":{"masterWgsUrl":"https://www.ncbi.nlm.nih.gov/nuccore/ABFJ00000000.1","wgsContigsUrl":"https://www.ncbi.nlm.nih.gov/Traces/wgs/ABFJ01","wgsProjectAccession":"ABFJ01"}}
{"accession":"GCF_000188695.1","annotationInfo":{"name":"Annotation submitted by Broad Institute","pipeline":"Eukaryotic Annotation Propagation Pipeline","provider":"Broad Institute","releaseDate":"2020-05-01","stats":{"geneCounts":{"nonCoding":163,"proteinCoding":11618,"pseudogene":11,"total":11792}},"status":"Full annotation"},"assemblyInfo":{"assemblyLevel":"Scaffold","assemblyMethod":"Arachne HybridAssemble module","assemblyName":"Proterospongia_sp_ATCC50818","assemblyStatus":"current","assemblyType":"haploid","bioprojectAccession":"PRJNA37927","bioprojectLineage":[{"bioprojects":[{"accession":"PRJNA37927","parentAccessions":["PRJNA71873"],"title":"Salpingoeca rosetta genome sequencing"},{"accession":"PRJNA71873","parentAccessions":["PRJNA167910"],"title":"Protist and Fungi sequencing projects to investigate the origins of multicellularity"},{"accession":"PRJNA167910","title":"NHGRI Large Scale Sequencing Program for Organismal Sequencing"}]}],"biosample":{"accession":"SAMN00013333","attributes":[{"name":"sample_name","value":"BROAD:SEQUENCING_SAMPLE:11029.0"},{"name":"geo_loc_name","value":"missing"},{"name":"culture_collection","value":"ATCC:50818"},{"name":"strain","value":"ATCC 50818"}],"description":{"organism":{"organismName":"Salpingoeca rosetta","taxId":946362},"title":"Generic sample from Salpingoeca sp. ATCC 50818"},"lastUpdated":"2023-11-02T12:49:01.718","models":["Generic"],"owner":{"contacts":[{}],"name":"Broad Institute"},"package":"Generic.1.0","publicationDate":"2010-01-08T00:00:00.000","sampleIds":[{"db":"BI","label":"Sample name","value":"BROAD:SEQUENCING_SAMPLE:11029.0"},{"db":"SRA","value":"SRS009680"}],"status":{"status":"live","when":"2014-06-03T14:08:22"},"submissionDate":"2011-07-23T21:09:07.050"},"blastUrl":"https://blast.ncbi.nlm.nih.gov/Blast.cgi?PAGE_TYPE=BlastSearch&PROG_DEF=blastn&BLAST_SPEC=GDH_GCF_000188695.1","comments":"DNA Source: Steven Faircloug - University of California, Berkeley\nAnnotated scaffolds were added in March 2011","pairedAssembly":{"accession":"GCA_000188695.1","annotationName":"Annotation submitted by Broad Institute","status":"current"},"refseqCategory":"representative genome","releaseDate":"2011-02-10","sequencingTech":"Sanger; 454","submitter":"Broad Institute"},"assemblyStats":{"contigL50":444,"contigN50":34760,"gcCount":"28958390","gcPercent":56.0,"genomeCoverage":"33.1x","numberOfComponentSequences":3086,"numberOfContigs":3086,"numberOfScaffolds":154,"scaffoldL50":14,"scaffoldN50":1519553,"totalSequenceLength":"55440309","totalUngappedLength":"51703572"},"currentAccession":"GCF_000188695.1","organism":{"infraspecificNames":{"strain":"ATCC 50818"},"organismName":"Salpingoeca rosetta","taxId":946362},"pairedAccession":"GCA_000188695.1","sourceDatabase":"SOURCE_DATABASE_REFSEQ","wgsInfo":{"masterWgsUrl":"https://www.ncbi.nlm.nih.gov/nuccore/ACSY00000000.1","wgsContigsUrl":"https://www.ncbi.nlm.nih.gov/Traces/wgs/ACSY01","wgsProjectAccession":"ACSY01"}}
```
