## Supplementary Dataset 1 for "Euktect: Enhanced Eukaryotic Sequence Detection and Classification in Metagenomes via the DNA Language Model": fetch.txt

```
https://api.ncbi.nlm.nih.gov/datasets/fetch_h/R2V0UmVtb3RlRGF0YWZpbGU/eNqTSuSKz0tOytROKymw0tdPT83Lz00t1k_MydF3d3bTNzAwAGIjfQszUxA_3gAEjIA8PeP4MEM9A6yC8WBTMpP10vIS9dKrDBgtGAHQDRvi	0	data/GCF_000002865.3/GCF_000002865.3_V1.0_genomic.fna
https://api.ncbi.nlm.nih.gov/datasets/fetch_h/R2V0UmVtb3RlRGF0YWZpbGU/eNqTmsDI1cuYl5yUqZ1WUmClr5-empefm1qsn5iTo-_u7KZvYGCgb2hhoW9maQrixwP5QC6Qp2cYH1CUX5JalF9ckJ-XnpkYX1wQ7xji7GxqYGFoQYraeLCdmcl6aXmJeulVBowWjABdKi3f	0	data/GCF_000188695.1/GCF_000188695.1_Proterospongia_sp_ATCC50818_genomic.fna
```
