## Supplementary Dataset 1 for "Euktect: Enhanced Eukaryotic Sequence Detection and Classification in Metagenomes via the DNA Language Model": assembly_data_report.jsonl

```
{"accession":"GCA_018398765.1","assemblyInfo":{"assemblyLevel":"Scaffold","assemblyMethod":"Velvet v. 1.2.08","assemblyName":"ASM1839876v1","assemblyStatus":"current","assemblyType":"haploid","bioprojectAccession":"PRJNA158807","bioprojectLineage":[{"bioprojects":[{"accession":"PRJNA158807","parentAccessions":["PRJNA67667"],"title":"Chromera velia CCMP2878 Genome sequencing and assembly"},{"accession":"PRJNA67667","title":"Plasmodium Sequencing Project"}]}],"biosample":{"accession":"SAMN00839739","attributes":[{"name":"strain","value":"CCMP2878"}],"bioprojects":[{},{}],"description":{"organism":{"organismName":"Chromera velia CCMP2878","taxId":1169474},"title":"Generic sample from Chromera velia CCMP2878"},"lastUpdated":"2013-04-25T02:19:16.757","models":["Generic"],"owner":{"contacts":[{}],"name":"Broad Institute"},"package":"Generic.1.0","publicationDate":"2012-04-09T15:09:17.847","sampleIds":[{"label":"Sample name","value":"Chromera velia CCMP2878"},{"db":"SRA","value":"SRS416165"}],"status":{"status":"live","when":"2012-06-08T13:29:27"},"submissionDate":"2012-03-27T11:31:35.263"},"blastUrl":"https://blast.ncbi.nlm.nih.gov/Blast.cgi?PAGE_TYPE=BlastSearch&PROG_DEF=blastn&BLAST_SPEC=GDH_GCA_018398765.1","comments":"The VEuPathDB Bioinformatics Resource Center (www.veupathdb.org), is responsible for the assembled genome sequence and its annotation. Annotation and related data can be viewed and updated at http://veupathdb.org and inquiries can be sent to help@veupathdb.org.","refseqCategory":"representative genome","releaseDate":"2021-05-19","sequencingTech":"Illumina HiSeq","submitter":"Broad Institute"},"assemblyStats":{"contigL50":1907,"contigN50":31704,"gcCount":"94806388","gcPercent":49.0,"genomeCoverage":"76.0x","numberOfComponentSequences":5963,"numberOfContigs":10435,"numberOfOrganelles":2,"numberOfScaffolds":5963,"scaffoldL50":1052,"scaffoldN50":57903,"totalSequenceLength":"193672810","totalUngappedLength":"193098756"},"currentAccession":"GCA_018398765.1","organelleInfo":[{"description":"Apicoplast","submitter":"Broad Institute"},{"description":"Mitochondrion","submitter":"Broad Institute"}],"organism":{"infraspecificNames":{"strain":"CCMP2878"},"organismName":"Chromera velia CCMP2878","taxId":1169474},"sourceDatabase":"SOURCE_DATABASE_GENBANK","wgsInfo":{"masterWgsUrl":"https://www.ncbi.nlm.nih.gov/nuccore/JAHBMJ000000000.1","wgsContigsUrl":"https://www.ncbi.nlm.nih.gov/Traces/wgs/JAHBMJ01","wgsProjectAccession":"JAHBMJ01"}}
```
