## Supplementary Dataset 1 for "Euktect: Enhanced Eukaryotic Sequence Detection and Classification in Metagenomes via the DNA Language Model": assembly_data_report.jsonl

```
{"accession":"GCA_008000375.1","assemblyInfo":{"assemblyLevel":"Scaffold","assemblyMethod":"SPAdes v. 13.10.1; CANU v. 1.5","assemblyName":"ASM800037v1","assemblyStatus":"current","assemblyType":"haploid","bioprojectAccession":"PRJNA504603","bioprojectLineage":[{"bioprojects":[{"accession":"PRJNA504603","title":"Poteriospumella lacustris strain:JBM10 Genome sequencing and assembly"}]}],"biosample":{"accession":"SAMEA3936182","attributes":[{"name":"ENA first public","value":"2016-07-24"},{"name":"ENA last update","value":"2016-09-23"},{"name":"ENA-CHECKLIST","value":"ERC000011"},{"name":"External Id","value":"SAMEA3936182"},{"name":"INSDC center alias","value":"UNIVERSITY OF DUISBURG-ESSEN"},{"name":"INSDC center name","value":"UNIVERSITY OF DUISBURG-ESSEN"},{"name":"INSDC first public","value":"2016-07-24T17:01:52Z"},{"name":"INSDC last update","value":"2016-09-23T13:51:33Z"},{"name":"INSDC status","value":"public"},{"name":"Submitter Id","value":"JBM10"},{"name":"geo_loc_name","value":"Austria"},{"name":"geographic location (region and locality)","value":"Salzkammergut, Lake Mondsee"},{"name":"identified_by","value":"Jens Boenigk"},{"name":"isolation_source","value":"lake water"},{"name":"sample_name","value":"JBM10"},{"name":"strain","value":"JBM10"},{"name":"trophy","value":"heterotroph"}],"description":{"organism":{"organismName":"Poteriospumella lacustris","taxId":1117027},"title":"Poteriospumella lacustris strain JBM10 mRNA"},"lastUpdated":"2021-08-21T11:05:25.000","models":["Generic"],"owner":{"name":"EBI"},"package":"Generic.1.0","publicationDate":"2016-07-24T00:00:00.000","sampleIds":[{"db":"SRA","value":"ERS1123316"}],"status":{"status":"live","when":"2016-07-25T13:06:45.723"},"submissionDate":"2016-07-25T12:06:28.526"},"blastUrl":"https://blast.ncbi.nlm.nih.gov/Blast.cgi?PAGE_TYPE=BlastSearch&PROG_DEF=blastn&BLAST_SPEC=GDH_GCA_008000375.1","refseqCategory":"representative genome","releaseDate":"2019-08-15","sequencingTech":"Illumina HiSeq; PacBio RS","submitter":"University Duisburg-Essen"},"assemblyStats":{"contigL50":841,"contigN50":9979,"gcCount":"27182586","gcPercent":53.0,"genomeCoverage":"128.0x","numberOfComponentSequences":9397,"numberOfContigs":15316,"numberOfOrganelles":1,"numberOfScaffolds":9397,"scaffoldL50":225,"scaffoldN50":52526,"totalSequenceLength":"54674105","totalUngappedLength":"51147059"},"currentAccession":"GCA_008000375.1","organelleInfo":[{"description":"Mitochondrion","submitter":"University Duisburg-Essen"}],"organism":{"infraspecificNames":{"strain":"JBM10"},"organismName":"Poteriospumella lacustris","taxId":1117027},"sourceDatabase":"SOURCE_DATABASE_GENBANK","wgsInfo":{"masterWgsUrl":"https://www.ncbi.nlm.nih.gov/nuccore/SMOI00000000.1","wgsContigsUrl":"https://www.ncbi.nlm.nih.gov/Traces/wgs/SMOI01","wgsProjectAccession":"SMOI01"}}
{"accession":"GCA_015144975.1","assemblyInfo":{"assemblyLevel":"Scaffold","assemblyMethod":"SPAdes v. 3.13.0","assemblyName":"ASM1514497v1","assemblyStatus":"current","assemblyType":"haploid","bioprojectAccession":"PRJNA546545","bioprojectLineage":[{"bioprojects":[{"accession":"PRJNA546545","title":"Whole genome sequencing of non-axenic chrysophytes"}]}],"biosample":{"accession":"SAMEA3936189","attributes":[{"name":"ENA first public","value":"2016-07-24"},{"name":"ENA last update","value":"2016-09-23"},{"name":"ENA-CHECKLIST","value":"ERC000011"},{"name":"External Id","value":"SAMEA3936189"},{"name":"INSDC center alias","value":"UNIVERSITY OF DUISBURG-ESSEN"},{"name":"INSDC center name","value":"UNIVERSITY OF DUISBURG-ESSEN"},{"name":"INSDC first public","value":"2016-07-24T17:01:52Z"},{"name":"INSDC last update","value":"2016-09-23T13:51:33Z"},{"name":"INSDC status","value":"public"},{"name":"Submitter Id","value":"PR26KG"},{"name":"geo_loc_name","value":"Austria"},{"name":"geographic location (region and locality)","value":"Salzburg, Lake Prebersee"},{"name":"identified_by","value":"Jens Boenigk"},{"name":"isolation_source","value":"lake water"},{"name":"sample_name","value":"PR26KG"},{"name":"strain","value":"PR26KG"},{"name":"trophy","value":"mixotroph"}],"description":{"organism":{"organismName":"Epipyxis sp. PR26KG","taxId":1825121},"title":"Epipyxis spec. strain PR26KG mRNA"},"lastUpdated":"2021-08-21T11:05:28.000","models":["Generic"],"owner":{"name":"EBI"},"package":"Generic.1.0","publicationDate":"2016-07-24T00:00:00.000","sampleIds":[{"db":"SRA","value":"ERS1123323"}],"status":{"status":"live","when":"2016-07-25T13:06:46.100"},"submissionDate":"2016-07-25T12:06:29.310"},"blastUrl":"https://blast.ncbi.nlm.nih.gov/Blast.cgi?PAGE_TYPE=BlastSearch&PROG_DEF=blastn&BLAST_SPEC=GDH_GCA_015144975.1","refseqCategory":"representative genome","releaseDate":"2020-10-30","sequencingTech":"Illumina HiSeq X Ten","submitter":"University Duisburg-Essen"},"assemblyStats":{"contigL50":1446,"contigN50":11258,"gcCount":"19198381","gcPercent":33.5,"genomeCoverage":"88.9x","numberOfComponentSequences":15298,"numberOfContigs":15657,"numberOfScaffolds":15298,"scaffoldL50":1380,"scaffoldN50":11846,"totalSequenceLength":"57533909","totalUngappedLength":"57499449"},"currentAccession":"GCA_015144975.1","organism":{"infraspecificNames":{"strain":"PR26KG"},"organismName":"Epipyxis sp. PR26KG","taxId":1825121},"sourceDatabase":"SOURCE_DATABASE_GENBANK","wgsInfo":{"masterWgsUrl":"https://www.ncbi.nlm.nih.gov/nuccore/VKHH00000000.1","wgsContigsUrl":"https://www.ncbi.nlm.nih.gov/Traces/wgs/VKHH01","wgsProjectAccession":"VKHH01"}}
{"accession":"GCA_015146655.1","assemblyInfo":{"assemblyLevel":"Scaffold","assemblyMethod":"SPAdes v. 3.13.0","assemblyName":"ASM1514665v1","assemblyStatus":"current","assemblyType":"haploid","bioprojectAccession":"PRJNA546545","bioprojectLineage":[{"bioprojects":[{"accession":"PRJNA546545","title":"Whole genome sequencing of non-axenic chrysophytes"}]}],"biosample":{"accession":"SAMN00169574","description":{"comment":"Cells of Ochromonas danica were cultured in Ochromonas medium at 20 degree under continuous dim light condition.","organism":{"organismName":"Ochromonas danica","taxId":2986},"title":"Ochromonas danica continuous dim light condition"},"lastUpdated":"2019-06-11T06:40:28.840","models":["Generic"],"owner":{"contacts":[{"lab":"Muroran Marine Station"}],"name":"Hokkaido University"},"package":"Generic.1.0","publicationDate":"2010-07-21T00:00:00.000","sampleIds":[{"db":"SRA","value":"SRS4939065"},{"db":"EST","value":"LIBEST_026477"}],"status":{"status":"live","when":"2010-07-21T12:42:00.000"},"submissionDate":"2010-07-21T12:42:00.000"},"blastUrl":"https://blast.ncbi.nlm.nih.gov/Blast.cgi?PAGE_TYPE=BlastSearch&PROG_DEF=blastn&BLAST_SPEC=GDH_GCA_015146655.1","refseqCategory":"representative genome","releaseDate":"2020-10-30","sequencingTech":"PacBio RS2 + Illumina HiSeq X Ten","submitter":"University Duisburg-Essen"},"assemblyStats":{"contigL50":155,"contigN50":69358,"gcCount":"20051677","gcPercent":45.5,"genomeCoverage":"298.6x","numberOfComponentSequences":14167,"numberOfContigs":14430,"numberOfOrganelles":1,"numberOfScaffolds":14167,"scaffoldL50":111,"scaffoldN50":97490,"totalSequenceLength":"44155045","totalUngappedLength":"44105152"},"currentAccession":"GCA_015146655.1","organelleInfo":[{"description":"Mitochondrion","submitter":"University Duisburg-Essen"}],"organism":{"organismName":"Ochromonas danica","taxId":2986},"sourceDatabase":"SOURCE_DATABASE_GENBANK","wgsInfo":{"masterWgsUrl":"https://www.ncbi.nlm.nih.gov/nuccore/VKHL00000000.1","wgsContigsUrl":"https://www.ncbi.nlm.nih.gov/Traces/wgs/VKHL01","wgsProjectAccession":"VKHL01"}}
{"accession":"GCA_023346525.1","assemblyInfo":{"assemblyLevel":"Contig","assemblyMethod":"SPAdes v. 3.15.3","assemblyName":"ASM2334652v1","assemblyStatus":"current","assemblyType":"haploid","bioprojectAccession":"PRJNA781406","bioprojectLineage":[{"bioprojects":[{"accession":"PRJNA781406","title":"Vanishing Glaciers Project"}]}],"biosample":{"accession":"SAMN22036284","attributes":[{"name":"isolation_source","value":"epilithic biofilms from glacier streams"},{"name":"collection_date","value":"2019"},{"name":"geo_loc_name","value":"not collected"},{"name":"lat_lon","value":"not collected"},{"name":"replicate","value":"replicate21"},{"name":"isolate","value":"concoct_215"},{"name":"depth","value":"not collected"},{"name":"elev","value":"not collected"},{"name":"env_broad_scale","value":"glacier streams"},{"name":"env_local_scale","value":"boulders"},{"name":"env_medium","value":"not applicable"},{"name":"lineage","value":"Eukaryota; Sar; Stramenopiles; Ochrophyta; Chrysophyceae; Chromulinales; Chromulinaceae; Ochromonas"},{"name":"metagenomic","value":"1"},{"name":"environmental-sample","value":"1"},{"name":"sample_type","value":"metagenomic assembly"},{"name":"metagenome_source","value":"biofilm metagenome"},{"name":"derived_from","value":"This BioSample is a metagenomic assembly obtained from the biofilm metagenome BioSamples: SAMN19433740, SAMN19433741, SAMN19433742, SAMN19433743, SAMN19433744, SAMN19433745, SAMN19433746, SAMN19433747, SAMN19433748, SAMN19433749, SAMN19433750, SAMN19433751, SAMN19433752, SAMN19433753, SAMN19433754, SAMN19433755, SAMN19433756, SAMN19433757, SAMN19433758, SAMN19433759, and SAMN19433760"}],"bioprojects":[{"accession":"PRJNA733707"}],"description":{"comment":"Keywords: GSC:MIxS;MIMAG:6.0","organism":{"organismName":"Ochromonas sp.","taxId":1955567},"title":"MIMAG Metagenome-assembled Genome sample from Ochromonas sp."},"lastUpdated":"2021-12-30T00:51:12.593","models":["MIMAG.sediment"],"owner":{"contacts":[{}],"name":"University of Luxembourg"},"package":"MIMAG.sediment.6.0","publicationDate":"2021-12-30T00:51:12.593","sampleIds":[{"label":"Sample name","value":"concoct_215"}],"status":{"status":"live","when":"2021-12-30T00:51:12.593"},"submissionDate":"2021-10-04T10:53:07.970"},"genomeNotes":["derived from metagenome"],"refseqCategory":"representative genome","releaseDate":"2022-05-12","sequencingTech":"Illumina","submitter":"University of Luxembourg"},"assemblyStats":{"contigL50":814,"contigN50":11486,"gcCount":"12439915","gcPercent":42.5,"genomeCoverage":"5.0x","numberOfComponentSequences":3146,"numberOfContigs":3146,"totalSequenceLength":"29237651","totalUngappedLength":"29237651"},"currentAccession":"GCA_023346525.1","organism":{"infraspecificNames":{"isolate":"concoct_215"},"organismName":"Ochromonas sp.","taxId":1955567},"sourceDatabase":"SOURCE_DATABASE_GENBANK","wgsInfo":{"masterWgsUrl":"https://www.ncbi.nlm.nih.gov/nuccore/JAJQPY000000000.1","wgsContigsUrl":"https://www.ncbi.nlm.nih.gov/Traces/wgs/JAJQPY01","wgsProjectAccession":"JAJQPY01"}}
```
