## Supplementary Dataset 1 for "Euktect: Enhanced Eukaryotic Sequence Detection and Classification in Metagenomes via the DNA Language Model": dataset_catalog.json

```
{
"apiVersion": "V2",
"assemblies": [
{
  "files": [
    {
      "filePath": "assembly_data_report.jsonl",
      "fileType": "DATA_REPORT",
      "uncompressedLengthBytes": "10595"
    }
  ]
},{
  "accession": "GCA_008000375.1",
  "files": [
    {
      "filePath": "GCA_008000375.1/GCA_008000375.1_ASM800037v1_genomic.fna",
      "fileType": "GENOMIC_NUCLEOTIDE_FASTA"
    }
  ]
},{
  "accession": "GCA_015144975.1",
  "files": [
    {
      "filePath": "GCA_015144975.1/GCA_015144975.1_ASM1514497v1_genomic.fna",
      "fileType": "GENOMIC_NUCLEOTIDE_FASTA"
    }
  ]
},{
  "accession": "GCA_015146655.1",
  "files": [
    {
      "filePath": "GCA_015146655.1/GCA_015146655.1_ASM1514665v1_genomic.fna",
      "fileType": "GENOMIC_NUCLEOTIDE_FASTA"
    }
  ]
},{
  "accession": "GCA_023346525.1",
  "files": [
    {
      "filePath": "GCA_023346525.1/GCA_023346525.1_ASM2334652v1_genomic.fna",
      "fileType": "GENOMIC_NUCLEOTIDE_FASTA"
    }
  ]
}]}
```
