## Supplementary Dataset 1 for "Euktect: Enhanced Eukaryotic Sequence Detection and Classification in Metagenomes via the DNA Language Model": assembly_data_report.jsonl

```
{"accession":"GCA_000231825.2","assemblyInfo":{"assemblyLevel":"Scaffold","assemblyMethod":"ALLPATHS v. R37654","assemblyName":"Tetra_elliot_V2","assemblyStatus":"current","assemblyType":"haploid","bioprojectAccession":"PRJNA51573","bioprojectLineage":[{"bioprojects":[{"accession":"PRJNA51573","parentAccessions":["PRJNA167910","PRJNA177802"],"title":"Tetrahymena elliotti 4EA Genome sequencing and assembly"},{"accession":"PRJNA167910","title":"NHGRI Large Scale Sequencing Program for Organismal Sequencing"},{"accession":"PRJNA177802","title":"Tetrahymena comparative genome project"}]}],"biosample":{"accession":"SAMN02953798","attributes":[{"name":"strain","value":"4EA"}],"bioprojects":[{"accession":"PRJNA51573"}],"description":{"organism":{"organismName":"Tetrahymena elliotti 4EA","taxId":1075773},"title":"Sample from Tetrahymena elliotti 4EA"},"lastUpdated":"2014-08-06T15:43:41.977","models":["Generic"],"owner":{"name":"Broad Institute of MIT and Harvard"},"package":"Generic.1.0","publicationDate":"2014-08-06T15:43:41.977","sampleIds":[{"db":"GenBank","value":"gb|AFXF00000000.2"}],"status":{"status":"live","when":"2014-08-06T15:43:41.977"},"submissionDate":"2014-08-06T15:43:41.977"},"blastUrl":"https://blast.ncbi.nlm.nih.gov/Blast.cgi?PAGE_TYPE=BlastSearch&PROG_DEF=blastn&BLAST_SPEC=GDH_GCA_000231825.2","refseqCategory":"representative genome","releaseDate":"2012-07-13","sequencingTech":"Illumina","submitter":"Broad Institute"},"assemblyStats":{"contigL50":182,"contigN50":135376,"gcCount":"20345123","gcPercent":23.0,"genomeCoverage":"93.0x","numberOfComponentSequences":2116,"numberOfContigs":2116,"numberOfScaffolds":331,"scaffoldL50":27,"scaffoldN50":1022547,"totalSequenceLength":"90837646","totalUngappedLength":"88675404"},"currentAccession":"GCA_000231825.2","organism":{"infraspecificNames":{"strain":"4EA"},"organismName":"Tetrahymena elliotti 4EA","taxId":1075773},"sourceDatabase":"SOURCE_DATABASE_GENBANK","wgsInfo":{"masterWgsUrl":"https://www.ncbi.nlm.nih.gov/nuccore/AFXF00000000.2","wgsContigsUrl":"https://www.ncbi.nlm.nih.gov/Traces/wgs/AFXF02","wgsProjectAccession":"AFXF02"}}
{"accession":"GCA_000231845.2","assemblyInfo":{"assemblyLevel":"Scaffold","assemblyMethod":"ALLPATHS v. R37654","assemblyName":"Tetra_malac_V2","assemblyStatus":"current","assemblyType":"haploid","bioprojectAccession":"PRJNA51577","bioprojectLineage":[{"bioprojects":[{"accession":"PRJNA51577","parentAccessions":["PRJNA167910","PRJNA177802"],"title":"Tetrahymena malaccensis 436 Genome sequencing and assembly"},{"accession":"PRJNA167910","title":"NHGRI Large Scale Sequencing Program for Organismal Sequencing"},{"accession":"PRJNA177802","title":"Tetrahymena comparative genome project"}]}],"biosample":{"accession":"SAMN02953799","attributes":[{"name":"strain","value":"436"}],"bioprojects":[{"accession":"PRJNA51577"}],"description":{"organism":{"organismName":"Tetrahymena malaccensis 436","taxId":1075772},"title":"Sample from Tetrahymena malaccensis 436"},"lastUpdated":"2014-08-06T15:43:44.683","models":["Generic"],"owner":{"name":"Broad Institute of MIT and Harvard"},"package":"Generic.1.0","publicationDate":"2014-08-06T15:43:44.683","sampleIds":[{"db":"GenBank","value":"gb|AFXY00000000.2"}],"status":{"status":"live","when":"2014-08-06T15:43:44.683"},"submissionDate":"2014-08-06T15:43:44.683"},"blastUrl":"https://blast.ncbi.nlm.nih.gov/Blast.cgi?PAGE_TYPE=BlastSearch&PROG_DEF=blastn&BLAST_SPEC=GDH_GCA_000231845.2","refseqCategory":"representative genome","releaseDate":"2012-07-13","sequencingTech":"Illumina","submitter":"Broad Institute"},"assemblyStats":{"contigL50":184,"contigN50":155312,"gcCount":"23513479","gcPercent":22.5,"genomeCoverage":"81.0x","numberOfComponentSequences":2590,"numberOfContigs":2590,"numberOfScaffolds":554,"scaffoldL50":64,"scaffoldN50":496146,"totalSequenceLength":"106671871","totalUngappedLength":"104167449"},"currentAccession":"GCA_000231845.2","organism":{"infraspecificNames":{"strain":"436"},"organismName":"Tetrahymena malaccensis 436","taxId":1075772},"sourceDatabase":"SOURCE_DATABASE_GENBANK","wgsInfo":{"masterWgsUrl":"https://www.ncbi.nlm.nih.gov/nuccore/AFXY00000000.2","wgsContigsUrl":"https://www.ncbi.nlm.nih.gov/Traces/wgs/AFXY02","wgsProjectAccession":"AFXY02"}}
{"accession":"GCA_000260095.1","assemblyInfo":{"assemblyLevel":"Scaffold","assemblyMethod":"ALLPATHS v. R38019","assemblyName":"Tetra_borealis_V1","assemblyStatus":"current","assemblyType":"haploid","bioprojectAccession":"PRJNA51575","bioprojectLineage":[{"bioprojects":[{"accession":"PRJNA51575","parentAccessions":["PRJNA167910","PRJNA177802"],"title":"Tetrahymena borealis genome sequencing project"},{"accession":"PRJNA167910","title":"NHGRI Large Scale Sequencing Program for Organismal Sequencing"},{"accession":"PRJNA177802","title":"Tetrahymena comparative genome project"}]}],"biosample":{"accession":"SAMN00727833","attributes":[{"name":"sample_name","value":"Xbor"},{"name":"collection_date","value":"2010-08-06"},{"name":"geo_loc_name","value":"missing"},{"name":"isolation_source","value":"missing"},{"name":"strain","value":"missing"}],"description":{"organism":{"organismName":"Tetrahymena borealis","taxId":5893},"title":"Generic sample from Tetrahymena borealis"},"lastUpdated":"2014-02-12T11:05:05.440","models":["Generic"],"owner":{"contacts":[{}],"name":"Broad Institute"},"package":"Generic.1.0","publicationDate":"2011-09-28T13:58:03.733","sampleIds":[{"db":"BI","label":"Sample name","value":"PRJNA177802.Xbor"},{"db":"SRA","value":"SRS265493"}],"status":{"status":"live","when":"2014-02-12T10:14:07.410"},"submissionDate":"2011-09-29T23:59:05.397"},"blastUrl":"https://blast.ncbi.nlm.nih.gov/Blast.cgi?PAGE_TYPE=BlastSearch&PROG_DEF=blastn&BLAST_SPEC=GDH_GCA_000260095.1","refseqCategory":"representative genome","releaseDate":"2012-05-01","sequencingTech":"Illumina","submitter":"Broad Institute"},"assemblyStats":{"contigL50":118,"contigN50":228637,"gcCount":"22100621","gcPercent":24.0,"genomeCoverage":"87.0x","numberOfComponentSequences":1370,"numberOfContigs":1370,"numberOfScaffolds":325,"scaffoldL50":44,"scaffoldN50":638740,"totalSequenceLength":"93506076","totalUngappedLength":"92130849"},"currentAccession":"GCA_000260095.1","organism":{"infraspecificNames":{"strain":"Xbor"},"organismName":"Tetrahymena borealis","taxId":5893},"sourceDatabase":"SOURCE_DATABASE_GENBANK","wgsInfo":{"masterWgsUrl":"https://www.ncbi.nlm.nih.gov/nuccore/AHAN00000000.1","wgsContigsUrl":"https://www.ncbi.nlm.nih.gov/Traces/wgs/AHAN01","wgsProjectAccession":"AHAN01"}}
{"accession":"GCA_000711775.1","annotationInfo":{"name":"Annotation submitted by Princeton University","provider":"Princeton University","releaseDate":"2014-06-25","stats":{"geneCounts":{"proteinCoding":810,"total":810}}},"assemblyInfo":{"assemblyLevel":"Contig","assemblyMethod":"Celera Assembler v. 8.1","assemblyName":"Oxytricha_MIC_v2.0","assemblyStatus":"current","assemblyType":"haploid","bioprojectAccession":"PRJNA194431","bioprojectLineage":[{"bioprojects":[{"accession":"PRJNA194431","title":"Oxytricha trifallax Micronuclear Genome sequencing"}]}],"biosample":{"accession":"SAMN02377822","attributes":[{"name":"dev_stage","value":"vegetative"},{"name":"strain","value":"JRB310"},{"name":"orgmod_note","value":"micronuclear"}],"bioprojects":[{"accession":"PRJNA194431"}],"description":{"organism":{"organismName":"Oxytricha trifallax","taxId":1172189},"title":"Oxytricha trifallax Micronucleus"},"lastUpdated":"2014-06-27T06:52:22.060","models":["Generic"],"owner":{"contacts":[{}],"name":"Princeton University"},"package":"Generic.1.0","publicationDate":"2014-06-27T06:52:22.060","sampleIds":[{"label":"Sample name","value":"Oxytricha trifallax Micronuclear sequencing"},{"db":"SRA","value":"SRS491875"}],"status":{"status":"live","when":"2014-06-27T06:52:22.060"},"submissionDate":"2013-10-18T09:59:38.883"},"blastUrl":"https://blast.ncbi.nlm.nih.gov/Blast.cgi?PAGE_TYPE=BlastSearch&PROG_DEF=blastn&BLAST_SPEC=GDH_GCA_000711775.1","description":"Oxytricha trifallax micronuclear genome assembly v2.0","refseqCategory":"representative genome","releaseDate":"2014-06-25","sequencingTech":"Illumina HiSeq; PacBio","submitter":"Princeton University"},"assemblyStats":{"contigL50":4335,"contigN50":27807,"gcCount":"141155045","gcPercent":28.5,"genomeCoverage":"125.0x","numberOfComponentSequences":25720,"numberOfContigs":25720,"totalSequenceLength":"496291018","totalUngappedLength":"496291018"},"currentAccession":"GCA_000711775.1","organism":{"infraspecificNames":{"strain":"JRB310"},"organismName":"Oxytricha trifallax","taxId":1172189},"sourceDatabase":"SOURCE_DATABASE_GENBANK","wgsInfo":{"masterWgsUrl":"https://www.ncbi.nlm.nih.gov/nuccore/ARYC00000000.1","wgsContigsUrl":"https://www.ncbi.nlm.nih.gov/Traces/wgs/ARYC01","wgsProjectAccession":"ARYC01"}}
{"accession":"GCA_000715435.1","assemblyInfo":{"assemblyLevel":"Scaffold","assemblyMethod":"Celera Assembler v. 2013","assemblyName":"caudatum_43c3d_assembly_v1","assemblyStatus":"current","assemblyType":"haploid","bioprojectAccession":"PRJNA246569","bioprojectLineage":[{"bioprojects":[{"accession":"PRJNA246569","title":"Paramecium caudatum strain:43c3d Genome sequencing and assembly"}]}],"biosample":{"accession":"SAMN02768576","attributes":[{"name":"strain","value":"43c3d"},{"name":"collection_date","value":"2011-06-06"},{"name":"geo_loc_name","value":"Japan"},{"name":"isolation_source","value":"Pond"},{"name":"sample_type","value":"missing"}],"description":{"organism":{"organismName":"Paramecium caudatum","taxId":5885},"title":"Microbe sample from Paramecium caudatum"},"lastUpdated":"2021-02-28T02:20:28.276","models":["Microbe, viral or environmental"],"owner":{"contacts":[{}],"name":"Indiana University"},"package":"Microbe.1.0","publicationDate":"2014-06-06T00:00:00.000","sampleIds":[{"label":"Sample name","value":"P caudatum 43c3d"}],"status":{"status":"live","when":"2014-06-06T00:44:06.187"},"submissionDate":"2014-05-09T11:17:09.380"},"blastUrl":"https://blast.ncbi.nlm.nih.gov/Blast.cgi?PAGE_TYPE=BlastSearch&PROG_DEF=blastn&BLAST_SPEC=GDH_GCA_000715435.1","refseqCategory":"representative genome","releaseDate":"2014-06-30","sequencingTech":"454; Celera Assembler","submitter":"Indiana University"},"assemblyStats":{"contigL50":173,"contigN50":50166,"gcCount":"8408287","gcPercent":28.0,"genomeCoverage":"186.0x","numberOfComponentSequences":777,"numberOfContigs":2172,"numberOfScaffolds":777,"scaffoldL50":37,"scaffoldN50":312922,"totalSequenceLength":"30480878","totalUngappedLength":"29821225"},"currentAccession":"GCA_000715435.1","organism":{"infraspecificNames":{"strain":"43c3d"},"organismName":"Paramecium caudatum","taxId":5885},"sourceDatabase":"SOURCE_DATABASE_GENBANK","wgsInfo":{"masterWgsUrl":"https://www.ncbi.nlm.nih.gov/nuccore/JMSD00000000.1","wgsContigsUrl":"https://www.ncbi.nlm.nih.gov/Traces/wgs/JMSD01","wgsProjectAccession":"JMSD01"}}
{"accession":"GCA_000733375.1","assemblyInfo":{"assemblyLevel":"Scaffold","assemblyMethod":"Celera Assembler v. April-2013","assemblyName":"ASM73337v1","assemblyStatus":"current","assemblyType":"haploid","bioprojectAccession":"PRJNA252373","bioprojectLineage":[{"bioprojects":[{"accession":"PRJNA252373","title":"Paramecium sexaurelia strain:CA1 Genome sequencing and assembly"}]}],"biosample":{"accession":"SAMN02849568","attributes":[{"name":"strain","value":"CA1"},{"name":"collection_date","value":"2010"},{"name":"geo_loc_name","value":"Russia"},{"name":"isolation_source","value":"Pond"},{"name":"sample_type","value":"missing"}],"description":{"organism":{"organismName":"Paramecium sexaurelia","taxId":65128},"title":"Microbe sample from Paramecium sexaurelia"},"lastUpdated":"2014-11-06T17:11:09.307","models":["Microbe, viral or environmental"],"owner":{"contacts":[{}],"name":"Indiana University"},"package":"Microbe.1.0","publicationDate":"2014-06-10T16:15:41.230","sampleIds":[{"label":"Sample name","value":"P. sexaurelia CA1"}],"status":{"status":"live","when":"2014-06-10T16:15:41.230"},"submissionDate":"2014-06-10T16:15:41.230"},"blastUrl":"https://blast.ncbi.nlm.nih.gov/Blast.cgi?PAGE_TYPE=BlastSearch&PROG_DEF=blastn&BLAST_SPEC=GDH_GCA_000733375.1","refseqCategory":"representative genome","releaseDate":"2014-07-25","sequencingTech":"454; Illumina","submitter":"Indiana University"},"assemblyStats":{"contigL50":135,"contigN50":161974,"gcCount":"16166792","gcPercent":24.0,"genomeCoverage":"42.0x","numberOfComponentSequences":543,"numberOfContigs":1829,"numberOfScaffolds":543,"scaffoldL50":56,"scaffoldN50":425007,"totalSequenceLength":"68016588","totalUngappedLength":"67164638"},"currentAccession":"GCA_000733375.1","organism":{"infraspecificNames":{"strain":"CA1"},"organismName":"Paramecium sexaurelia","taxId":65128},"sourceDatabase":"SOURCE_DATABASE_GENBANK","wgsInfo":{"masterWgsUrl":"https://www.ncbi.nlm.nih.gov/nuccore/JPFM00000000.1","wgsContigsUrl":"https://www.ncbi.nlm.nih.gov/Traces/wgs/JPFM01","wgsProjectAccession":"JPFM01"}}
{"accession":"GCA_000733385.1","assemblyInfo":{"assemblyLevel":"Scaffold","assemblyMethod":"Celera Assembler v. April-2013","assemblyName":"ASM73338v1","assemblyStatus":"current","assemblyType":"haploid","bioprojectAccession":"PRJNA252371","bioprojectLineage":[{"bioprojects":[{"accession":"PRJNA252371","title":"Paramecium biaurelia strain:V1-4 Genome sequencing and assembly"}]}],"biosample":{"accession":"SAMN02849567","attributes":[{"name":"strain","value":"V1-4"},{"name":"collection_date","value":"2010"},{"name":"geo_loc_name","value":"Russia"},{"name":"isolation_source","value":"Pond"},{"name":"sample_type","value":"missing"}],"description":{"organism":{"organismName":"Paramecium biaurelia","taxId":65126},"title":"Microbe sample from Paramecium biaurelia"},"lastUpdated":"2014-11-06T17:11:09.243","models":["Microbe, viral or environmental"],"owner":{"contacts":[{}],"name":"Indiana University"},"package":"Microbe.1.0","publicationDate":"2014-06-10T16:09:07.100","sampleIds":[{"label":"Sample name","value":"P. biaurelia V1-4"}],"status":{"status":"live","when":"2014-06-10T16:09:07.100"},"submissionDate":"2014-06-10T16:09:07.100"},"blastUrl":"https://blast.ncbi.nlm.nih.gov/Blast.cgi?PAGE_TYPE=BlastSearch&PROG_DEF=blastn&BLAST_SPEC=GDH_GCA_000733385.1","refseqCategory":"representative genome","releaseDate":"2014-07-25","sequencingTech":"454; Illumina","submitter":"Indiana University"},"assemblyStats":{"contigL50":274,"contigN50":75361,"gcCount":"19360301","gcPercent":26.0,"genomeCoverage":"42.0x","numberOfComponentSequences":2346,"numberOfContigs":3764,"numberOfScaffolds":2346,"scaffoldL50":129,"scaffoldN50":150218,"totalSequenceLength":"76963137","totalUngappedLength":"75113946"},"currentAccession":"GCA_000733385.1","organism":{"infraspecificNames":{"strain":"V1-4"},"organismName":"Paramecium biaurelia","taxId":65126},"sourceDatabase":"SOURCE_DATABASE_GENBANK","wgsInfo":{"masterWgsUrl":"https://www.ncbi.nlm.nih.gov/nuccore/JPFL00000000.1","wgsContigsUrl":"https://www.ncbi.nlm.nih.gov/Traces/wgs/JPFL01","wgsProjectAccession":"JPFL01"}}
{"accession":"GCA_000751175.1","annotationInfo":{"name":"Annotation submitted by IZB","provider":"IZB","releaseDate":"2014-09-07","stats":{"geneCounts":{"proteinCoding":20740,"total":20740}}},"assemblyInfo":{"assemblyLevel":"Contig","assemblyName":"Stylonychia_lemnae_asm_v1.0","assemblyStatus":"current","assemblyType":"haploid","bioprojectAccession":"PRJEB5807","bioprojectLineage":[{"bioprojects":[{"accession":"PRJEB5807","title":"The draft assembly of the radically organized Stylonychia lemnae macronuclear genome"}]}],"biosample":{"accession":"SAMEA2594040","attributes":[{"name":"Alias","value":"STY"},{"name":"ENA checklist","value":"ERC000011"},{"name":"INSDC center alias","value":"IZB"},{"name":"INSDC center name","value":"Institut für Zellbiologie‎"},{"name":"INSDC first public","value":"2014-06-27T17:01:37Z"},{"name":"INSDC last update","value":"2014-06-13T13:44:11Z"},{"name":"INSDC status","value":"public"},{"name":"SRA accession","value":"ERS480285"},{"name":"sample_name","value":"ERS480285"},{"name":"Title","value":"Stylonychia lemnae macronuclear genome assembly"},{"name":"strain","value":"130c"}],"description":{"organism":{"organismName":"Stylonychia lemnae","taxId":5949},"title":"STY"},"lastUpdated":"2019-04-17T00:40:25.330","models":["Generic"],"owner":{"name":"EBI"},"package":"Generic.1.0","publicationDate":"2014-06-27T00:00:00.000","sampleIds":[{"db":"SRA","value":"ERS480285"}],"status":{"status":"live","when":"2015-08-10T19:41:47"},"submissionDate":"2014-06-28T08:07:52.233"},"blastUrl":"https://blast.ncbi.nlm.nih.gov/Blast.cgi?PAGE_TYPE=BlastSearch&PROG_DEF=blastn&BLAST_SPEC=GDH_GCA_000751175.1","refseqCategory":"representative genome","releaseDate":"2014-09-07","submitter":"IZB"},"assemblyStats":{"contigL50":4702,"contigN50":3290,"gcCount":"15903915","gcPercent":31.5,"genomeCoverage":"68.0x","numberOfComponentSequences":19840,"numberOfContigs":19840,"totalSequenceLength":"50164522","totalUngappedLength":"50164522"},"currentAccession":"GCA_000751175.1","organism":{"infraspecificNames":{"strain":"130c"},"organismName":"Stylonychia lemnae","taxId":5949},"sourceDatabase":"SOURCE_DATABASE_GENBANK","wgsInfo":{"masterWgsUrl":"https://www.ncbi.nlm.nih.gov/nuccore/CCKQ00000000.1","wgsContigsUrl":"https://www.ncbi.nlm.nih.gov/Traces/wgs/CCKQ01","wgsProjectAccession":"CCKQ01"}}
{"accession":"GCA_001272955.2","assemblyInfo":{"assemblyLevel":"Contig","assemblyMethod":"SPAdes v. 3.1.0; Trinity v. 20140403; CAP v. 3","assemblyName":"ASM127295v2","assemblyStatus":"current","assemblyType":"haploid","bioprojectAccession":"PRJNA274288","bioprojectLineage":[{"bioprojects":[{"accession":"PRJNA274288","title":"Urostyla sp. PUJRC_G1 Genome sequencing and assembly"}]}],"biosample":{"accession":"SAMN03325310","attributes":[{"name":"collection_date","value":"not applicable"},{"name":"host","value":"not applicable"},{"name":"geo_loc_name","value":"not applicable"},{"name":"strain","value":"PUJRC_G1"},{"name":"sample_type","value":"whole organism"},{"name":"biomaterial_provider","value":"David Prescott, University of Colorado, Boulder"}],"description":{"comment":"genomic DNA","organism":{"organismName":"Urostyla sp. PUJRC_G1","taxId":1615772},"title":"Macronucleus genome of Urostyla"},"lastUpdated":"2015-08-29T06:44:39.383","models":["Microbe, viral or environmental"],"owner":{"contacts":[{}],"name":"HHMI JRC"},"package":"Microbe.1.0","publicationDate":"2015-08-29T06:44:39.383","sampleIds":[{"label":"Sample name","value":"Uro"}],"status":{"status":"live","when":"2015-08-29T06:44:39.383"},"submissionDate":"2015-02-02T16:58:18.210"},"blastUrl":"https://blast.ncbi.nlm.nih.gov/Blast.cgi?PAGE_TYPE=BlastSearch&PROG_DEF=blastn&BLAST_SPEC=GDH_GCA_001272955.2","refseqCategory":"representative genome","releaseDate":"2015-12-23","sequencingTech":"Illumina HiSeq","submitter":"HHMI JRC"},"assemblyStats":{"contigL50":4382,"contigN50":2898,"gcCount":"11614201","gcPercent":27.0,"genomeCoverage":"100.0x","numberOfComponentSequences":20244,"numberOfContigs":20244,"totalSequenceLength":"42622442","totalUngappedLength":"42622442"},"currentAccession":"GCA_001272955.2","organism":{"infraspecificNames":{"strain":"PUJRC_G1"},"organismName":"Urostyla sp. PUJRC_G1","taxId":1615772},"sourceDatabase":"SOURCE_DATABASE_GENBANK","wgsInfo":{"masterWgsUrl":"https://www.ncbi.nlm.nih.gov/nuccore/LASQ00000000.2","wgsContigsUrl":"https://www.ncbi.nlm.nih.gov/Traces/wgs/LASQ02","wgsProjectAccession":"LASQ02"}}
{"accession":"GCA_001272965.2","assemblyInfo":{"assemblyLevel":"Contig","assemblyMethod":"SPAdes v. 3.1.0; Trinity v. 20140413; CAP v. 3","assemblyName":"ASM127296v2","assemblyStatus":"current","assemblyType":"haploid","bioprojectAccession":"PRJNA274287","bioprojectLineage":[{"bioprojects":[{"accession":"PRJNA274287","title":"Paraurostyla sp. PUJRC_G6 Genome sequencing and assembly"}]}],"biosample":{"accession":"SAMN03325311","attributes":[{"name":"collection_date","value":"not applicable"},{"name":"geo_loc_name","value":"USA: Princeton, NJ"},{"name":"isolation_source","value":"lakes and soils"},{"name":"strain","value":"PUJRC_G6"},{"name":"collected_by","value":"Laura Landweber, Princeton University"},{"name":"sample_type","value":"whole organism"},{"name":"biomaterial_provider","value":"Laura Landweber, Princeton University"}],"description":{"comment":"macronucleus genome","organism":{"organismName":"Paraurostyla sp. PUJRC_G6","taxId":1615771},"title":"Microbe sample from Paraurostyla sp. PUJRC_G6"},"lastUpdated":"2015-08-29T06:44:39.580","models":["Microbe, viral or environmental"],"owner":{"contacts":[{}],"name":"HHMI JRC"},"package":"Microbe.1.0","publicationDate":"2015-08-29T06:44:39.580","sampleIds":[{"label":"Sample name","value":"PUro"}],"status":{"status":"live","when":"2015-08-29T06:44:39.580"},"submissionDate":"2015-02-02T17:07:33.547"},"blastUrl":"https://blast.ncbi.nlm.nih.gov/Blast.cgi?PAGE_TYPE=BlastSearch&PROG_DEF=blastn&BLAST_SPEC=GDH_GCA_001272965.2","refseqCategory":"representative genome","releaseDate":"2015-12-23","sequencingTech":"Illumina HiSeq","submitter":"HHMI JRC"},"assemblyStats":{"contigL50":5995,"contigN50":2882,"gcCount":"16998711","gcPercent":30.0,"genomeCoverage":"100.0x","numberOfComponentSequences":25391,"numberOfContigs":25391,"totalSequenceLength":"57107439","totalUngappedLength":"57107439"},"currentAccession":"GCA_001272965.2","organism":{"infraspecificNames":{"strain":"PUJRC_G6"},"organismName":"Paraurostyla sp. PUJRC_G6","taxId":1615771},"sourceDatabase":"SOURCE_DATABASE_GENBANK","wgsInfo":{"masterWgsUrl":"https://www.ncbi.nlm.nih.gov/nuccore/LASR00000000.2","wgsContigsUrl":"https://www.ncbi.nlm.nih.gov/Traces/wgs/LASR02","wgsProjectAccession":"LASR02"}}
{"accession":"GCA_001272975.2","assemblyInfo":{"assemblyLevel":"Contig","assemblyMethod":"SPAdes v. 3.1.0; Trinity v. 20140413; CAP v. 3","assemblyName":"ASM127297v2","assemblyStatus":"current","assemblyType":"haploid","bioprojectAccession":"PRJNA274293","bioprojectLineage":[{"bioprojects":[{"accession":"PRJNA274293","title":"Laurentiella sp. PUJRC_G5 Genome sequencing and assembly"}]}],"biosample":{"accession":"SAMN03325317","attributes":[{"name":"collection_date","value":"not applicable"},{"name":"geo_loc_name","value":"USA: Princeton, NJ"},{"name":"isolation_source","value":"puddle"},{"name":"strain","value":"PUJRC_G5"},{"name":"collected_by","value":"Laura Landweber, Princeton University"},{"name":"sample_type","value":"whole organism"},{"name":"biomaterial_provider","value":"Laura Landweber, Princeton University"}],"description":{"comment":"macronucleus genome","organism":{"organismName":"Laurentiella sp. PUJRC_G5","taxId":1615773},"title":"Microbe sample from Laurentiella sp. PUJRC_G5"},"lastUpdated":"2015-08-29T06:44:39.700","models":["Microbe, viral or environmental"],"owner":{"contacts":[{}],"name":"HHMI JRC"},"package":"Microbe.1.0","publicationDate":"2015-08-29T06:44:39.700","sampleIds":[{"label":"Sample name","value":"Laur"}],"status":{"status":"live","when":"2015-08-29T06:44:39.700"},"submissionDate":"2015-02-02T17:26:40.473"},"blastUrl":"https://blast.ncbi.nlm.nih.gov/Blast.cgi?PAGE_TYPE=BlastSearch&PROG_DEF=blastn&BLAST_SPEC=GDH_GCA_001272975.2","refseqCategory":"representative genome","releaseDate":"2015-12-23","sequencingTech":"Illumina HiSeq","submitter":"HHMI JRC"},"assemblyStats":{"contigL50":4983,"contigN50":3043,"gcCount":"14099665","gcPercent":29.0,"genomeCoverage":"100.0x","numberOfComponentSequences":21383,"numberOfContigs":21383,"totalSequenceLength":"49041502","totalUngappedLength":"49041502"},"currentAccession":"GCA_001272975.2","organism":{"infraspecificNames":{"strain":"PUJRC_G5"},"organismName":"Laurentiella sp. PUJRC_G5","taxId":1615773},"sourceDatabase":"SOURCE_DATABASE_GENBANK","wgsInfo":{"masterWgsUrl":"https://www.ncbi.nlm.nih.gov/nuccore/LASS00000000.2","wgsContigsUrl":"https://www.ncbi.nlm.nih.gov/Traces/wgs/LASS02","wgsProjectAccession":"LASS02"}}
{"accession":"GCA_001273305.2","assemblyInfo":{"assemblyLevel":"Contig","assemblyMethod":"SPAdes v. 3.1.0; Trinity v. 20140403; CAP v. 3","assemblyName":"ASM127330v2","assemblyStatus":"current","assemblyType":"haploid","bioprojectAccession":"PRJNA274292","bioprojectLineage":[{"bioprojects":[{"accession":"PRJNA274292","title":"Sterkiella histriomuscorum strain:BA Genome sequencing and assembly"}]}],"biosample":{"accession":"SAMN03325312","attributes":[{"name":"collection_date","value":"not applicable"},{"name":"geo_loc_name","value":"France: Brest"},{"name":"isolation_source","value":"fresh water pond"},{"name":"strain","value":"BA"},{"name":"collected_by","value":"Anne Baroin Tourancheau"},{"name":"sample_type","value":"whole organism"},{"name":"biomaterial_provider","value":"Anne Baroin Tourancheau"}],"description":{"comment":"macronucleus genome","organism":{"organismName":"Sterkiella histriomuscorum","taxId":94289},"title":"Microbe sample from Sterkiella histriomuscorum"},"lastUpdated":"2015-08-29T06:44:39.637","models":["Microbe, viral or environmental"],"owner":{"contacts":[{}],"name":"HHMI JRC"},"package":"Microbe.1.0","publicationDate":"2015-08-29T06:44:39.637","sampleIds":[{"label":"Sample name","value":"Shis"}],"status":{"status":"live","when":"2015-08-29T06:44:39.637"},"submissionDate":"2015-02-02T17:18:18.210"},"blastUrl":"https://blast.ncbi.nlm.nih.gov/Blast.cgi?PAGE_TYPE=BlastSearch&PROG_DEF=blastn&BLAST_SPEC=GDH_GCA_001273305.2","refseqCategory":"representative genome","releaseDate":"2015-12-23","sequencingTech":"Illumina HiSeq","submitter":"HHMI JRC"},"assemblyStats":{"contigL50":7382,"contigN50":2822,"gcCount":"18863789","gcPercent":28.5,"genomeCoverage":"100.0x","numberOfComponentSequences":32996,"numberOfContigs":32996,"totalSequenceLength":"66368609","totalUngappedLength":"66368609"},"currentAccession":"GCA_001273305.2","organism":{"infraspecificNames":{"strain":"BA"},"organismName":"Sterkiella histriomuscorum","taxId":94289},"sourceDatabase":"SOURCE_DATABASE_GENBANK","wgsInfo":{"masterWgsUrl":"https://www.ncbi.nlm.nih.gov/nuccore/LAST00000000.2","wgsContigsUrl":"https://www.ncbi.nlm.nih.gov/Traces/wgs/LAST02","wgsProjectAccession":"LAST02"}}
{"accession":"GCA_001447515.1","annotationInfo":{"name":"Annotation submitted by Wei Miao","provider":"Wei Miao","releaseDate":"2015-11-24","stats":{"geneCounts":{"proteinCoding":13179,"total":13179}}},"assemblyInfo":{"assemblyLevel":"Scaffold","assemblyMethod":"SOAPdenovo v. 1.05","assemblyName":"ASM144751v1","assemblyStatus":"current","assemblyType":"haploid","bioprojectAccession":"PRJNA275811","bioprojectLineage":[{"bioprojects":[{"accession":"PRJNA275811","title":"Pseudocohnilembus persalinus isolate:36N120E Genome sequencing and assembly"}]}],"biosample":{"accession":"SAMN03353580","attributes":[{"name":"isolate","value":"36N120E"},{"name":"isolation_source","value":"shrimp farming pond"},{"name":"collection_date","value":"2011"},{"name":"geo_loc_name","value":"China: Qingdao"},{"name":"tissue","value":"missing"},{"name":"temp","value":"27 degree"}],"bioprojects":[{"accession":"PRJNA275811"}],"description":{"comment":"Pseudocohnilembus persalinus genome sequencing","organism":{"organismName":"Pseudocohnilembus persalinus","taxId":266149},"title":"Invertebrate sample from Pseudocohnilembus persalinus"},"lastUpdated":"2015-05-18T08:31:13.257","models":["Invertebrate"],"owner":{"contacts":[{}],"name":"Institute of hydrobiology"},"package":"Invertebrate.1.0","publicationDate":"2015-02-18T18:43:48.383","sampleIds":[{"label":"Sample name","value":"Pseudocohnilembus persalinus  DNA"},{"db":"SRA","value":"SRS850715"}],"status":{"status":"live","when":"2015-05-18T08:30:27"},"submissionDate":"2015-02-18T18:43:48.383"},"blastUrl":"https://blast.ncbi.nlm.nih.gov/Blast.cgi?PAGE_TYPE=BlastSearch&PROG_DEF=blastn&BLAST_SPEC=GDH_GCA_001447515.1","refseqCategory":"representative genome","releaseDate":"2015-11-24","sequencingTech":"Illumina GAIIx","submitter":"Wei Miao"},"assemblyStats":{"contigL50":55,"contigN50":286209,"gcCount":"10427967","gcPercent":19.0,"genomeCoverage":"100.0x","numberOfComponentSequences":288,"numberOfContigs":400,"numberOfScaffolds":288,"scaffoldL50":45,"scaffoldN50":367841,"totalSequenceLength":"55455357","totalUngappedLength":"55428951"},"currentAccession":"GCA_001447515.1","organism":{"infraspecificNames":{"isolate":"36N120E"},"organismName":"Pseudocohnilembus persalinus","taxId":266149},"sourceDatabase":"SOURCE_DATABASE_GENBANK","wgsInfo":{"masterWgsUrl":"https://www.ncbi.nlm.nih.gov/nuccore/LDAU00000000.1","wgsContigsUrl":"https://www.ncbi.nlm.nih.gov/Traces/wgs/LDAU01","wgsProjectAccession":"LDAU01"}}
{"accession":"GCA_001653735.1","assemblyInfo":{"assemblyLevel":"Contig","assemblyMethod":"SPAdes v. 3.5.0","assemblyName":"Ucit_macronuclear_v.1.0","assemblyStatus":"current","assemblyType":"haploid","bioprojectAccession":"PRJNA319592","bioprojectLineage":[{"bioprojects":[{"accession":"PRJNA319592","title":"Uroleptopsis citrina isolate:UcQD2011 Genome sequencing and assembly"}]}],"biosample":{"accession":"SAMN04901492","attributes":[{"name":"lat_lon","value":"36.05 N 120.33 E"},{"name":"isolate","value":"UcQD2011"},{"name":"isolation_source","value":"coastal water of the Yellow Sea"},{"name":"collection_date","value":"2011"},{"name":"geo_loc_name","value":"China: Qingdao"},{"name":"tissue","value":"missing"},{"name":"biomaterial_provider","value":"Institute of Evolution & Marine Biodiversity, Ocean University of China, Qingdao, China"},{"name":"temp","value":"23 degree Celsius"}],"bioprojects":[{"accession":"PRJNA319592"}],"description":{"organism":{"organismName":"Uroleptopsis citrina","taxId":693449},"title":"PCR amplified macronucleus genome of Uroleptopsis citrina"},"lastUpdated":"2019-06-20T17:33:04.066","models":["Invertebrate"],"owner":{"contacts":[{}],"name":"Institute of Evolution & Marine Biodiversity, Ocean University of China, Qingdao 266003, China"},"package":"Invertebrate.1.0","publicationDate":"2016-04-25T00:00:00.000","sampleIds":[{"label":"Sample name","value":"Uroleptopsis citrina macronucleus DNA"}],"status":{"status":"live","when":"2016-04-25T22:49:02.449"},"submissionDate":"2016-04-25T22:49:02.000"},"blastUrl":"https://blast.ncbi.nlm.nih.gov/Blast.cgi?PAGE_TYPE=BlastSearch&PROG_DEF=blastn&BLAST_SPEC=GDH_GCA_001653735.1","comments":"This assembly represents the PCR-amplified macronucleus chromosomes of the genome","refseqCategory":"representative genome","releaseDate":"2016-05-31","sequencingTech":"Illumina MiSeq","submitter":"Institute of Evolution & Marine Biodiversity, Ocean University of China, Qingdao 266003, China"},"assemblyStats":{"contigL50":9798,"contigN50":1060,"gcCount":"13309840","gcPercent":41.0,"genomeCoverage":"20.0x","numberOfComponentSequences":42418,"numberOfContigs":42418,"totalSequenceLength":"32347234","totalUngappedLength":"32347234"},"currentAccession":"GCA_001653735.1","organism":{"infraspecificNames":{"isolate":"UcQD2011"},"organismName":"Uroleptopsis citrina","taxId":693449},"sourceDatabase":"SOURCE_DATABASE_GENBANK","wgsInfo":{"masterWgsUrl":"https://www.ncbi.nlm.nih.gov/nuccore/LXJT00000000.1","wgsContigsUrl":"https://www.ncbi.nlm.nih.gov/Traces/wgs/LXJT01","wgsProjectAccession":"LXJT01"}}
{"accession":"GCA_001880345.2","assemblyInfo":{"assemblyLevel":"Scaffold","assemblyMethod":"SPAdes v. 3.10.1","assemblyName":"ASM188034v2","assemblyStatus":"current","assemblyType":"haploid","bioprojectAccession":"PRJNA329414","bioprojectLineage":[{"bioprojects":[{"accession":"PRJNA329414","title":"Euplotes focardii strain:TN1 Genome sequencing and assembly"}]}],"biosample":{"accession":"SAMN05412809","attributes":[{"name":"strain","value":"TN1"},{"name":"collection_date","value":"1988"},{"name":"env_broad_scale","value":"sea"},{"name":"env_local_scale","value":"bay"},{"name":"env_medium","value":"water"},{"name":"estimated_size","value":"60M"},{"name":"geo_loc_name","value":"Antarctica:Terra Nova Bay"},{"name":"isol_growth_condt","value":"25704316"},{"name":"lat_lon","value":"74.42 S 164.06 E"},{"name":"num_replicons","value":"30000"},{"name":"ploidy","value":"polyploid macronucleus"},{"name":"propagation","value":"primarily asexual"}],"bioprojects":[{"accession":"PRJNA329414"}],"description":{"comment":"Keywords: GSC:MIxS;MIGS:6.0","organism":{"organismName":"Euplotes focardii","taxId":36767},"title":"Eukaryotic sample from culture of Euplotes focardii"},"lastUpdated":"2021-09-21T15:26:53.668","models":["MIGS.eu"],"owner":{"contacts":[{}],"name":"Brigham and Women's Hospital"},"package":"MIGS.eu.6.0","publicationDate":"2016-11-13T00:00:00.000","sampleIds":[{"label":"Sample name","value":"EF-01"},{"db":"SRA","value":"SRS1569506"}],"status":{"status":"live","when":"2016-11-13T12:37:34.930"},"submissionDate":"2016-07-17T14:19:06.193"},"blastUrl":"https://blast.ncbi.nlm.nih.gov/Blast.cgi?PAGE_TYPE=BlastSearch&PROG_DEF=blastn&BLAST_SPEC=GDH_GCA_001880345.2","refseqCategory":"representative genome","releaseDate":"2021-09-21","sequencingTech":"Illumina","submitter":"Brigham and Women's Hospital"},"assemblyStats":{"contigL50":7657,"contigN50":2043,"gcCount":"15610535","gcPercent":31.5,"genomeCoverage":"40.0x","numberOfComponentSequences":31114,"numberOfContigs":31248,"numberOfScaffolds":31114,"scaffoldL50":7647,"scaffoldN50":2045,"totalSequenceLength":"49274941","totalUngappedLength":"49270951"},"currentAccession":"GCA_001880345.2","organism":{"infraspecificNames":{"strain":"TN1"},"organismName":"Euplotes focardii","taxId":36767},"sourceDatabase":"SOURCE_DATABASE_GENBANK","wgsInfo":{"masterWgsUrl":"https://www.ncbi.nlm.nih.gov/nuccore/MJUV00000000.2","wgsContigsUrl":"https://www.ncbi.nlm.nih.gov/Traces/wgs/MJUV02","wgsProjectAccession":"MJUV02"}}
{"accession":"GCA_001970955.1","annotationInfo":{"name":"Annotation submitted by University of California, San Francisco","provider":"University of California, San Francisco","releaseDate":"2017-01-25","stats":{"geneCounts":{"proteinCoding":31426,"total":31426}}},"assemblyInfo":{"assemblyLevel":"Contig","assemblyMethod":"SOAPdenovo v. 1.05; PRICE v. 0.18","assemblyName":"ASM197095v1","assemblyStatus":"current","assemblyType":"haploid","bioprojectAccession":"PRJNA352242","bioprojectLineage":[{"bioprojects":[{"accession":"PRJNA352242","title":"Stentor coeruleus isolate:WM001 Genome sequencing and assembly"}]}],"biosample":{"accession":"SAMN05968724","attributes":[{"name":"isolate","value":"WM001"},{"name":"isolation_source","value":"lab strain from Carolina Biological Supply"},{"name":"collection_date","value":"2011-01-01"},{"name":"geo_loc_name","value":"USA"},{"name":"tissue","value":"NA"}],"description":{"organism":{"organismName":"Stentor coeruleus","taxId":5963},"title":"Stentor coeruleus"},"lastUpdated":"2016-12-01T00:51:53.303","models":["Invertebrate"],"owner":{"contacts":[{}],"name":"University of California, San Francisco"},"package":"Invertebrate.1.0","publicationDate":"2016-12-01T00:51:53.303","sampleIds":[{"label":"Sample name","value":"Stentor coeruleus"},{"db":"SRA","value":"SRS1802180"}],"status":{"status":"live","when":"2016-12-01T00:51:53.303"},"submissionDate":"2016-11-02T14:18:02.653"},"blastUrl":"https://blast.ncbi.nlm.nih.gov/Blast.cgi?PAGE_TYPE=BlastSearch&PROG_DEF=blastn&BLAST_SPEC=GDH_GCA_001970955.1","refseqCategory":"representative genome","releaseDate":"2017-01-25","sequencingTech":"Illumina HiSeq","submitter":"University of California, San Francisco"},"assemblyStats":{"contigL50":427,"contigN50":55114,"gcCount":"23002475","gcPercent":29.5,"genomeCoverage":"90.0x","numberOfComponentSequences":2627,"numberOfContigs":2627,"numberOfOrganelles":1,"totalSequenceLength":"77789515","totalUngappedLength":"77789515"},"currentAccession":"GCA_001970955.1","organelleInfo":[{"description":"Mitochondrion","submitter":"University of California, San Francisco"}],"organism":{"infraspecificNames":{"isolate":"WM001"},"organismName":"Stentor coeruleus","taxId":5963},"sourceDatabase":"SOURCE_DATABASE_GENBANK","wgsInfo":{"masterWgsUrl":"https://www.ncbi.nlm.nih.gov/nuccore/MPUH00000000.1","wgsContigsUrl":"https://www.ncbi.nlm.nih.gov/Traces/wgs/MPUH01","wgsProjectAccession":"MPUH01"}}
{"accession":"GCA_002087855.3","assemblyInfo":{"assemblyLevel":"Scaffold","assemblyMethod":"SPAdes v. 3.7.1","assemblyName":"ASM208785v3","assemblyStatus":"current","assemblyType":"haploid","bioprojectAccession":"PRJNA380643","bioprojectLineage":[{"bioprojects":[{"accession":"PRJNA380643","title":"Entodinum caudatum Macronuclear Draft Genome"}]}],"biosample":{"accession":"SAMN06645420","attributes":[{"name":"strain","value":"MZG-1"},{"name":"collection_date","value":"2010"},{"name":"env_broad_scale","value":"Ruminant"},{"name":"env_local_scale","value":"Rumen"},{"name":"env_medium","value":"Rumen content"},{"name":"estimated_size","value":"not collected"},{"name":"geo_loc_name","value":"USA: St. Louis, MO"},{"name":"host","value":"gerenuk"},{"name":"isol_growth_condt","value":"https://www.ncbi.nlm.nih.gov/pubmed/9581944"},{"name":"lat_lon","value":"38.635 N 90.2908 W"},{"name":"num_replicons","value":"not applicable"},{"name":"ploidy","value":"not applicable"},{"name":"propagation","value":"asexual"},{"name":"isolation_source","value":"rumen of gerenuk in St. Louis Zoo"}],"description":{"comment":"Keywords: GSC:MIxS;MIGS:6.0","organism":{"organismName":"Entodinium caudatum","taxId":47911},"title":"Macronuclear genome of Entodinium caudatum"},"lastUpdated":"2019-02-22T15:08:21.467","models":["MIGS.eu","MIGS/MIMS/MIMARKS.host-associated"],"owner":{"contacts":[{}],"name":"The Ohio State University"},"package":"MIGS.eu.host-associated.6.0","publicationDate":"2017-03-27T00:00:00.000","sampleIds":[{"label":"Sample name","value":"Macronuclear Genome of Entodinium caudatum"},{"db":"SRA","value":"SRS4392917"}],"status":{"status":"live","when":"2017-03-27T14:42:04.985"},"submissionDate":"2017-03-27T14:42:04.983"},"blastUrl":"https://blast.ncbi.nlm.nih.gov/Blast.cgi?PAGE_TYPE=BlastSearch&PROG_DEF=blastn&BLAST_SPEC=GDH_GCA_002087855.3","refseqCategory":"representative genome","releaseDate":"2021-04-01","sequencingTech":"Illumina MiSeq; Oxford Nanopore MinION; PacBio Sequel","submitter":"The Ohio State University"},"assemblyStats":{"contigL50":11831,"contigN50":2726,"gcCount":"24473732","gcPercent":23.0,"genomeCoverage":"200.0x","numberOfComponentSequences":12348,"numberOfContigs":48579,"numberOfScaffolds":12348,"scaffoldL50":1788,"scaffoldN50":20291,"totalSequenceLength":"117068530","totalUngappedLength":"106322585"},"currentAccession":"GCA_002087855.3","organism":{"infraspecificNames":{"strain":"MZG-1"},"organismName":"Entodinium caudatum","taxId":47911},"sourceDatabase":"SOURCE_DATABASE_GENBANK","wgsInfo":{"masterWgsUrl":"https://www.ncbi.nlm.nih.gov/nuccore/NBJL00000000.3","wgsContigsUrl":"https://www.ncbi.nlm.nih.gov/Traces/wgs/NBJL03","wgsProjectAccession":"NBJL03"}}
{"accession":"GCA_006369765.1","annotationInfo":{"name":"Annotation submitted by Institute of Evolution & Marine Biodiversity, Ocean University of China, Qingdao 266003, China","provider":"Institute of Evolution & Marine Biodiversity, Ocean University of China, Qingdao 266003, China","releaseDate":"2019-06-17","stats":{"geneCounts":{"proteinCoding":17815,"total":17815}}},"assemblyInfo":{"assemblyLevel":"Scaffold","assemblyMethod":"SPAdes v. 2.3","assemblyName":"ASM636976v1","assemblyStatus":"current","assemblyType":"haploid","bioprojectAccession":"PRJNA448784","bioprojectLineage":[{"bioprojects":[{"accession":"PRJNA448784","title":"Halteria grandinella macronuclear genome sequencing and assembly"}]}],"biosample":{"accession":"SAMN10502181","attributes":[{"name":"strain","value":"QDHG01"},{"name":"isolation_source","value":"fresh water pond"},{"name":"collection_date","value":"2015-10-10"},{"name":"geo_loc_name","value":"China: Qingdao"},{"name":"sample_type","value":"cell culture"}],"bioprojects":[{"accession":"PRJNA448784"}],"description":{"organism":{"organismName":"Halteria grandinella","taxId":5974},"title":"Microbe sample from Halteria grandinella"},"lastUpdated":"2021-02-28T06:39:00.790","models":["Microbe, viral or environmental"],"owner":{"contacts":[{}],"name":"Institute of Evolution & Marine Biodiversity, Ocean University of China, Qingdao 266003, China"},"package":"Microbe.1.0","publicationDate":"2018-11-30T00:00:00.000","sampleIds":[{"label":"Sample name","value":"Microbe sample from Halteria grandinella"},{"db":"SRA","value":"SRS4099437"}],"status":{"status":"live","when":"2018-11-30T02:02:04.924"},"submissionDate":"2018-11-30T02:02:04.923"},"blastUrl":"https://blast.ncbi.nlm.nih.gov/Blast.cgi?PAGE_TYPE=BlastSearch&PROG_DEF=blastn&BLAST_SPEC=GDH_GCA_006369765.1","refseqCategory":"representative genome","releaseDate":"2019-06-17","sequencingTech":"Illumina HiSeq","submitter":"Institute of Evolution & Marine Biodiversity, Ocean University of China, Qingdao 266003, China"},"assemblyStats":{"contigL50":9450,"contigN50":2057,"gcCount":"27593846","gcPercent":43.0,"genomeCoverage":"100.0x","numberOfComponentSequences":40422,"numberOfContigs":40518,"numberOfScaffolds":40422,"scaffoldL50":9364,"scaffoldN50":2066,"totalSequenceLength":"64049499","totalUngappedLength":"64012587"},"currentAccession":"GCA_006369765.1","organism":{"infraspecificNames":{"strain":"QDHG01"},"organismName":"Halteria grandinella","taxId":5974},"sourceDatabase":"SOURCE_DATABASE_GENBANK","wgsInfo":{"masterWgsUrl":"https://www.ncbi.nlm.nih.gov/nuccore/RRYP00000000.1","wgsContigsUrl":"https://www.ncbi.nlm.nih.gov/Traces/wgs/RRYP01","wgsProjectAccession":"RRYP01"}}
{"accession":"GCA_006503475.1","assemblyInfo":{"assemblyLevel":"Scaffold","assemblyMethod":"SPAdes v. 3.7.0","assemblyName":"ASM650347v1","assemblyStatus":"current","assemblyType":"haploid","bioprojectAccession":"PRJNA507905","bioprojectLineage":[{"bioprojects":[{"accession":"PRJNA507905","title":"Stentor roeselii strain:QDSR01 Genome sequencing and assembly"}]}],"biosample":{"accession":"SAMN10516355","attributes":[{"name":"strain","value":"QDSR01"},{"name":"isolation_source","value":"fresh water pond"},{"name":"collection_date","value":"2015-05"},{"name":"geo_loc_name","value":"China: Qingdao"},{"name":"sample_type","value":"cell culture"}],"bioprojects":[{"accession":"PRJNA507905"}],"description":{"organism":{"organismName":"Stentor roeselii","taxId":1703786},"title":"Microbe sample from Stentor roeselii"},"lastUpdated":"2021-02-28T06:39:21.897","models":["Microbe, viral or environmental"],"owner":{"contacts":[{}],"name":"Institute of Evolution & Marine Biodiversity, Ocean University of China, Qingdao 266003, China"},"package":"Microbe.1.0","publicationDate":"2019-03-23T00:00:00.000","sampleIds":[{"label":"Sample name","value":"Stentor_roeselii_QDSR01"},{"db":"SRA","value":"SRS5552422"}],"status":{"status":"live","when":"2019-03-23T00:50:05.720"},"submissionDate":"2018-12-02T20:02:02.596"},"blastUrl":"https://blast.ncbi.nlm.nih.gov/Blast.cgi?PAGE_TYPE=BlastSearch&PROG_DEF=blastn&BLAST_SPEC=GDH_GCA_006503475.1","refseqCategory":"representative genome","releaseDate":"2019-06-28","sequencingTech":"Illumina HiSeq","submitter":"Institute of Evolution & Marine Biodiversity, Ocean University of China, Qingdao 266003, China"},"assemblyStats":{"contigL50":123,"contigN50":131229,"gcCount":"15743898","gcPercent":34.5,"genomeCoverage":"200.0x","numberOfComponentSequences":794,"numberOfContigs":817,"numberOfScaffolds":794,"scaffoldL50":121,"scaffoldN50":140522,"totalSequenceLength":"45543018","totalUngappedLength":"45534375"},"currentAccession":"GCA_006503475.1","organism":{"infraspecificNames":{"strain":"QDSR01"},"organismName":"Stentor roeselii","taxId":1703786},"sourceDatabase":"SOURCE_DATABASE_GENBANK","wgsInfo":{"masterWgsUrl":"https://www.ncbi.nlm.nih.gov/nuccore/RSEH00000000.1","wgsContigsUrl":"https://www.ncbi.nlm.nih.gov/Traces/wgs/RSEH01","wgsProjectAccession":"RSEH01"}}
{"accession":"GCA_006510565.1","assemblyInfo":{"assemblyLevel":"Scaffold","assemblyMethod":"SPAdes v. Oct-2018","assemblyName":"ASM651056v1","assemblyStatus":"current","assemblyType":"haploid","bioprojectAccession":"PRJNA507686","bioprojectLineage":[{"bioprojects":[{"accession":"PRJNA507686","title":"Diophrys appendiculata strain:QDDA01 Genome sequencing and assembly"}]}],"biosample":{"accession":"SAMN10502143","attributes":[{"name":"strain","value":"QDDA01"},{"name":"isolation_source","value":"Costal seawater"},{"name":"collection_date","value":"2017-10-11"},{"name":"geo_loc_name","value":"China: Qingdao"},{"name":"sample_type","value":"cell culture"}],"bioprojects":[{"accession":"PRJNA507686"}],"description":{"organism":{"organismName":"Diophrys appendiculata","taxId":132687},"title":"Microbe sample from Diophrys appendiculata"},"lastUpdated":"2021-02-28T06:39:00.761","models":["Microbe, viral or environmental"],"owner":{"contacts":[{}],"name":"Institute of Evolution & Marine Biodiversity, Ocean University of China, Qingdao 266003, China"},"package":"Microbe.1.0","publicationDate":"2019-05-02T00:00:00.000","sampleIds":[{"label":"Sample name","value":"Diophrys_appendiculata_wild_type"}],"status":{"status":"live","when":"2019-05-02T00:50:09.363"},"submissionDate":"2018-11-30T00:44:03.260"},"blastUrl":"https://blast.ncbi.nlm.nih.gov/Blast.cgi?PAGE_TYPE=BlastSearch&PROG_DEF=blastn&BLAST_SPEC=GDH_GCA_006510565.1","refseqCategory":"representative genome","releaseDate":"2019-06-28","sequencingTech":"Illumina","submitter":"Institute of Evolution & Marine Biodiversity, Ocean University of China, Qingdao 266003, China"},"assemblyStats":{"contigL50":10333,"contigN50":1882,"gcCount":"22902510","gcPercent":34.0,"genomeCoverage":"100.0x","numberOfComponentSequences":45710,"numberOfContigs":45902,"numberOfScaffolds":45710,"scaffoldL50":10249,"scaffoldN50":1892,"totalSequenceLength":"67268221","totalUngappedLength":"67259006"},"currentAccession":"GCA_006510565.1","organism":{"infraspecificNames":{"strain":"QDDA01"},"organismName":"Diophrys appendiculata","taxId":132687},"sourceDatabase":"SOURCE_DATABASE_GENBANK","wgsInfo":{"masterWgsUrl":"https://www.ncbi.nlm.nih.gov/nuccore/RRYO00000000.1","wgsContigsUrl":"https://www.ncbi.nlm.nih.gov/Traces/wgs/RRYO01","wgsProjectAccession":"RRYO01"}}
{"accession":"GCA_010577775.2","assemblyInfo":{"assemblyLevel":"Scaffold","assemblyMethod":"SPAdes v. 3.11","assemblyName":"ASM1057777v2","assemblyStatus":"current","assemblyType":"haploid","bioprojectAccession":"PRJNA599298","bioprojectLineage":[{"bioprojects":[{"accession":"PRJNA599298","title":"Strombidium stylifer isolate:IEMB Genome sequencing and assembly"}]}],"biosample":{"accession":"SAMN13743074","attributes":[{"name":"isolate","value":"IEMB"},{"name":"isolation_source","value":"coastal water"},{"name":"collection_date","value":"2015"},{"name":"geo_loc_name","value":"China: Qingdao"},{"name":"sample_type","value":"cell culture"}],"description":{"organism":{"organismName":"Strombidium stylifer","taxId":356896},"title":"Microbe sample from Strombidium stylifer"},"lastUpdated":"2021-02-09T05:07:15.037","models":["Microbe, viral or environmental"],"owner":{"contacts":[{}],"name":"Ocean University of China"},"package":"Microbe.1.0","publicationDate":"2020-01-07T00:00:00.000","sampleIds":[{"label":"Sample name","value":"S. stylifer IEMB"},{"db":"SRA","value":"SRS8218722"}],"status":{"status":"live","when":"2020-01-07T05:08:03.581"},"submissionDate":"2020-01-07T05:08:03.580"},"blastUrl":"https://blast.ncbi.nlm.nih.gov/Blast.cgi?PAGE_TYPE=BlastSearch&PROG_DEF=blastn&BLAST_SPEC=GDH_GCA_010577775.2","refseqCategory":"representative genome","releaseDate":"2021-03-02","sequencingTech":"Illumina HiSeq","submitter":"Ocean University of China"},"assemblyStats":{"contigL50":7538,"contigN50":3006,"gcCount":"32866114","gcPercent":46.5,"genomeCoverage":"200.0x","numberOfComponentSequences":29989,"numberOfContigs":31114,"numberOfScaffolds":29989,"scaffoldL50":7422,"scaffoldN50":3073,"totalSequenceLength":"70962696","totalUngappedLength":"70927012"},"currentAccession":"GCA_010577775.2","organism":{"infraspecificNames":{"isolate":"IEMB"},"organismName":"Strombidium stylifer","taxId":356896},"sourceDatabase":"SOURCE_DATABASE_GENBANK","wgsInfo":{"masterWgsUrl":"https://www.ncbi.nlm.nih.gov/nuccore/WWNT00000000.2","wgsContigsUrl":"https://www.ncbi.nlm.nih.gov/Traces/wgs/WWNT02","wgsProjectAccession":"WWNT02"}}
{"accession":"GCA_016759055.1","assemblyInfo":{"assemblyLevel":"Contig","assemblyMethod":"FALCON v. 0.4.0","assemblyName":"ASM1675905v1","assemblyStatus":"current","assemblyType":"haploid","bioprojectAccession":"PRJNA556774","bioprojectLineage":[{"bioprojects":[{"accession":"PRJNA556774","title":"Paramecium bursaria Genome sequencing and assembly"}]}],"biosample":{"accession":"SAMN12325316","attributes":[{"name":"strain","value":"Dd1"},{"name":"isolate","value":"not applicable"},{"name":"host","value":"not applicable"},{"name":"collection_date","value":"1995"},{"name":"geo_loc_name","value":"Japan:Hitachi-Ota City"},{"name":"sample_type","value":"cell culture"}],"bioprojects":[{"accession":"PRJNA555640"}],"description":{"organism":{"organismName":"Paramecium bursaria","taxId":74790},"title":"Microbe sample from Paramecium bursaria"},"lastUpdated":"2020-04-08T03:28:02.411","models":["Microbe, viral or environmental"],"owner":{"contacts":[{}],"name":"Academia Sinica"},"package":"Microbe.1.0","publicationDate":"2020-04-08T00:00:00.000","sampleIds":[{"label":"Sample name","value":"Dd1"},{"db":"SRA","value":"SRS5128318"}],"status":{"status":"live","when":"2020-04-08T03:28:02.411"},"submissionDate":"2019-07-19T22:04:03.586"},"blastUrl":"https://blast.ncbi.nlm.nih.gov/Blast.cgi?PAGE_TYPE=BlastSearch&PROG_DEF=blastn&BLAST_SPEC=GDH_GCA_016759055.1","refseqCategory":"representative genome","releaseDate":"2021-01-25","sequencingTech":"PacBio Sequel","submitter":"Academia Sinica"},"assemblyStats":{"contigL50":102,"contigN50":98788,"gcCount":"7723332","gcPercent":29.0,"genomeCoverage":"68.0x","numberOfComponentSequences":515,"numberOfContigs":515,"totalSequenceLength":"26820297","totalUngappedLength":"26820297"},"currentAccession":"GCA_016759055.1","organism":{"infraspecificNames":{"strain":"Dd1"},"organismName":"Paramecium bursaria","taxId":74790},"sourceDatabase":"SOURCE_DATABASE_GENBANK","wgsInfo":{"masterWgsUrl":"https://www.ncbi.nlm.nih.gov/nuccore/VMTU00000000.1","wgsContigsUrl":"https://www.ncbi.nlm.nih.gov/Traces/wgs/VMTU01","wgsProjectAccession":"VMTU01"}}
{"accession":"GCA_018295905.1","assemblyInfo":{"assemblyLevel":"Contig","assemblyMethod":"megahit v. 1.2.2b","assemblyName":"ASM1829590v1","assemblyStatus":"current","assemblyType":"haploid","bioprojectAccession":"PRJNA720161","bioprojectLineage":[{"bioprojects":[{"accession":"PRJNA720161","title":"Co-assembly of Antarctic lake metagenomes (Organic Lake, Unnamed Portals Lake and Unnamed Lake 18) Metagenomic assembly"}]}],"biosample":{"accession":"SAMN18642529","attributes":[{"name":"collection_date","value":"missing"},{"name":"geo_loc_name","value":"Antarctica"},{"name":"lat_lon","value":"68.4561 S 78.1899 E"},{"name":"isolation_source","value":"saline water microbial communities from Organic Lake, Unnamed Portals Lake and Unnamed Lake 18, Antarctica collected from 2013 through 2015"},{"name":"isolate","value":"AntOrgLke"},{"name":"depth","value":"0-6m"},{"name":"env_broad_scale","value":"Antarctic lakes"},{"name":"env_local_scale","value":"saline water"},{"name":"env_medium","value":"saline water"},{"name":"metagenomic","value":"1"},{"name":"environmental-sample","value":"1"},{"name":"sample_type","value":"metagenomic assembly"},{"name":"metagenome_source","value":"salt lake metagenome"},{"name":"derived_from","value":"This BioSample is a metagenomic assembly obtained from the salt lake metagenome BioSamples: SAMN10863948, SAMN10864127, SAMN10864130, SAMN10864221, SAMN15740462, and SAMN18236132"}],"bioprojects":[{"accession":"PRJNA720161"}],"description":{"comment":"Keywords: GSC:MIxS;MIMAG:6.0","organism":{"organismName":"Euplotes sp.","taxId":178273},"title":"Euplotes sp. AntOrg Lake, obtained from co-assembly of 6 Antarctic metagenomes"},"lastUpdated":"2021-05-04T16:30:12.127","models":["MIMAG.water"],"owner":{"contacts":[{}],"name":"The University of New South Wales"},"package":"MIMAG.water.6.0","publicationDate":"2021-05-04T00:00:00.000","sampleIds":[{"label":"Sample name","value":"Euplotes sp. AntOrgLke"}],"status":{"status":"live","when":"2021-05-04T16:30:12.127"},"submissionDate":"2021-04-06T21:37:06.026"},"blastUrl":"https://blast.ncbi.nlm.nih.gov/Blast.cgi?PAGE_TYPE=BlastSearch&PROG_DEF=blastn&BLAST_SPEC=GDH_GCA_018295905.1","genomeNotes":["derived from metagenome"],"refseqCategory":"representative genome","releaseDate":"2021-05-06","sequencingTech":"Illumina NovaSeq","submitter":"The University of New South Wales"},"assemblyStats":{"contigL50":3806,"contigN50":2645,"gcCount":"11435416","gcPercent":38.0,"genomeCoverage":"12.0x","numberOfComponentSequences":12599,"numberOfContigs":12599,"totalSequenceLength":"29978337","totalUngappedLength":"29978337"},"currentAccession":"GCA_018295905.1","organism":{"infraspecificNames":{"isolate":"AntOrgLke"},"organismName":"Euplotes sp.","taxId":178273},"sourceDatabase":"SOURCE_DATABASE_GENBANK","wgsInfo":{"masterWgsUrl":"https://www.ncbi.nlm.nih.gov/nuccore/JAGXKF000000000.1","wgsContigsUrl":"https://www.ncbi.nlm.nih.gov/Traces/wgs/JAGXKF01","wgsProjectAccession":"JAGXKF01"}}
{"accession":"GCA_021439955.1","assemblyInfo":{"assemblyLevel":"Scaffold","assemblyMethod":"SPAdes v. 3.13.0","assemblyName":"ASM2143995v1","assemblyStatus":"current","assemblyType":"haploid","bioprojectAccession":"PRJNA721552","bioprojectLineage":[{"bioprojects":[{"accession":"PRJNA721552","title":"Eight Euplotia species Raw sequence reads"}]}],"biosample":{"accession":"SAMN18721455","attributes":[{"name":"isolate","value":"SC89"},{"name":"isolation_source","value":"One ciliate cell collected from the sea"},{"name":"collection_date","value":"2018-05-22"},{"name":"geo_loc_name","value":"China: Qingdao"},{"name":"sample_type","value":"Environmental single cell"},{"name":"amplification method","value":"multiple annealing and looping-based amplification cycle"}],"bioprojects":[{"accession":"PRJNA721552"}],"description":{"organism":{"organismName":"Certesia quadrinucleata","taxId":331608},"title":"Certesia quadrinucleata 3"},"lastUpdated":"2021-11-23T20:37:01.710","models":["Microbe, viral or environmental"],"owner":{"contacts":[{}],"name":"University of Chinese Academy of Sciences"},"package":"Microbe.1.0","publicationDate":"2021-11-23T00:00:00.000","sampleIds":[{"label":"Sample name","value":"GY64-1"},{"db":"SRA","value":"SRS8700290"}],"status":{"status":"live","when":"2021-11-23T20:37:01.710"},"submissionDate":"2021-04-13T05:04:05.193"},"blastUrl":"https://blast.ncbi.nlm.nih.gov/Blast.cgi?PAGE_TYPE=BlastSearch&PROG_DEF=blastn&BLAST_SPEC=GDH_GCA_021439955.1","refseqCategory":"representative genome","releaseDate":"2022-01-11","sequencingTech":"Illumina NovaSeq","submitter":"University of Chinese Academy of Sciences"},"assemblyStats":{"contigL50":13068,"contigN50":1282,"gcCount":"29859678","gcPercent":42.0,"genomeCoverage":"150.0x","numberOfComponentSequences":60709,"numberOfContigs":61120,"numberOfScaffolds":60709,"scaffoldL50":12649,"scaffoldN50":1290,"totalSequenceLength":"71082936","totalUngappedLength":"71041836"},"currentAccession":"GCA_021439955.1","organism":{"infraspecificNames":{"isolate":"SC89"},"organismName":"Certesia quadrinucleata","taxId":331608},"sourceDatabase":"SOURCE_DATABASE_GENBANK","wgsInfo":{"masterWgsUrl":"https://www.ncbi.nlm.nih.gov/nuccore/JAGYYM000000000.1","wgsContigsUrl":"https://www.ncbi.nlm.nih.gov/Traces/wgs/JAGYYM01","wgsProjectAccession":"JAGYYM01"}}
{"accession":"GCA_021439965.1","assemblyInfo":{"assemblyLevel":"Scaffold","assemblyMethod":"SPAdes v. 3.13.0","assemblyName":"ASM2143996v1","assemblyStatus":"current","assemblyType":"haploid","bioprojectAccession":"PRJNA721552","bioprojectLineage":[{"bioprojects":[{"accession":"PRJNA721552","title":"Eight Euplotia species Raw sequence reads"}]}],"biosample":{"accession":"SAMN18721446","attributes":[{"name":"isolate","value":"SC22"},{"name":"isolation_source","value":"One ciliate cell collected from the sea"},{"name":"collection_date","value":"2018-05-13"},{"name":"geo_loc_name","value":"China: Qingdao"},{"name":"sample_type","value":"Environmental single cell"},{"name":"amplification method","value":"multiple annealing and looping-based amplification cycle"}],"bioprojects":[{"accession":"PRJNA721552"}],"description":{"organism":{"organismName":"Uronychia setigera","taxId":438879},"title":"Uronychia setigera 3"},"lastUpdated":"2021-11-23T20:37:01.614","models":["Microbe, viral or environmental"],"owner":{"contacts":[{}],"name":"University of Chinese Academy of Sciences"},"package":"Microbe.1.0","publicationDate":"2021-11-23T00:00:00.000","sampleIds":[{"label":"Sample name","value":"GY17-1"},{"db":"SRA","value":"SRS8700275"}],"status":{"status":"live","when":"2021-11-23T20:37:01.614"},"submissionDate":"2021-04-13T05:04:05.093"},"blastUrl":"https://blast.ncbi.nlm.nih.gov/Blast.cgi?PAGE_TYPE=BlastSearch&PROG_DEF=blastn&BLAST_SPEC=GDH_GCA_021439965.1","refseqCategory":"representative genome","releaseDate":"2022-01-11","sequencingTech":"Illumina NovaSeq","submitter":"University of Chinese Academy of Sciences"},"assemblyStats":{"contigL50":12809,"contigN50":2497,"gcCount":"40380476","gcPercent":36.5,"genomeCoverage":"150.0x","numberOfComponentSequences":62676,"numberOfContigs":63327,"numberOfScaffolds":62676,"scaffoldL50":12473,"scaffoldN50":2553,"totalSequenceLength":"110940548","totalUngappedLength":"110884988"},"currentAccession":"GCA_021439965.1","organism":{"infraspecificNames":{"isolate":"SC22"},"organismName":"Uronychia setigera","taxId":438879},"sourceDatabase":"SOURCE_DATABASE_GENBANK","wgsInfo":{"masterWgsUrl":"https://www.ncbi.nlm.nih.gov/nuccore/JAGYYR000000000.1","wgsContigsUrl":"https://www.ncbi.nlm.nih.gov/Traces/wgs/JAGYYR01","wgsProjectAccession":"JAGYYR01"}}
{"accession":"GCA_021440005.1","assemblyInfo":{"assemblyLevel":"Scaffold","assemblyMethod":"SPAdes v. 3.13.0","assemblyName":"ASM2144000v1","assemblyStatus":"current","assemblyType":"haploid","bioprojectAccession":"PRJNA721552","bioprojectLineage":[{"bioprojects":[{"accession":"PRJNA721552","title":"Eight Euplotia species Raw sequence reads"}]}],"biosample":{"accession":"SAMN18721448","attributes":[{"name":"isolate","value":"SC27"},{"name":"isolation_source","value":"One ciliate cell collected from the sea"},{"name":"collection_date","value":"2018-05-15"},{"name":"geo_loc_name","value":"China: Qingdao"},{"name":"sample_type","value":"Environmental single cell"},{"name":"amplification method","value":"multiple annealing and looping-based amplification cycle"}],"bioprojects":[{"accession":"PRJNA721552"}],"description":{"organism":{"organismName":"Euplotes weissei","taxId":2655020},"title":"Euplotes weissei 3"},"lastUpdated":"2021-11-23T20:37:01.897","models":["Microbe, viral or environmental"],"owner":{"contacts":[{}],"name":"University of Chinese Academy of Sciences"},"package":"Microbe.1.0","publicationDate":"2021-11-23T00:00:00.000","sampleIds":[{"label":"Sample name","value":"GY21-1"},{"db":"SRA","value":"SRS8700299"}],"status":{"status":"live","when":"2021-11-23T20:37:01.897"},"submissionDate":"2021-04-13T05:04:05.116"},"blastUrl":"https://blast.ncbi.nlm.nih.gov/Blast.cgi?PAGE_TYPE=BlastSearch&PROG_DEF=blastn&BLAST_SPEC=GDH_GCA_021440005.1","refseqCategory":"representative genome","releaseDate":"2022-01-11","sequencingTech":"Illumina NovaSeq","submitter":"University of Chinese Academy of Sciences"},"assemblyStats":{"contigL50":25377,"contigN50":924,"gcCount":"33106954","gcPercent":41.5,"genomeCoverage":"150.0x","numberOfComponentSequences":86640,"numberOfContigs":86867,"numberOfScaffolds":86640,"scaffoldL50":24138,"scaffoldN50":942,"totalSequenceLength":"82138524","totalUngappedLength":"80238728"},"currentAccession":"GCA_021440005.1","organism":{"infraspecificNames":{"isolate":"SC27"},"organismName":"Euplotes weissei","taxId":2655020},"sourceDatabase":"SOURCE_DATABASE_GENBANK","wgsInfo":{"masterWgsUrl":"https://www.ncbi.nlm.nih.gov/nuccore/JAGYYQ000000000.1","wgsContigsUrl":"https://www.ncbi.nlm.nih.gov/Traces/wgs/JAGYYQ01","wgsProjectAccession":"JAGYYQ01"}}
{"accession":"GCA_021440025.1","assemblyInfo":{"assemblyLevel":"Contig","assemblyMethod":"SPAdes v. 3.13.0","assemblyName":"ASM2144002v1","assemblyStatus":"current","assemblyType":"haploid","bioprojectAccession":"PRJNA721552","bioprojectLineage":[{"bioprojects":[{"accession":"PRJNA721552","title":"Eight Euplotia species Raw sequence reads"}]}],"biosample":{"accession":"SAMN18721457","attributes":[{"name":"isolate","value":"SC24"},{"name":"isolation_source","value":"One ciliate cell collected from the sea"},{"name":"collection_date","value":"2018-05-24"},{"name":"geo_loc_name","value":"China: Qingdao"},{"name":"sample_type","value":"Environmental single cell"},{"name":"amplification method","value":"multiple annealing and looping-based amplification cycle"}],"bioprojects":[{"accession":"PRJNA721552"}],"description":{"organism":{"organismName":"Euplotes parawoodruffi","taxId":181584},"title":"Euplotes parawoodruffi 2"},"lastUpdated":"2021-11-23T20:37:01.976","models":["Microbe, viral or environmental"],"owner":{"contacts":[{}],"name":"University of Chinese Academy of Sciences"},"package":"Microbe.1.0","publicationDate":"2021-11-23T00:00:00.000","sampleIds":[{"label":"Sample name","value":"GY7-1"},{"db":"SRA","value":"SRS8700282"}],"status":{"status":"live","when":"2021-11-23T20:37:01.976"},"submissionDate":"2021-04-13T05:04:05.220"},"blastUrl":"https://blast.ncbi.nlm.nih.gov/Blast.cgi?PAGE_TYPE=BlastSearch&PROG_DEF=blastn&BLAST_SPEC=GDH_GCA_021440025.1","refseqCategory":"representative genome","releaseDate":"2022-01-11","sequencingTech":"Illumina NovaSeq","submitter":"University of Chinese Academy of Sciences"},"assemblyStats":{"contigL50":12415,"contigN50":1777,"gcCount":"29018329","gcPercent":39.0,"genomeCoverage":"150.0x","numberOfComponentSequences":53384,"numberOfContigs":53384,"totalSequenceLength":"74211101","totalUngappedLength":"74211101"},"currentAccession":"GCA_021440025.1","organism":{"infraspecificNames":{"isolate":"SC24"},"organismName":"Euplotes parawoodruffi","taxId":181584},"sourceDatabase":"SOURCE_DATABASE_GENBANK","wgsInfo":{"masterWgsUrl":"https://www.ncbi.nlm.nih.gov/nuccore/JAGYYL000000000.1","wgsContigsUrl":"https://www.ncbi.nlm.nih.gov/Traces/wgs/JAGYYL01","wgsProjectAccession":"JAGYYL01"}}
{"accession":"GCA_021441625.1","assemblyInfo":{"assemblyLevel":"Scaffold","assemblyMethod":"SPAdes v. 3.13.0","assemblyName":"ASM2144162v1","assemblyStatus":"current","assemblyType":"haploid","bioprojectAccession":"PRJNA721552","bioprojectLineage":[{"bioprojects":[{"accession":"PRJNA721552","title":"Eight Euplotia species Raw sequence reads"}]}],"biosample":{"accession":"SAMN18721452","attributes":[{"name":"isolate","value":"3 WChen-2021"},{"name":"isolation_source","value":"One ciliate cell collected from the sea"},{"name":"collection_date","value":"2018-05-19"},{"name":"geo_loc_name","value":"China: Qingdao"},{"name":"sample_type","value":"Environmental single cell"},{"name":"amplification method","value":"multiple annealing and looping-based amplification cycle"}],"bioprojects":[{"accession":"PRJNA721552"}],"description":{"organism":{"organismName":"Diophrys sp. 3 WChen-2021","taxId":2826162},"title":"Diophrys sp. 3"},"lastUpdated":"2021-11-23T20:37:01.691","models":["Microbe, viral or environmental"],"owner":{"contacts":[{}],"name":"University of Chinese Academy of Sciences"},"package":"Microbe.1.0","publicationDate":"2021-11-23T00:00:00.000","sampleIds":[{"label":"Sample name","value":"GY24-3"},{"db":"SRA","value":"SRS8700293"}],"status":{"status":"live","when":"2021-11-23T20:37:01.691"},"submissionDate":"2021-04-13T05:04:05.160"},"blastUrl":"https://blast.ncbi.nlm.nih.gov/Blast.cgi?PAGE_TYPE=BlastSearch&PROG_DEF=blastn&BLAST_SPEC=GDH_GCA_021441625.1","refseqCategory":"representative genome","releaseDate":"2022-01-11","sequencingTech":"Illumina NovaSeq","submitter":"University of Chinese Academy of Sciences"},"assemblyStats":{"contigL50":10275,"contigN50":2578,"gcCount":"32264927","gcPercent":35.5,"genomeCoverage":"150.0x","numberOfComponentSequences":39294,"numberOfContigs":39697,"numberOfScaffolds":39294,"scaffoldL50":10083,"scaffoldN50":2617,"totalSequenceLength":"91371999","totalUngappedLength":"91338855"},"currentAccession":"GCA_021441625.1","organism":{"infraspecificNames":{"isolate":"3 WChen-2021"},"organismName":"Diophrys sp. 3 WChen-2021","taxId":2826162},"sourceDatabase":"SOURCE_DATABASE_GENBANK","wgsInfo":{"masterWgsUrl":"https://www.ncbi.nlm.nih.gov/nuccore/JAGYYO000000000.1","wgsContigsUrl":"https://www.ncbi.nlm.nih.gov/Traces/wgs/JAGYYO01","wgsProjectAccession":"JAGYYO01"}}
{"accession":"GCA_021441645.1","assemblyInfo":{"assemblyLevel":"Scaffold","assemblyMethod":"SPAdes v. 3.13.0","assemblyName":"ASM2144164v1","assemblyStatus":"current","assemblyType":"haploid","bioprojectAccession":"PRJNA721552","bioprojectLineage":[{"bioprojects":[{"accession":"PRJNA721552","title":"Eight Euplotia species Raw sequence reads"}]}],"biosample":{"accession":"SAMN18721459","attributes":[{"name":"isolate","value":"SC21"},{"name":"isolation_source","value":"One ciliate cell collected from the sea"},{"name":"collection_date","value":"2018-05-26"},{"name":"geo_loc_name","value":"China: Qingdao"},{"name":"sample_type","value":"Environmental single cell"},{"name":"amplification method","value":"multiple annealing and looping-based amplification cycle"}],"bioprojects":[{"accession":"PRJNA721552"}],"description":{"organism":{"organismName":"Uronychia binucleata","taxId":438878},"title":"Uronychia binucleata 1"},"lastUpdated":"2021-11-23T20:37:01.936","models":["Microbe, viral or environmental"],"owner":{"contacts":[{}],"name":"University of Chinese Academy of Sciences"},"package":"Microbe.1.0","publicationDate":"2021-11-23T00:00:00.000","sampleIds":[{"label":"Sample name","value":"Uronychia_binucleata"},{"db":"SRA","value":"SRS8700296"}],"status":{"status":"live","when":"2021-11-23T20:37:01.936"},"submissionDate":"2021-04-13T05:04:05.243"},"blastUrl":"https://blast.ncbi.nlm.nih.gov/Blast.cgi?PAGE_TYPE=BlastSearch&PROG_DEF=blastn&BLAST_SPEC=GDH_GCA_021441645.1","refseqCategory":"representative genome","releaseDate":"2022-01-11","sequencingTech":"Illumina NovaSeq","submitter":"University of Chinese Academy of Sciences"},"assemblyStats":{"contigL50":9207,"contigN50":2306,"gcCount":"31199445","gcPercent":46.0,"genomeCoverage":"150.0x","numberOfComponentSequences":37809,"numberOfContigs":37904,"numberOfScaffolds":37809,"scaffoldL50":9148,"scaffoldN50":2318,"totalSequenceLength":"68009465","totalUngappedLength":"68000145"},"currentAccession":"GCA_021441645.1","organism":{"infraspecificNames":{"isolate":"SC21"},"organismName":"Uronychia binucleata","taxId":438878},"sourceDatabase":"SOURCE_DATABASE_GENBANK","wgsInfo":{"masterWgsUrl":"https://www.ncbi.nlm.nih.gov/nuccore/JAGYYK000000000.1","wgsContigsUrl":"https://www.ncbi.nlm.nih.gov/Traces/wgs/JAGYYK01","wgsProjectAccession":"JAGYYK01"}}
{"accession":"GCA_021441665.1","assemblyInfo":{"assemblyLevel":"Contig","assemblyMethod":"SPAdes v. 3.13.0","assemblyName":"ASM2144166v1","assemblyStatus":"current","assemblyType":"haploid","bioprojectAccession":"PRJNA721552","bioprojectLineage":[{"bioprojects":[{"accession":"PRJNA721552","title":"Eight Euplotia species Raw sequence reads"}]}],"biosample":{"accession":"SAMN18721453","attributes":[{"name":"isolate","value":"2 WChen-2021"},{"name":"isolation_source","value":"One ciliate cell collected from the sea"},{"name":"collection_date","value":"2018-05-20"},{"name":"geo_loc_name","value":"China: Shenzhen"},{"name":"sample_type","value":"Environmental single cell"},{"name":"amplification method","value":"multiple annealing and looping-based amplification cycle"}],"bioprojects":[{"accession":"PRJNA721552"}],"description":{"organism":{"organismName":"Euplotes cf. woodruffi 2 WChen-2021","taxId":2826164},"title":"Euplotes cf. woodruffi 2"},"lastUpdated":"2021-11-23T20:37:01.633","models":["Microbe, viral or environmental"],"owner":{"contacts":[{}],"name":"University of Chinese Academy of Sciences"},"package":"Microbe.1.0","publicationDate":"2021-11-23T00:00:00.000","sampleIds":[{"label":"Sample name","value":"GY5-1"},{"db":"SRA","value":"SRS8700292"}],"status":{"status":"live","when":"2021-11-23T20:37:01.633"},"submissionDate":"2021-04-13T05:04:05.170"},"blastUrl":"https://blast.ncbi.nlm.nih.gov/Blast.cgi?PAGE_TYPE=BlastSearch&PROG_DEF=blastn&BLAST_SPEC=GDH_GCA_021441665.1","refseqCategory":"representative genome","releaseDate":"2022-01-11","sequencingTech":"Illumina NovaSeq","submitter":"University of Chinese Academy of Sciences"},"assemblyStats":{"contigL50":6788,"contigN50":2796,"gcCount":"28922166","gcPercent":35.5,"genomeCoverage":"150.0x","numberOfComponentSequences":45610,"numberOfContigs":45610,"totalSequenceLength":"81449866","totalUngappedLength":"81449866"},"currentAccession":"GCA_021441665.1","organism":{"infraspecificNames":{"isolate":"2 WChen-2021"},"organismName":"Euplotes cf. woodruffi 2 WChen-2021","taxId":2826164},"sourceDatabase":"SOURCE_DATABASE_GENBANK","wgsInfo":{"masterWgsUrl":"https://www.ncbi.nlm.nih.gov/nuccore/JAGYYN000000000.1","wgsContigsUrl":"https://www.ncbi.nlm.nih.gov/Traces/wgs/JAGYYN01","wgsProjectAccession":"JAGYYN01"}}
{"accession":"GCA_022984795.1","assemblyInfo":{"assemblyLevel":"Contig","assemblyMethod":"Flye v. 2.8.1; Racon v. July-2019; Medaka v. 1.3; Pilon v. 1.23","assemblyName":"ASM2298479v1","assemblyStatus":"current","assemblyType":"haploid","bioprojectAccession":"PRJNA822294","bioprojectLineage":[{"bioprojects":[{"accession":"PRJNA822294","title":"Sequencing and assembly of Fabrea salina macronuclear genome"}]}],"biosample":{"accession":"SAMN27177410","attributes":[{"name":"isolate","value":"MBE_2022a"},{"name":"note","value":"Normal salinity"},{"name":"isolation_source","value":"wetland"},{"name":"collection_date","value":"2019-01-01"},{"name":"geo_loc_name","value":"China:Tianjin, BeiDaGang wetland"},{"name":"tissue","value":"cell"}],"bioprojects":[{"accession":"PRJNA822294"}],"description":{"organism":{"organismName":"Fabrea salina","taxId":342563},"title":"Invertebrate sample from Fabrea salina"},"lastUpdated":"2022-04-15T18:40:14.673","models":["Invertebrate"],"owner":{"contacts":[{}],"name":"Beijing Institute of Genomics, Chinese Academy of Sciences"},"package":"Invertebrate.1.0","publicationDate":"2022-04-15T18:40:14.673","sampleIds":[{"label":"Sample name","value":"Normal_salinity_sample1"}],"status":{"status":"live","when":"2022-04-15T18:40:14.673"},"submissionDate":"2022-04-01T11:39:04.313"},"blastUrl":"https://blast.ncbi.nlm.nih.gov/Blast.cgi?PAGE_TYPE=BlastSearch&PROG_DEF=blastn&BLAST_SPEC=GDH_GCA_022984795.1","refseqCategory":"representative genome","releaseDate":"2022-04-14","sequencingTech":"Illumina HiSeq 2500; Oxford Nanopore MinION","submitter":"Beijing Institute of Genomics, Chinese Academy of Sciences"},"assemblyStats":{"contigL50":30,"contigN50":265054,"gcCount":"7661614","gcPercent":42.0,"genomeCoverage":"1500.0x","numberOfComponentSequences":105,"numberOfContigs":105,"numberOfOrganelles":1,"totalSequenceLength":"18309420","totalUngappedLength":"18309420"},"currentAccession":"GCA_022984795.1","organelleInfo":[{"description":"Mitochondrion","submitter":"Beijing Institute of Genomics, Chinese Academy of Sciences"}],"organism":{"infraspecificNames":{"isolate":"MBE_2022a"},"organismName":"Fabrea salina","taxId":342563},"sourceDatabase":"SOURCE_DATABASE_GENBANK","wgsInfo":{"masterWgsUrl":"https://www.ncbi.nlm.nih.gov/nuccore/JALIHJ000000000.1","wgsContigsUrl":"https://www.ncbi.nlm.nih.gov/Traces/wgs/JALIHJ01","wgsProjectAccession":"JALIHJ01"}}
{"accession":"GCA_023783335.1","assemblyInfo":{"assemblyLevel":"Contig","assemblyMethod":"SPAdes v. 3.13.1; megahit v. 1.1.2; quickmerge v. 0.12","assemblyName":"ASM2378333v1","assemblyStatus":"current","assemblyType":"haploid","bioprojectAccession":"PRJNA777442","bioprojectLineage":[{"bioprojects":[{"accession":"PRJNA777442","title":"Genomic insights into the phylogeny and biomass-degrading enzymes of rumen ciliates"}]}],"biosample":{"accession":"SAMN22862959","attributes":[{"name":"isolate","value":"01.GT15"},{"name":"collection_date","value":"2019-05-14"},{"name":"env_broad_scale","value":"rumen"},{"name":"env_local_scale","value":"rumen content"},{"name":"env_medium","value":"rumen fluid"},{"name":"geo_loc_name","value":"China: Shaanxi"},{"name":"isolation_source","value":"Guanzhong dairy goat"},{"name":"lat_lon","value":"34.2721 N 108.0856 E"}],"bioprojects":[{"accession":"PRJNA777442"}],"description":{"comment":"Keywords: GSC:MIxS;MISAG:6.0","organism":{"organismName":"Enoploplastron triloricatum","taxId":358019},"title":"MISAG Single Amplified Genome sample from Enoploplastron triloricatum"},"lastUpdated":"2022-06-10T09:21:03.333","models":["MISAG.host-associated"],"owner":{"contacts":[{}],"name":"Northwest Agriculture and Forestry University"},"package":"MISAG.host-associated.6.0","publicationDate":"2022-06-10T00:00:00.000","sampleIds":[{"label":"Sample name","value":"Enoploplastron.triloricatum.SAGT1"},{"db":"SRA","value":"SRS11078076"}],"status":{"status":"live","when":"2022-06-10T09:21:03.333"},"submissionDate":"2021-11-03T08:49:04.800"},"blastUrl":"https://blast.ncbi.nlm.nih.gov/Blast.cgi?PAGE_TYPE=BlastSearch&PROG_DEF=blastn&BLAST_SPEC=GDH_GCA_023783335.1","refseqCategory":"representative genome","releaseDate":"2022-06-17","sequencingTech":"Illumina NovaSeq","submitter":"Northwest Agriculture and Forestry University"},"assemblyStats":{"contigL50":18916,"contigN50":2353,"gcCount":"28855681","gcPercent":20.0,"genomeCoverage":"130.1x","numberOfComponentSequences":72379,"numberOfContigs":72379,"totalSequenceLength":"143451137","totalUngappedLength":"143451137"},"currentAccession":"GCA_023783335.1","organism":{"infraspecificNames":{"isolate":"01.GT15"},"organismName":"Enoploplastron triloricatum","taxId":358019},"sourceDatabase":"SOURCE_DATABASE_GENBANK","wgsInfo":{"masterWgsUrl":"https://www.ncbi.nlm.nih.gov/nuccore/JAJNAB000000000.1","wgsContigsUrl":"https://www.ncbi.nlm.nih.gov/Traces/wgs/JAJNAB01","wgsProjectAccession":"JAJNAB01"}}
{"accession":"GCA_023783355.1","assemblyInfo":{"assemblyLevel":"Contig","assemblyMethod":"SPAdes v. 3.13.1; megahit v. 1.1.2; quickmerge v. 0.10","assemblyName":"ASM2378335v1","assemblyStatus":"current","assemblyType":"haploid","bioprojectAccession":"PRJNA777442","bioprojectLineage":[{"bioprojects":[{"accession":"PRJNA777442","title":"Genomic insights into the phylogeny and biomass-degrading enzymes of rumen ciliates"}]}],"biosample":{"accession":"SAMN22862957","attributes":[{"name":"isolate","value":"01.GT13"},{"name":"collection_date","value":"2019-05-14"},{"name":"env_broad_scale","value":"rumen"},{"name":"env_local_scale","value":"rumen content"},{"name":"env_medium","value":"rumen fluid"},{"name":"geo_loc_name","value":"China: Shaanxi"},{"name":"isolation_source","value":"Guanzhong dairy goat"},{"name":"lat_lon","value":"34.2721 N 108.0854 E"}],"bioprojects":[{"accession":"PRJNA777442"}],"description":{"comment":"Keywords: GSC:MIxS;MISAG:6.0","organism":{"organismName":"Polyplastron multivesiculatum","taxId":47894},"title":"MISAG Single Amplified Genome sample from Polyplastron multivesiculatum"},"lastUpdated":"2022-06-10T09:21:03.829","models":["MISAG.host-associated"],"owner":{"contacts":[{}],"name":"Northwest Agriculture and Forestry University"},"package":"MISAG.host-associated.6.0","publicationDate":"2022-06-10T00:00:00.000","sampleIds":[{"label":"Sample name","value":"Polyplastron.multivesiculatum.SAGT3"},{"db":"SRA","value":"SRS11078074"}],"status":{"status":"live","when":"2022-06-10T09:21:03.829"},"submissionDate":"2021-11-03T08:49:04.770"},"blastUrl":"https://blast.ncbi.nlm.nih.gov/Blast.cgi?PAGE_TYPE=BlastSearch&PROG_DEF=blastn&BLAST_SPEC=GDH_GCA_023783355.1","refseqCategory":"representative genome","releaseDate":"2022-06-17","sequencingTech":"Illumina NovaSeq","submitter":"Northwest Agriculture and Forestry University"},"assemblyStats":{"contigL50":13824,"contigN50":2598,"gcCount":"23204687","gcPercent":20.0,"genomeCoverage":"196.6x","numberOfComponentSequences":54577,"numberOfContigs":54577,"totalSequenceLength":"117364986","totalUngappedLength":"117364986"},"currentAccession":"GCA_023783355.1","organism":{"infraspecificNames":{"isolate":"01.GT13"},"organismName":"Polyplastron multivesiculatum","taxId":47894},"sourceDatabase":"SOURCE_DATABASE_GENBANK","wgsInfo":{"masterWgsUrl":"https://www.ncbi.nlm.nih.gov/nuccore/JAJJLS000000000.1","wgsContigsUrl":"https://www.ncbi.nlm.nih.gov/Traces/wgs/JAJJLS01","wgsProjectAccession":"JAJJLS01"}}
{"accession":"GCA_023805525.1","assemblyInfo":{"assemblyLevel":"Contig","assemblyMethod":"SPAdes v. 3.13.1; megahit v. 1.1.2; quickmerge v. 0.69","assemblyName":"ASM2380552v1","assemblyStatus":"current","assemblyType":"haploid","bioprojectAccession":"PRJNA777442","bioprojectLineage":[{"bioprojects":[{"accession":"PRJNA777442","title":"Genomic insights into the phylogeny and biomass-degrading enzymes of rumen ciliates"}]}],"biosample":{"accession":"SAMN22863016","attributes":[{"name":"isolate","value":"07.MDA32"},{"name":"collection_date","value":"2020-05-22"},{"name":"env_broad_scale","value":"rumen"},{"name":"env_local_scale","value":"rumen content"},{"name":"env_medium","value":"rumen fluid"},{"name":"geo_loc_name","value":"China: Shaanxi"},{"name":"isolation_source","value":"Holstein dairy cow"},{"name":"lat_lon","value":"34.2721 N 108.0913 E"}],"bioprojects":[{"accession":"PRJNA777442"}],"description":{"comment":"Keywords: GSC:MIxS;MISAG:6.0","organism":{"organismName":"Ostracodinium dentatum","taxId":358017},"title":"MISAG Single Amplified Genome sample from Ostracodinium dentatum"},"lastUpdated":"2022-06-10T09:21:04.684","models":["MISAG.host-associated"],"owner":{"contacts":[{}],"name":"Northwest Agriculture and Forestry University"},"package":"MISAG.host-associated.6.0","publicationDate":"2022-06-10T00:00:00.000","sampleIds":[{"label":"Sample name","value":"Ostracodinium.dentatum.SAG1"},{"db":"SRA","value":"SRS11078071"}],"status":{"status":"live","when":"2022-06-10T09:21:04.684"},"submissionDate":"2021-11-03T08:49:05.623"},"blastUrl":"https://blast.ncbi.nlm.nih.gov/Blast.cgi?PAGE_TYPE=BlastSearch&PROG_DEF=blastn&BLAST_SPEC=GDH_GCA_023805525.1","refseqCategory":"representative genome","releaseDate":"2022-06-19","sequencingTech":"Illumina NovaSeq","submitter":"Northwest Agriculture and Forestry University"},"assemblyStats":{"contigL50":9846,"contigN50":2061,"gcCount":"15590406","gcPercent":24.0,"genomeCoverage":"84.0x","numberOfComponentSequences":36196,"numberOfContigs":36196,"totalSequenceLength":"65157109","totalUngappedLength":"65157109"},"currentAccession":"GCA_023805525.1","organism":{"infraspecificNames":{"isolate":"07.MDA32"},"organismName":"Ostracodinium dentatum","taxId":358017},"sourceDatabase":"SOURCE_DATABASE_GENBANK","wgsInfo":{"masterWgsUrl":"https://www.ncbi.nlm.nih.gov/nuccore/JAJJKF000000000.1","wgsContigsUrl":"https://www.ncbi.nlm.nih.gov/Traces/wgs/JAJJKF01","wgsProjectAccession":"JAJJKF01"}}
{"accession":"GCA_023805625.1","assemblyInfo":{"assemblyLevel":"Contig","assemblyMethod":"SPAdes v. 3.13.1; megahit v. 1.1.2; quickmerge v. 0.62","assemblyName":"ASM2380562v1","assemblyStatus":"current","assemblyType":"haploid","bioprojectAccession":"PRJNA777442","bioprojectLineage":[{"bioprojects":[{"accession":"PRJNA777442","title":"Genomic insights into the phylogeny and biomass-degrading enzymes of rumen ciliates"}]}],"biosample":{"accession":"SAMN22863009","attributes":[{"name":"isolate","value":"07.MDA15"},{"name":"collection_date","value":"2020-05-22"},{"name":"env_broad_scale","value":"rumen"},{"name":"env_local_scale","value":"rumen content"},{"name":"env_medium","value":"rumen fluid"},{"name":"geo_loc_name","value":"China: Shaanxi"},{"name":"isolation_source","value":"Holstein dairy cow"},{"name":"lat_lon","value":"34.2721 N 108.0906 E"}],"bioprojects":[{"accession":"PRJNA777442"}],"description":{"comment":"Keywords: GSC:MIxS;MISAG:6.0","organism":{"organismName":"Epidinium cattanei","taxId":2892839},"title":"MISAG Single Amplified Genome sample from Epidinium cattanei"},"lastUpdated":"2022-06-10T09:21:04.648","models":["MISAG.host-associated"],"owner":{"contacts":[{}],"name":"Northwest Agriculture and Forestry University"},"package":"MISAG.host-associated.6.0","publicationDate":"2022-06-10T00:00:00.000","sampleIds":[{"label":"Sample name","value":"Epidinium.cattanei.SAG1"},{"db":"SRA","value":"SRS11078063"}],"status":{"status":"live","when":"2022-06-10T09:21:04.648"},"submissionDate":"2021-11-03T08:49:05.530"},"blastUrl":"https://blast.ncbi.nlm.nih.gov/Blast.cgi?PAGE_TYPE=BlastSearch&PROG_DEF=blastn&BLAST_SPEC=GDH_GCA_023805625.1","refseqCategory":"representative genome","releaseDate":"2022-06-19","sequencingTech":"Illumina NovaSeq","submitter":"Northwest Agriculture and Forestry University"},"assemblyStats":{"contigL50":10461,"contigN50":2396,"gcCount":"18438076","gcPercent":23.5,"genomeCoverage":"19.4x","numberOfComponentSequences":39560,"numberOfContigs":39560,"totalSequenceLength":"78847507","totalUngappedLength":"78847507"},"currentAccession":"GCA_023805625.1","organism":{"infraspecificNames":{"isolate":"07.MDA15"},"organismName":"Epidinium cattanei","taxId":2892839},"sourceDatabase":"SOURCE_DATABASE_GENBANK","wgsInfo":{"masterWgsUrl":"https://www.ncbi.nlm.nih.gov/nuccore/JAJJKM000000000.1","wgsContigsUrl":"https://www.ncbi.nlm.nih.gov/Traces/wgs/JAJJKM01","wgsProjectAccession":"JAJJKM01"}}
{"accession":"GCA_023805685.1","assemblyInfo":{"assemblyLevel":"Contig","assemblyMethod":"SPAdes v. 3.13.1; megahit v. 1.1.2; quickmerge v. 0.56","assemblyName":"ASM2380568v1","assemblyStatus":"current","assemblyType":"haploid","bioprojectAccession":"PRJNA777442","bioprojectLineage":[{"bioprojects":[{"accession":"PRJNA777442","title":"Genomic insights into the phylogeny and biomass-degrading enzymes of rumen ciliates"}]}],"biosample":{"accession":"SAMN22863003","attributes":[{"name":"isolate","value":"06.MDA28"},{"name":"collection_date","value":"2019-12-31"},{"name":"env_broad_scale","value":"rumen"},{"name":"env_local_scale","value":"rumen content"},{"name":"env_medium","value":"rumen fluid"},{"name":"geo_loc_name","value":"China: Shaanxi"},{"name":"isolation_source","value":"Qinchuan beef cattle"},{"name":"lat_lon","value":"34.2721 N 108.0900 E"}],"bioprojects":[{"accession":"PRJNA777442"}],"description":{"comment":"Keywords: GSC:MIxS;MISAG:6.0","organism":{"organismName":"Ostracodinium gracile","taxId":358022},"title":"MISAG Single Amplified Genome sample from Ostracodinium gracile"},"lastUpdated":"2022-06-10T09:21:04.281","models":["MISAG.host-associated"],"owner":{"contacts":[{}],"name":"Northwest Agriculture and Forestry University"},"package":"MISAG.host-associated.6.0","publicationDate":"2022-06-10T00:00:00.000","sampleIds":[{"label":"Sample name","value":"Ostracodinium.gracile.SAG3"},{"db":"SRA","value":"SRS11078057"}],"status":{"status":"live","when":"2022-06-10T09:21:04.281"},"submissionDate":"2021-11-03T08:49:05.446"},"blastUrl":"https://blast.ncbi.nlm.nih.gov/Blast.cgi?PAGE_TYPE=BlastSearch&PROG_DEF=blastn&BLAST_SPEC=GDH_GCA_023805685.1","refseqCategory":"representative genome","releaseDate":"2022-06-19","sequencingTech":"Illumina NovaSeq","submitter":"Northwest Agriculture and Forestry University"},"assemblyStats":{"contigL50":12677,"contigN50":2675,"gcCount":"24116975","gcPercent":22.0,"genomeCoverage":"39.1x","numberOfComponentSequences":49992,"numberOfContigs":49992,"totalSequenceLength":"109482089","totalUngappedLength":"109482089"},"currentAccession":"GCA_023805685.1","organism":{"infraspecificNames":{"isolate":"06.MDA28"},"organismName":"Ostracodinium gracile","taxId":358022},"sourceDatabase":"SOURCE_DATABASE_GENBANK","wgsInfo":{"masterWgsUrl":"https://www.ncbi.nlm.nih.gov/nuccore/JAJJKP000000000.1","wgsContigsUrl":"https://www.ncbi.nlm.nih.gov/Traces/wgs/JAJJKP01","wgsProjectAccession":"JAJJKP01"}}
{"accession":"GCA_023805745.1","assemblyInfo":{"assemblyLevel":"Contig","assemblyMethod":"SPAdes v. 3.13.1; megahit v. 1.1.2; quickmerge v. 0.46","assemblyName":"ASM2380574v1","assemblyStatus":"current","assemblyType":"haploid","bioprojectAccession":"PRJNA777442","bioprojectLineage":[{"bioprojects":[{"accession":"PRJNA777442","title":"Genomic insights into the phylogeny and biomass-degrading enzymes of rumen ciliates"}]}],"biosample":{"accession":"SAMN22862993","attributes":[{"name":"isolate","value":"05.MDA3"},{"name":"collection_date","value":"2019-12-03"},{"name":"env_broad_scale","value":"rumen"},{"name":"env_local_scale","value":"rumen content"},{"name":"env_medium","value":"rumen fluid"},{"name":"geo_loc_name","value":"China: Shaanxi"},{"name":"isolation_source","value":"Guanzhong dairy goat"},{"name":"lat_lon","value":"34.2721 N 108.0890 E"}],"bioprojects":[{"accession":"PRJNA777442"}],"description":{"comment":"Keywords: GSC:MIxS;MISAG:6.0","organism":{"organismName":"Isotricha sp. YL-2021b","taxId":2893168},"title":"MISAG Single Amplified Genome sample from Isotricha sp. YL-2021b"},"lastUpdated":"2022-06-10T09:21:04.579","models":["MISAG.host-associated"],"owner":{"contacts":[{}],"name":"Northwest Agriculture and Forestry University"},"package":"MISAG.host-associated.6.0","publicationDate":"2022-06-10T00:00:00.000","sampleIds":[{"label":"Sample name","value":"Isotricha.longchrom.SAG3"},{"db":"SRA","value":"SRS11078046"}],"status":{"status":"live","when":"2022-06-10T09:21:04.579"},"submissionDate":"2021-11-03T08:49:05.300"},"blastUrl":"https://blast.ncbi.nlm.nih.gov/Blast.cgi?PAGE_TYPE=BlastSearch&PROG_DEF=blastn&BLAST_SPEC=GDH_GCA_023805745.1","refseqCategory":"representative genome","releaseDate":"2022-06-19","sequencingTech":"Illumina NovaSeq","submitter":"Northwest Agriculture and Forestry University"},"assemblyStats":{"contigL50":383,"contigN50":45655,"gcCount":"13022980","gcPercent":20.5,"genomeCoverage":"55.3x","numberOfComponentSequences":4481,"numberOfContigs":4481,"totalSequenceLength":"63764354","totalUngappedLength":"63764354"},"currentAccession":"GCA_023805745.1","organism":{"infraspecificNames":{"isolate":"05.MDA3"},"organismName":"Isotricha sp. YL-2021b","taxId":2893168},"sourceDatabase":"SOURCE_DATABASE_GENBANK","wgsInfo":{"masterWgsUrl":"https://www.ncbi.nlm.nih.gov/nuccore/JAJJKW000000000.1","wgsContigsUrl":"https://www.ncbi.nlm.nih.gov/Traces/wgs/JAJJKW01","wgsProjectAccession":"JAJJKW01"}}
{"accession":"GCA_023805755.1","assemblyInfo":{"assemblyLevel":"Contig","assemblyMethod":"SPAdes v. 3.13.1; megahit v. 1.1.2; quickmerge v. 0.49","assemblyName":"ASM2380575v1","assemblyStatus":"current","assemblyType":"haploid","bioprojectAccession":"PRJNA777442","bioprojectLineage":[{"bioprojects":[{"accession":"PRJNA777442","title":"Genomic insights into the phylogeny and biomass-degrading enzymes of rumen ciliates"}]}],"biosample":{"accession":"SAMN22862996","attributes":[{"name":"isolate","value":"06.MDA1"},{"name":"collection_date","value":"2019-12-18"},{"name":"env_broad_scale","value":"rumen"},{"name":"env_local_scale","value":"rumen content"},{"name":"env_medium","value":"rumen fluid"},{"name":"geo_loc_name","value":"China: Shaanxi"},{"name":"isolation_source","value":"Holstein dairy cow"},{"name":"lat_lon","value":"34.2721 N 108.0893 E"}],"bioprojects":[{"accession":"PRJNA777442"}],"description":{"comment":"Keywords: GSC:MIxS;MISAG:6.0","organism":{"organismName":"Eremoplastron rostratum","taxId":358025},"title":"MISAG Single Amplified Genome sample from Eremoplastron rostratum"},"lastUpdated":"2022-06-10T09:21:03.675","models":["MISAG.host-associated"],"owner":{"contacts":[{}],"name":"Northwest Agriculture and Forestry University"},"package":"MISAG.host-associated.6.0","publicationDate":"2022-06-10T00:00:00.000","sampleIds":[{"label":"Sample name","value":"Eremoplastron.rostratum.SAG1"},{"db":"SRA","value":"SRS11078049"}],"status":{"status":"live","when":"2022-06-10T09:21:03.675"},"submissionDate":"2021-11-03T08:49:05.343"},"blastUrl":"https://blast.ncbi.nlm.nih.gov/Blast.cgi?PAGE_TYPE=BlastSearch&PROG_DEF=blastn&BLAST_SPEC=GDH_GCA_023805755.1","refseqCategory":"representative genome","releaseDate":"2022-06-19","sequencingTech":"Illumina NovaSeq","submitter":"Northwest Agriculture and Forestry University"},"assemblyStats":{"contigL50":7404,"contigN50":2700,"gcCount":"14909706","gcPercent":23.0,"genomeCoverage":"34.9x","numberOfComponentSequences":29535,"numberOfContigs":29535,"totalSequenceLength":"65249480","totalUngappedLength":"65249480"},"currentAccession":"GCA_023805755.1","organism":{"infraspecificNames":{"isolate":"06.MDA1"},"organismName":"Eremoplastron rostratum","taxId":358025},"sourceDatabase":"SOURCE_DATABASE_GENBANK","wgsInfo":{"masterWgsUrl":"https://www.ncbi.nlm.nih.gov/nuccore/JAJJKT000000000.1","wgsContigsUrl":"https://www.ncbi.nlm.nih.gov/Traces/wgs/JAJJKT01","wgsProjectAccession":"JAJJKT01"}}
{"accession":"GCA_023806825.1","assemblyInfo":{"assemblyLevel":"Contig","assemblyMethod":"SPAdes v. 3.13.1; megahit v. 1.1.2; quickmerge v. 0.40","assemblyName":"ASM2380682v1","assemblyStatus":"current","assemblyType":"haploid","bioprojectAccession":"PRJNA777442","bioprojectLineage":[{"bioprojects":[{"accession":"PRJNA777442","title":"Genomic insights into the phylogeny and biomass-degrading enzymes of rumen ciliates"}]}],"biosample":{"accession":"SAMN22862987","attributes":[{"name":"isolate","value":"03.MDA15"},{"name":"collection_date","value":"2018-10-30"},{"name":"env_broad_scale","value":"rumen"},{"name":"env_local_scale","value":"rumen content"},{"name":"env_medium","value":"rumen fluid"},{"name":"geo_loc_name","value":"China: Shaanxi"},{"name":"isolation_source","value":"Guanzhong dairy goat"},{"name":"lat_lon","value":"34.2721 N 108.0884 E"}],"bioprojects":[{"accession":"PRJNA777442"}],"description":{"comment":"Keywords: GSC:MIxS;MISAG:6.0","organism":{"organismName":"Ophryoscolex caudatus","taxId":358021},"title":"MISAG Single Amplified Genome sample from Ophryoscolex caudatus"},"lastUpdated":"2022-06-10T09:21:03.441","models":["MISAG.host-associated"],"owner":{"contacts":[{}],"name":"Northwest Agriculture and Forestry University"},"package":"MISAG.host-associated.6.0","publicationDate":"2022-06-10T00:00:00.000","sampleIds":[{"label":"Sample name","value":"Ophryoscolex.caudatus.SAG7"},{"db":"SRA","value":"SRS11078039"}],"status":{"status":"live","when":"2022-06-10T09:21:03.441"},"submissionDate":"2021-11-03T08:49:05.223"},"blastUrl":"https://blast.ncbi.nlm.nih.gov/Blast.cgi?PAGE_TYPE=BlastSearch&PROG_DEF=blastn&BLAST_SPEC=GDH_GCA_023806825.1","refseqCategory":"representative genome","releaseDate":"2022-06-19","sequencingTech":"Illumina NovaSeq","submitter":"Northwest Agriculture and Forestry University"},"assemblyStats":{"contigL50":9635,"contigN50":2721,"gcCount":"16336370","gcPercent":19.0,"genomeCoverage":"13.0x","numberOfComponentSequences":36716,"numberOfContigs":36716,"totalSequenceLength":"84885392","totalUngappedLength":"84885392"},"currentAccession":"GCA_023806825.1","organism":{"infraspecificNames":{"isolate":"03.MDA15"},"organismName":"Ophryoscolex caudatus","taxId":358021},"sourceDatabase":"SOURCE_DATABASE_GENBANK","wgsInfo":{"masterWgsUrl":"https://www.ncbi.nlm.nih.gov/nuccore/JAJJLC000000000.1","wgsContigsUrl":"https://www.ncbi.nlm.nih.gov/Traces/wgs/JAJJLC01","wgsProjectAccession":"JAJJLC01"}}
{"accession":"GCA_023806845.1","assemblyInfo":{"assemblyLevel":"Contig","assemblyMethod":"SPAdes v. 3.13.1; megahit v. 1.1.2; quickmerge v. 0.41","assemblyName":"ASM2380684v1","assemblyStatus":"current","assemblyType":"haploid","bioprojectAccession":"PRJNA777442","bioprojectLineage":[{"bioprojects":[{"accession":"PRJNA777442","title":"Genomic insights into the phylogeny and biomass-degrading enzymes of rumen ciliates"}]}],"biosample":{"accession":"SAMN22862988","attributes":[{"name":"isolate","value":"04.MDA3"},{"name":"collection_date","value":"2019-11-06"},{"name":"env_broad_scale","value":"rumen"},{"name":"env_local_scale","value":"rumen content"},{"name":"env_medium","value":"rumen fluid"},{"name":"geo_loc_name","value":"China: Shaanxi"},{"name":"isolation_source","value":"Guanzhong dairy goat"},{"name":"lat_lon","value":"34.2721 N 108.0885 E"}],"bioprojects":[{"accession":"PRJNA777442"}],"description":{"comment":"Keywords: GSC:MIxS;MISAG:6.0","organism":{"organismName":"Diplodinium flabellum","taxId":2892824},"title":"MISAG Single Amplified Genome sample from Diplodinium flabellum"},"lastUpdated":"2022-06-10T09:21:02.679","models":["MISAG.host-associated"],"owner":{"contacts":[{}],"name":"Northwest Agriculture and Forestry University"},"package":"MISAG.host-associated.6.0","publicationDate":"2022-06-10T00:00:00.000","sampleIds":[{"label":"Sample name","value":"Diplodinium.flabellum.SAG1"},{"db":"SRA","value":"SRS11078040"}],"status":{"status":"live","when":"2022-06-10T09:21:02.679"},"submissionDate":"2021-11-03T08:49:05.236"},"blastUrl":"https://blast.ncbi.nlm.nih.gov/Blast.cgi?PAGE_TYPE=BlastSearch&PROG_DEF=blastn&BLAST_SPEC=GDH_GCA_023806845.1","refseqCategory":"representative genome","releaseDate":"2022-06-19","sequencingTech":"Illumina NovaSeq","submitter":"Northwest Agriculture and Forestry University"},"assemblyStats":{"contigL50":11351,"contigN50":2596,"gcCount":"18521356","gcPercent":19.5,"genomeCoverage":"96.3x","numberOfComponentSequences":42139,"numberOfContigs":42139,"totalSequenceLength":"93840686","totalUngappedLength":"93840686"},"currentAccession":"GCA_023806845.1","organism":{"infraspecificNames":{"isolate":"04.MDA3"},"organismName":"Diplodinium flabellum","taxId":2892824},"sourceDatabase":"SOURCE_DATABASE_GENBANK","wgsInfo":{"masterWgsUrl":"https://www.ncbi.nlm.nih.gov/nuccore/JAJJLB000000000.1","wgsContigsUrl":"https://www.ncbi.nlm.nih.gov/Traces/wgs/JAJJLB01","wgsProjectAccession":"JAJJLB01"}}
{"accession":"GCA_023806865.1","assemblyInfo":{"assemblyLevel":"Contig","assemblyMethod":"SPAdes v. 3.13.1; megahit v. 1.1.2; quickmerge v. 0.29","assemblyName":"ASM2380686v1","assemblyStatus":"current","assemblyType":"haploid","bioprojectAccession":"PRJNA777442","bioprojectLineage":[{"bioprojects":[{"accession":"PRJNA777442","title":"Genomic insights into the phylogeny and biomass-degrading enzymes of rumen ciliates"}]}],"biosample":{"accession":"SAMN22862976","attributes":[{"name":"isolate","value":"03.MDA04"},{"name":"collection_date","value":"2019-04-12"},{"name":"env_broad_scale","value":"rumen"},{"name":"env_local_scale","value":"rumen content"},{"name":"env_medium","value":"rumen fluid"},{"name":"geo_loc_name","value":"China: Shaanxi"},{"name":"isolation_source","value":"Guanzhong dairy goat"},{"name":"lat_lon","value":"34.2721 N 108.0873 E"}],"bioprojects":[{"accession":"PRJNA777442"}],"description":{"comment":"Keywords: GSC:MIxS;MISAG:6.0","organism":{"organismName":"Isotricha sp. YL-2021a","taxId":2893167},"title":"MISAG Single Amplified Genome sample from Isotricha sp. YL-2021a"},"lastUpdated":"2022-06-10T09:21:04.338","models":["MISAG.host-associated"],"owner":{"contacts":[{}],"name":"Northwest Agriculture and Forestry University"},"package":"MISAG.host-associated.6.0","publicationDate":"2022-06-10T00:00:00.000","sampleIds":[{"label":"Sample name","value":"Isotricha_A.longbody.SAG1"},{"db":"SRA","value":"SRS11078027"}],"status":{"status":"live","when":"2022-06-10T09:21:04.338"},"submissionDate":"2021-11-03T08:49:05.070"},"blastUrl":"https://blast.ncbi.nlm.nih.gov/Blast.cgi?PAGE_TYPE=BlastSearch&PROG_DEF=blastn&BLAST_SPEC=GDH_GCA_023806865.1","refseqCategory":"representative genome","releaseDate":"2022-06-19","sequencingTech":"Illumina NovaSeq","submitter":"Northwest Agriculture and Forestry University"},"assemblyStats":{"contigL50":748,"contigN50":19418,"gcCount":"10563303","gcPercent":19.0,"genomeCoverage":"140.9x","numberOfComponentSequences":7196,"numberOfContigs":7196,"totalSequenceLength":"55178379","totalUngappedLength":"55178379"},"currentAccession":"GCA_023806865.1","organism":{"infraspecificNames":{"isolate":"03.MDA04"},"organismName":"Isotricha sp. YL-2021a","taxId":2893167},"sourceDatabase":"SOURCE_DATABASE_GENBANK","wgsInfo":{"masterWgsUrl":"https://www.ncbi.nlm.nih.gov/nuccore/JAJJLH000000000.1","wgsContigsUrl":"https://www.ncbi.nlm.nih.gov/Traces/wgs/JAJJLH01","wgsProjectAccession":"JAJJLH01"}}
{"accession":"GCA_023806945.1","assemblyInfo":{"assemblyLevel":"Contig","assemblyMethod":"SPAdes v. 3.13.1; megahit v. 1.1.2; quickmerge v. 0.19","assemblyName":"ASM2380694v1","assemblyStatus":"current","assemblyType":"haploid","atypical":{"isAtypical":true,"warnings":["genome length too small"]},"bioprojectAccession":"PRJNA777442","bioprojectLineage":[{"bioprojects":[{"accession":"PRJNA777442","title":"Genomic insights into the phylogeny and biomass-degrading enzymes of rumen ciliates"}]}],"biosample":{"accession":"SAMN22862966","attributes":[{"name":"isolate","value":"02.GT09"},{"name":"collection_date","value":"2019-06-17"},{"name":"env_broad_scale","value":"rumen"},{"name":"env_local_scale","value":"rumen content"},{"name":"env_medium","value":"rumen fluid"},{"name":"geo_loc_name","value":"China: Shaanxi"},{"name":"isolation_source","value":"Guanzhong dairy goat"},{"name":"lat_lon","value":"34.2721 N 108.0863 E"}],"bioprojects":[{"accession":"PRJNA777442"}],"description":{"comment":"Keywords: GSC:MIxS;MISAG:6.0","organism":{"organismName":"Dasytricha ruminantium","taxId":40806},"title":"MISAG Single Amplified Genome sample from Dasytricha ruminantium"},"lastUpdated":"2022-06-10T09:21:04.473","models":["MISAG.host-associated"],"owner":{"contacts":[{}],"name":"Northwest Agriculture and Forestry University"},"package":"MISAG.host-associated.6.0","publicationDate":"2022-06-10T00:00:00.000","sampleIds":[{"label":"Sample name","value":"Dasytricha.ruminantium.SAGT1"},{"db":"SRA","value":"SRS11078016"}],"status":{"status":"live","when":"2022-06-10T09:21:04.473"},"submissionDate":"2021-11-03T08:49:04.900"},"blastUrl":"https://blast.ncbi.nlm.nih.gov/Blast.cgi?PAGE_TYPE=BlastSearch&PROG_DEF=blastn&BLAST_SPEC=GDH_GCA_023806945.1","genomeNotes":["genome length too small"],"refseqCategory":"representative genome","releaseDate":"2022-06-19","sequencingTech":"Illumina NovaSeq","submitter":"Northwest Agriculture and Forestry University"},"assemblyStats":{"contigL50":23,"contigN50":9719,"gcCount":"558166","gcPercent":31.5,"genomeCoverage":"13.0x","numberOfComponentSequences":651,"numberOfContigs":651,"totalSequenceLength":"1761521","totalUngappedLength":"1761521"},"currentAccession":"GCA_023806945.1","organism":{"infraspecificNames":{"isolate":"02.GT09"},"organismName":"Dasytricha ruminantium","taxId":40806},"sourceDatabase":"SOURCE_DATABASE_GENBANK","wgsInfo":{"masterWgsUrl":"https://www.ncbi.nlm.nih.gov/nuccore/JAJJLO000000000.1","wgsContigsUrl":"https://www.ncbi.nlm.nih.gov/Traces/wgs/JAJJLO01","wgsProjectAccession":"JAJJLO01"}}
{"accession":"GCA_023807065.1","assemblyInfo":{"assemblyLevel":"Contig","assemblyMethod":"SPAdes v. 3.13.1; megahit v. 1.1.2; quickmerge v. 0.8","assemblyName":"ASM2380706v1","assemblyStatus":"current","assemblyType":"haploid","bioprojectAccession":"PRJNA777442","bioprojectLineage":[{"bioprojects":[{"accession":"PRJNA777442","title":"Genomic insights into the phylogeny and biomass-degrading enzymes of rumen ciliates"}]}],"biosample":{"accession":"SAMN22862955","attributes":[{"name":"isolate","value":"01.GT11"},{"name":"collection_date","value":"2019-05-14"},{"name":"env_broad_scale","value":"rumen"},{"name":"env_local_scale","value":"rumen content"},{"name":"env_medium","value":"rumen fluid"},{"name":"geo_loc_name","value":"China: Shaanxi"},{"name":"isolation_source","value":"Guanzhong dairy goat"},{"name":"lat_lon","value":"34.2721 N 108.0852 E"}],"bioprojects":[{"accession":"PRJNA777442"}],"description":{"comment":"Keywords: GSC:MIxS;MISAG:6.0","organism":{"organismName":"Isotricha intestinalis","taxId":47897},"title":"MISAG Single Amplified Genome sample from Isotricha intestinalis"},"lastUpdated":"2022-06-10T09:21:04.423","models":["MISAG.host-associated"],"owner":{"contacts":[{}],"name":"Northwest Agriculture and Forestry University"},"package":"MISAG.host-associated.6.0","publicationDate":"2022-06-10T00:00:00.000","sampleIds":[{"label":"Sample name","value":"Isotricha.intestinalis.SAGT1"},{"db":"SRA","value":"SRS11078053"}],"status":{"status":"live","when":"2022-06-10T09:21:04.423"},"submissionDate":"2021-11-03T08:49:04.743"},"blastUrl":"https://blast.ncbi.nlm.nih.gov/Blast.cgi?PAGE_TYPE=BlastSearch&PROG_DEF=blastn&BLAST_SPEC=GDH_GCA_023807065.1","refseqCategory":"representative genome","releaseDate":"2022-06-19","sequencingTech":"Illumina NovaSeq","submitter":"Northwest Agriculture and Forestry University"},"assemblyStats":{"contigL50":1194,"contigN50":18392,"gcCount":"16047120","gcPercent":18.0,"genomeCoverage":"217.5x","numberOfComponentSequences":16831,"numberOfContigs":16831,"totalSequenceLength":"88200589","totalUngappedLength":"88200589"},"currentAccession":"GCA_023807065.1","organism":{"infraspecificNames":{"isolate":"01.GT11"},"organismName":"Isotricha intestinalis","taxId":47897},"sourceDatabase":"SOURCE_DATABASE_GENBANK","wgsInfo":{"masterWgsUrl":"https://www.ncbi.nlm.nih.gov/nuccore/JAJJLU000000000.1","wgsContigsUrl":"https://www.ncbi.nlm.nih.gov/Traces/wgs/JAJJLU01","wgsProjectAccession":"JAJJLU01"}}
{"accession":"GCA_023807165.1","assemblyInfo":{"assemblyLevel":"Contig","assemblyMethod":"SPAdes v. 3.13.1; megahit v. 1.1.2; quickmerge v. 0.58","assemblyName":"ASM2380716v1","assemblyStatus":"current","assemblyType":"haploid","bioprojectAccession":"PRJNA777442","bioprojectLineage":[{"bioprojects":[{"accession":"PRJNA777442","title":"Genomic insights into the phylogeny and biomass-degrading enzymes of rumen ciliates"}]}],"biosample":{"accession":"SAMN22863005","attributes":[{"name":"isolate","value":"06.MDA4"},{"name":"collection_date","value":"2019-12-18"},{"name":"env_broad_scale","value":"rumen"},{"name":"env_local_scale","value":"rumen content"},{"name":"env_medium","value":"rumen fluid"},{"name":"geo_loc_name","value":"China: Shaanxi"},{"name":"isolation_source","value":"Holstein dairy cow"},{"name":"lat_lon","value":"34.2721 N 108.0902 E"}],"bioprojects":[{"accession":"PRJNA777442"}],"description":{"comment":"Keywords: GSC:MIxS;MISAG:6.0","organism":{"organismName":"Diplodinium dentatum","taxId":47889},"title":"MISAG Single Amplified Genome sample from Diplodinium dentatum"},"lastUpdated":"2022-06-10T09:21:04.631","models":["MISAG.host-associated"],"owner":{"contacts":[{}],"name":"Northwest Agriculture and Forestry University"},"package":"MISAG.host-associated.6.0","publicationDate":"2022-06-10T00:00:00.000","sampleIds":[{"label":"Sample name","value":"Diplodinium.dentatum.SAG4"},{"db":"SRA","value":"SRS11078059"}],"status":{"status":"live","when":"2022-06-10T09:21:04.631"},"submissionDate":"2021-11-03T08:49:05.473"},"blastUrl":"https://blast.ncbi.nlm.nih.gov/Blast.cgi?PAGE_TYPE=BlastSearch&PROG_DEF=blastn&BLAST_SPEC=GDH_GCA_023807165.1","refseqCategory":"representative genome","releaseDate":"2022-06-20","sequencingTech":"Illumina NovaSeq","submitter":"Northwest Agriculture and Forestry University"},"assemblyStats":{"contigL50":10907,"contigN50":2768,"gcCount":"22439306","gcPercent":23.0,"genomeCoverage":"75.0x","numberOfComponentSequences":44175,"numberOfContigs":44175,"totalSequenceLength":"97774468","totalUngappedLength":"97774468"},"currentAccession":"GCA_023807165.1","organism":{"infraspecificNames":{"isolate":"06.MDA4"},"organismName":"Diplodinium dentatum","taxId":47889},"sourceDatabase":"SOURCE_DATABASE_GENBANK","wgsInfo":{"masterWgsUrl":"https://www.ncbi.nlm.nih.gov/nuccore/JAJMZN000000000.1","wgsContigsUrl":"https://www.ncbi.nlm.nih.gov/Traces/wgs/JAJMZN01","wgsProjectAccession":"JAJMZN01"}}
{"accession":"GCA_023807205.1","assemblyInfo":{"assemblyLevel":"Contig","assemblyMethod":"SPAdes v. 3.13.1; megahit v. 1.1.2; quickmerge v. 0.38","assemblyName":"ASM2380720v1","assemblyStatus":"current","assemblyType":"haploid","bioprojectAccession":"PRJNA777442","bioprojectLineage":[{"bioprojects":[{"accession":"PRJNA777442","title":"Genomic insights into the phylogeny and biomass-degrading enzymes of rumen ciliates"}]}],"biosample":{"accession":"SAMN22862985","attributes":[{"name":"isolate","value":"03.MDA13"},{"name":"collection_date","value":"2019-04-12"},{"name":"env_broad_scale","value":"rumen"},{"name":"env_local_scale","value":"rumen content"},{"name":"env_medium","value":"rumen fluid"},{"name":"geo_loc_name","value":"China: Shaanxi"},{"name":"isolation_source","value":"Guanzhong dairy goat"},{"name":"lat_lon","value":"34.2721 N 108.0882 E"}],"bioprojects":[{"accession":"PRJNA777442"}],"description":{"comment":"Keywords: GSC:MIxS;MISAG:6.0","organism":{"organismName":"Isotricha prostoma","taxId":5987},"title":"MISAG Single Amplified Genome sample from Isotricha prostoma"},"lastUpdated":"2022-06-10T09:21:04.191","models":["MISAG.host-associated"],"owner":{"contacts":[{}],"name":"Northwest Agriculture and Forestry University"},"package":"MISAG.host-associated.6.0","publicationDate":"2022-06-10T00:00:00.000","sampleIds":[{"label":"Sample name","value":"Isotricha_A.prostoma.SAG3"},{"db":"SRA","value":"SRS11078037"}],"status":{"status":"live","when":"2022-06-10T09:21:04.191"},"submissionDate":"2021-11-03T08:49:05.196"},"blastUrl":"https://blast.ncbi.nlm.nih.gov/Blast.cgi?PAGE_TYPE=BlastSearch&PROG_DEF=blastn&BLAST_SPEC=GDH_GCA_023807205.1","refseqCategory":"representative genome","releaseDate":"2022-06-20","sequencingTech":"Illumina NovaSeq","submitter":"Northwest Agriculture and Forestry University"},"assemblyStats":{"contigL50":520,"contigN50":31603,"gcCount":"11249117","gcPercent":18.0,"genomeCoverage":"345.0x","numberOfComponentSequences":7637,"numberOfContigs":7637,"totalSequenceLength":"62855846","totalUngappedLength":"62855846"},"currentAccession":"GCA_023807205.1","organism":{"infraspecificNames":{"isolate":"03.MDA13"},"organismName":"Isotricha prostoma","taxId":5987},"sourceDatabase":"SOURCE_DATABASE_GENBANK","wgsInfo":{"masterWgsUrl":"https://www.ncbi.nlm.nih.gov/nuccore/JAJMZS000000000.1","wgsContigsUrl":"https://www.ncbi.nlm.nih.gov/Traces/wgs/JAJMZS01","wgsProjectAccession":"JAJMZS01"}}
{"accession":"GCA_023807225.1","assemblyInfo":{"assemblyLevel":"Contig","assemblyMethod":"SPAdes v. 3.13.1; megahit v. 1.1.2; quickmerge v. 0.50","assemblyName":"ASM2380722v1","assemblyStatus":"current","assemblyType":"haploid","bioprojectAccession":"PRJNA777442","bioprojectLineage":[{"bioprojects":[{"accession":"PRJNA777442","title":"Genomic insights into the phylogeny and biomass-degrading enzymes of rumen ciliates"}]}],"biosample":{"accession":"SAMN22862997","attributes":[{"name":"isolate","value":"06.MDA18"},{"name":"collection_date","value":"2019-12-31"},{"name":"env_broad_scale","value":"rumen"},{"name":"env_local_scale","value":"rumen content"},{"name":"env_medium","value":"rumen fluid"},{"name":"geo_loc_name","value":"China: Shaanxi"},{"name":"isolation_source","value":"Qinchuan beef cattle"},{"name":"lat_lon","value":"34.2721 N 108.0894 E"}],"bioprojects":[{"accession":"PRJNA777442"}],"description":{"comment":"Keywords: GSC:MIxS;MISAG:6.0","organism":{"organismName":"Epidinium caudatum","taxId":47887},"title":"MISAG Single Amplified Genome sample from Epidinium caudatum"},"lastUpdated":"2022-06-10T09:21:04.613","models":["MISAG.host-associated"],"owner":{"contacts":[{}],"name":"Northwest Agriculture and Forestry University"},"package":"MISAG.host-associated.6.0","publicationDate":"2022-06-10T00:00:00.000","sampleIds":[{"label":"Sample name","value":"Epidinium.caudatum.SAG1"},{"db":"SRA","value":"SRS11078050"}],"status":{"status":"live","when":"2022-06-10T09:21:04.613"},"submissionDate":"2021-11-03T08:49:05.356"},"blastUrl":"https://blast.ncbi.nlm.nih.gov/Blast.cgi?PAGE_TYPE=BlastSearch&PROG_DEF=blastn&BLAST_SPEC=GDH_GCA_023807225.1","refseqCategory":"representative genome","releaseDate":"2022-06-20","sequencingTech":"Illumina NovaSeq","submitter":"Northwest Agriculture and Forestry University"},"assemblyStats":{"contigL50":11279,"contigN50":2836,"gcCount":"24010312","gcPercent":23.5,"genomeCoverage":"165.8x","numberOfComponentSequences":42863,"numberOfContigs":42863,"totalSequenceLength":"102020652","totalUngappedLength":"102020652"},"currentAccession":"GCA_023807225.1","organism":{"infraspecificNames":{"isolate":"06.MDA18"},"organismName":"Epidinium caudatum","taxId":47887},"sourceDatabase":"SOURCE_DATABASE_GENBANK","wgsInfo":{"masterWgsUrl":"https://www.ncbi.nlm.nih.gov/nuccore/JAJMZR000000000.1","wgsContigsUrl":"https://www.ncbi.nlm.nih.gov/Traces/wgs/JAJMZR01","wgsProjectAccession":"JAJMZR01"}}
{"accession":"GCA_023807265.1","assemblyInfo":{"assemblyLevel":"Contig","assemblyMethod":"SPAdes v. 3.13.1; megahit v. 1.1.2; quickmerge v. 0.36","assemblyName":"ASM2380726v1","assemblyStatus":"current","assemblyType":"haploid","bioprojectAccession":"PRJNA777442","bioprojectLineage":[{"bioprojects":[{"accession":"PRJNA777442","title":"Genomic insights into the phylogeny and biomass-degrading enzymes of rumen ciliates"}]}],"biosample":{"accession":"SAMN22862983","attributes":[{"name":"isolate","value":"03.MDA11"},{"name":"collection_date","value":"2019-04-12"},{"name":"env_broad_scale","value":"rumen"},{"name":"env_local_scale","value":"rumen content"},{"name":"env_medium","value":"rumen fluid"},{"name":"geo_loc_name","value":"China: Shaanxi"},{"name":"isolation_source","value":"Guanzhong dairy goat"},{"name":"lat_lon","value":"34.2721 N 108.0880 E"}],"bioprojects":[{"accession":"PRJNA777442"}],"description":{"comment":"Keywords: GSC:MIxS;MISAG:6.0","organism":{"organismName":"Metadinium minorum","taxId":1110540},"title":"MISAG Single Amplified Genome sample from Metadinium minorum"},"lastUpdated":"2022-06-10T09:21:03.775","models":["MISAG.host-associated"],"owner":{"contacts":[{}],"name":"Northwest Agriculture and Forestry University"},"package":"MISAG.host-associated.6.0","publicationDate":"2022-06-10T00:00:00.000","sampleIds":[{"label":"Sample name","value":"Metadinium.minomm.SAG1"},{"db":"SRA","value":"SRS11078035"}],"status":{"status":"live","when":"2022-06-10T09:21:03.775"},"submissionDate":"2021-11-03T08:49:05.166"},"blastUrl":"https://blast.ncbi.nlm.nih.gov/Blast.cgi?PAGE_TYPE=BlastSearch&PROG_DEF=blastn&BLAST_SPEC=GDH_GCA_023807265.1","refseqCategory":"representative genome","releaseDate":"2022-06-20","sequencingTech":"Illumina NovaSeq","submitter":"Northwest Agriculture and Forestry University"},"assemblyStats":{"contigL50":11465,"contigN50":2399,"gcCount":"18784110","gcPercent":21.0,"genomeCoverage":"227.1x","numberOfComponentSequences":43471,"numberOfContigs":43471,"totalSequenceLength":"88741208","totalUngappedLength":"88741208"},"currentAccession":"GCA_023807265.1","organism":{"infraspecificNames":{"isolate":"03.MDA11"},"organismName":"Metadinium minorum","taxId":1110540},"sourceDatabase":"SOURCE_DATABASE_GENBANK","wgsInfo":{"masterWgsUrl":"https://www.ncbi.nlm.nih.gov/nuccore/JAJMZT000000000.1","wgsContigsUrl":"https://www.ncbi.nlm.nih.gov/Traces/wgs/JAJMZT01","wgsProjectAccession":"JAJMZT01"}}
{"accession":"GCA_023807345.1","assemblyInfo":{"assemblyLevel":"Contig","assemblyMethod":"SPAdes v. 3.13.1; megahit v. 1.1.2; quickmerge v. 0.13","assemblyName":"ASM2380734v1","assemblyStatus":"current","assemblyType":"haploid","bioprojectAccession":"PRJNA777442","bioprojectLineage":[{"bioprojects":[{"accession":"PRJNA777442","title":"Genomic insights into the phylogeny and biomass-degrading enzymes of rumen ciliates"}]}],"biosample":{"accession":"SAMN22862960","attributes":[{"name":"isolate","value":"01.GT19"},{"name":"collection_date","value":"2019-05-14"},{"name":"env_broad_scale","value":"rumen"},{"name":"env_local_scale","value":"rumen content"},{"name":"env_medium","value":"rumen fluid"},{"name":"geo_loc_name","value":"China: Shaanxi"},{"name":"isolation_source","value":"Guanzhong dairy goat"},{"name":"lat_lon","value":"34.2721 N 108.0857 E"}],"bioprojects":[{"accession":"PRJNA777442"}],"description":{"comment":"Keywords: GSC:MIxS;MISAG:6.0","organism":{"organismName":"Entodinium bursa","taxId":358014},"title":"MISAG Single Amplified Genome sample from Entodinium bursa"},"lastUpdated":"2022-06-10T09:21:03.794","models":["MISAG.host-associated"],"owner":{"contacts":[{}],"name":"Northwest Agriculture and Forestry University"},"package":"MISAG.host-associated.6.0","publicationDate":"2022-06-10T00:00:00.000","sampleIds":[{"label":"Sample name","value":"Entodinium_A.bursa.SAGT1"},{"db":"SRA","value":"SRS11078010"}],"status":{"status":"live","when":"2022-06-10T09:21:03.794"},"submissionDate":"2021-11-03T08:49:04.813"},"blastUrl":"https://blast.ncbi.nlm.nih.gov/Blast.cgi?PAGE_TYPE=BlastSearch&PROG_DEF=blastn&BLAST_SPEC=GDH_GCA_023807345.1","refseqCategory":"representative genome","releaseDate":"2022-06-20","sequencingTech":"Illumina NovaSeq","submitter":"Northwest Agriculture and Forestry University"},"assemblyStats":{"contigL50":7571,"contigN50":2967,"gcCount":"16052620","gcPercent":22.0,"genomeCoverage":"301.6x","numberOfComponentSequences":30525,"numberOfContigs":30525,"totalSequenceLength":"72674605","totalUngappedLength":"72674605"},"currentAccession":"GCA_023807345.1","organism":{"infraspecificNames":{"isolate":"01.GT19"},"organismName":"Entodinium bursa","taxId":358014},"sourceDatabase":"SOURCE_DATABASE_GENBANK","wgsInfo":{"masterWgsUrl":"https://www.ncbi.nlm.nih.gov/nuccore/JAJNAA000000000.1","wgsContigsUrl":"https://www.ncbi.nlm.nih.gov/Traces/wgs/JAJNAA01","wgsProjectAccession":"JAJNAA01"}}
{"accession":"GCA_023897235.1","assemblyInfo":{"assemblyLevel":"Contig","assemblyMethod":"SPAdes v. 3.13.1; megahit v. 1.1.2; quickmerge v. 0.37","assemblyName":"ASM2389723v1","assemblyStatus":"current","assemblyType":"haploid","bioprojectAccession":"PRJNA777442","bioprojectLineage":[{"bioprojects":[{"accession":"PRJNA777442","title":"Genomic insights into the phylogeny and biomass-degrading enzymes of rumen ciliates"}]}],"biosample":{"accession":"SAMN22862984","attributes":[{"name":"isolate","value":"03.MDA12"},{"name":"collection_date","value":"2019-04-12"},{"name":"env_broad_scale","value":"rumen"},{"name":"env_local_scale","value":"rumen content"},{"name":"env_medium","value":"rumen fluid"},{"name":"geo_loc_name","value":"China: Shaanxi"},{"name":"isolation_source","value":"Guanzhong dairy goat"},{"name":"lat_lon","value":"34.2721 N 108.0881 E"}],"bioprojects":[{"accession":"PRJNA777442"}],"description":{"comment":"Keywords: GSC:MIxS;MISAG:6.0","organism":{"organismName":"Entodinium longinucleatum","taxId":601995},"title":"MISAG Single Amplified Genome sample from Entodinium longinucleatum"},"lastUpdated":"2022-06-10T09:21:03.702","models":["MISAG.host-associated"],"owner":{"contacts":[{}],"name":"Northwest Agriculture and Forestry University"},"package":"MISAG.host-associated.6.0","publicationDate":"2022-06-10T00:00:00.000","sampleIds":[{"label":"Sample name","value":"Entodinium.longinucleatum.SAG4"},{"db":"SRA","value":"SRS11078036"}],"status":{"status":"live","when":"2022-06-10T09:21:03.702"},"submissionDate":"2021-11-03T08:49:05.180"},"blastUrl":"https://blast.ncbi.nlm.nih.gov/Blast.cgi?PAGE_TYPE=BlastSearch&PROG_DEF=blastn&BLAST_SPEC=GDH_GCA_023897235.1","refseqCategory":"representative genome","releaseDate":"2022-06-23","sequencingTech":"Illumina NovaSeq","submitter":"Northwest Agriculture and Forestry University"},"assemblyStats":{"contigL50":7947,"contigN50":2755,"gcCount":"15793427","gcPercent":22.0,"genomeCoverage":"320.3x","numberOfComponentSequences":31914,"numberOfContigs":31914,"totalSequenceLength":"71734826","totalUngappedLength":"71734826"},"currentAccession":"GCA_023897235.1","organism":{"infraspecificNames":{"isolate":"03.MDA12"},"organismName":"Entodinium longinucleatum","taxId":601995},"sourceDatabase":"SOURCE_DATABASE_GENBANK","wgsInfo":{"masterWgsUrl":"https://www.ncbi.nlm.nih.gov/nuccore/JAJJLE000000000.1","wgsContigsUrl":"https://www.ncbi.nlm.nih.gov/Traces/wgs/JAJJLE01","wgsProjectAccession":"JAJJLE01"}}
{"accession":"GCA_027382605.1","assemblyInfo":{"assemblyLevel":"Scaffold","assemblyMethod":"SPAdes v. 3.10.1-Linux","assemblyName":"Euplotes_woodruffi_MAC","assemblyStatus":"current","assemblyType":"haploid","bioprojectAccession":"PRJNA781602","bioprojectLineage":[{"bioprojects":[{"accession":"PRJNA781602","parentAccessions":["PRJNA781979"],"title":"Euplotes woodruffi strain: Iz01 MAC Genome sequencing and assembly"},{"accession":"PRJNA781979","title":"Euplotes woodruffi Umbrella project"}]}],"biosample":{"accession":"SAMN17578963","attributes":[{"name":"strain","value":"Iz01"},{"name":"isolation_source","value":"water"},{"name":"collection_date","value":"2015-10"},{"name":"geo_loc_name","value":"Japan"},{"name":"sample_type","value":"missing"}],"bioprojects":[{"accession":"PRJNA694926"}],"description":{"organism":{"organismName":"Euplotes woodruffi","taxId":5942},"title":"Cell sample from Euplotes woodruffi"},"lastUpdated":"2022-06-13T12:37:15.950","models":["Microbe, viral or environmental"],"owner":{"contacts":[{}],"name":"Columbia University"},"package":"Microbe.1.0","publicationDate":"2022-06-08T00:00:00.000","sampleIds":[{"label":"Sample name","value":"Euplotes woodruffi whole cell DNA"},{"db":"SRA","value":"SRS8134148"}],"status":{"status":"live","when":"2022-06-08T18:40:11.637"},"submissionDate":"2021-01-26T13:26:56.566"},"blastUrl":"https://blast.ncbi.nlm.nih.gov/Blast.cgi?PAGE_TYPE=BlastSearch&PROG_DEF=blastn&BLAST_SPEC=GDH_GCA_027382605.1","refseqCategory":"representative genome","releaseDate":"2022-12-27","sequencingTech":"Illumina","submitter":"Columbia University"},"assemblyStats":{"contigL50":8867,"contigN50":2682,"gcCount":"26376245","gcPercent":36.5,"genomeCoverage":"50.0x","numberOfComponentSequences":35099,"numberOfContigs":35134,"numberOfScaffolds":35099,"scaffoldL50":8840,"scaffoldN50":2686,"totalSequenceLength":"72167745","totalUngappedLength":"72151556"},"currentAccession":"GCA_027382605.1","organism":{"infraspecificNames":{"strain":"Iz01"},"organismName":"Euplotes woodruffi","taxId":5942},"sourceDatabase":"SOURCE_DATABASE_GENBANK","wgsInfo":{"masterWgsUrl":"https://www.ncbi.nlm.nih.gov/nuccore/JAJLLT000000000.1","wgsContigsUrl":"https://www.ncbi.nlm.nih.gov/Traces/wgs/JAJLLT01","wgsProjectAccession":"JAJLLT01"}}
{"accession":"GCA_027382625.1","assemblyInfo":{"assemblyLevel":"Contig","assemblyMethod":"SPAdes v. Jan-2020; wtdbg2 v. Jan-2020","assemblyName":"Tetmemena_MIC","assemblyStatus":"current","assemblyType":"haploid","bioprojectAccession":"PRJNA694964","bioprojectLineage":[{"bioprojects":[{"accession":"PRJNA694964","title":"Tetmemena sp. MIC genome sequencing and assembly"}]}],"biosample":{"accession":"SAMN17582941","attributes":[{"name":"strain","value":"SeJ-2015"},{"name":"isolation_source","value":"water"},{"name":"collection_date","value":"not applicable"},{"name":"geo_loc_name","value":"not applicable"},{"name":"sample_type","value":"cell culture"}],"bioprojects":[{"accession":"PRJNA694964"}],"description":{"organism":{"organismName":"Tetmemena sp. SeJ-2015","taxId":1609942},"title":"Micronuclear DNA from Tetmemena sp. SeJ-2015"},"lastUpdated":"2022-11-04T15:24:01.909","models":["Microbe, viral or environmental"],"owner":{"contacts":[{}],"name":"Columbia University"},"package":"Microbe.1.0","publicationDate":"2022-11-04T00:00:00.000","sampleIds":[{"label":"Sample name","value":"Tetmemena sp. SeJ-2015 Micronuclear Genome"},{"db":"SRA","value":"SRS8319359"}],"status":{"status":"live","when":"2022-11-04T15:24:01.909"},"submissionDate":"2021-01-26T15:13:11.053"},"blastUrl":"https://blast.ncbi.nlm.nih.gov/Blast.cgi?PAGE_TYPE=BlastSearch&PROG_DEF=blastn&BLAST_SPEC=GDH_GCA_027382625.1","refseqCategory":"representative genome","releaseDate":"2022-12-27","sequencingTech":"Illumina; PacBio","submitter":"Columbia University"},"assemblyStats":{"contigL50":2895,"contigN50":14722,"gcCount":"76213567","gcPercent":32.0,"numberOfComponentSequences":28446,"numberOfContigs":28446,"totalSequenceLength":"236911655","totalUngappedLength":"236911655"},"currentAccession":"GCA_027382625.1","organism":{"infraspecificNames":{"strain":"SeJ-2015"},"organismName":"Tetmemena sp. SeJ-2015","taxId":1609942},"sourceDatabase":"SOURCE_DATABASE_GENBANK","wgsInfo":{"masterWgsUrl":"https://www.ncbi.nlm.nih.gov/nuccore/JAJKFJ000000000.1","wgsContigsUrl":"https://www.ncbi.nlm.nih.gov/Traces/wgs/JAJKFJ01","wgsProjectAccession":"JAJKFJ01"}}
{"accession":"GCA_030463445.1","assemblyInfo":{"assemblyLevel":"Contig","assemblyMethod":"Megahit v. 1.2.9","assemblyName":"QD_Eaed_01","assemblyStatus":"current","assemblyType":"haploid","bioprojectAccession":"PRJNA903089","bioprojectLineage":[{"bioprojects":[{"accession":"PRJNA903089","title":"Euplotes aediculatus macronuclear genome sequencing and assembly"}]}],"biosample":{"accession":"SAMN31782627","attributes":[{"name":"strain","value":"QDEA"},{"name":"isolation_source","value":"freshwater pond"},{"name":"collection_date","value":"2020-10-21"},{"name":"geo_loc_name","value":"China: Qingdao"},{"name":"sample_type","value":"cell culture"},{"name":"replicate","value":"biological replicate 1"}],"bioprojects":[{"accession":"PRJNA903089"}],"description":{"organism":{"organismName":"Euplotes aediculatus","taxId":5940},"title":"Microbe sample from Euplotes aediculatus"},"lastUpdated":"2023-07-10T08:49:02.194","models":["Microbe, viral or environmental"],"owner":{"contacts":[{}],"name":"Shaanxi Normal University"},"package":"Microbe.1.0","publicationDate":"2023-07-10T00:00:00.000","sampleIds":[{"label":"Sample name","value":"QDEA01-DNA"},{"db":"SRA","value":"SRS15794735"}],"status":{"status":"live","when":"2023-07-10T08:49:02.194"},"submissionDate":"2022-11-18T08:48:09.286"},"blastUrl":"https://blast.ncbi.nlm.nih.gov/Blast.cgi?PAGE_TYPE=BlastSearch&PROG_DEF=blastn&BLAST_SPEC=GDH_GCA_030463445.1","refseqCategory":"representative genome","releaseDate":"2023-07-14","sequencingTech":"Illumina HiSeq","submitter":"Shaanxi Normal University"},"assemblyStats":{"contigL50":8320,"contigN50":3395,"gcCount":"29879195","gcPercent":30.5,"genomeCoverage":"480.0x","numberOfComponentSequences":35465,"numberOfContigs":35465,"totalSequenceLength":"97295774","totalUngappedLength":"97295774"},"currentAccession":"GCA_030463445.1","organism":{"infraspecificNames":{"strain":"QDEA"},"organismName":"Euplotes aediculatus","taxId":5940},"sourceDatabase":"SOURCE_DATABASE_GENBANK","wgsInfo":{"masterWgsUrl":"https://www.ncbi.nlm.nih.gov/nuccore/JAQGFW000000000.1","wgsContigsUrl":"https://www.ncbi.nlm.nih.gov/Traces/wgs/JAQGFW01","wgsProjectAccession":"JAQGFW01"}}
{"accession":"GCA_036325645.1","assemblyInfo":{"assemblyLevel":"Contig","assemblyMethod":"Megahit v. 1.2.9","assemblyName":"ASM3632564v1","assemblyStatus":"current","assemblyType":"haploid","bioprojectAccession":"PRJNA1025258","bioprojectLineage":[{"bioprojects":[{"accession":"PRJNA1025258","title":"Balantidium ctenopharyngodoni genome/transcriptome sequencing"}]}],"biosample":{"accession":"SAMN37718619","attributes":[{"name":"strain","value":"A1"},{"name":"host","value":"Ctenopharyngodon idella"},{"name":"collection_date","value":"2018-07"},{"name":"geo_loc_name","value":"China: Wuhan"},{"name":"sample_type","value":"cell culture"}],"bioprojects":[{"accession":"PRJNA1025258"}],"description":{"organism":{"organismName":"Balantidium ctenopharyngodoni","taxId":909204},"title":"Genomic Illumina data of Balantidium ctenopharyngodoni: strain A1"},"lastUpdated":"2024-02-02T12:46:13.923","models":["Microbe, viral or environmental"],"owner":{"contacts":[{}],"name":"State Key Laboratory of Freshwater Ecology and Biotechnology"},"package":"Microbe.1.0","publicationDate":"2024-02-02T12:46:13.923","sampleIds":[{"label":"Sample name","value":"BC_strainA1_illumina_geno_seq"},{"db":"SRA","value":"SRS19099385"}],"status":{"status":"live","when":"2024-02-02T12:46:13.923"},"submissionDate":"2023-10-07T11:31:04.317"},"blastUrl":"https://blast.ncbi.nlm.nih.gov/Blast.cgi?PAGE_TYPE=BlastSearch&PROG_DEF=blastn&BLAST_SPEC=GDH_GCA_036325645.1","refseqCategory":"representative genome","releaseDate":"2024-01-31","sequencingTech":"Illumina NovaSeq; Oxford Nanopore PromethION","submitter":"State Key Laboratory of Freshwater Ecology and Biotechnology"},"assemblyStats":{"contigL50":4603,"contigN50":4758,"gcCount":"22508678","gcPercent":33.0,"genomeCoverage":"200.0x","numberOfComponentSequences":22334,"numberOfContigs":22334,"totalSequenceLength":"68661084","totalUngappedLength":"68661084"},"currentAccession":"GCA_036325645.1","organism":{"infraspecificNames":{"strain":"A1"},"organismName":"Balantidium ctenopharyngodoni","taxId":909204},"sourceDatabase":"SOURCE_DATABASE_GENBANK","wgsInfo":{"masterWgsUrl":"https://www.ncbi.nlm.nih.gov/nuccore/JAWNBB000000000.1","wgsContigsUrl":"https://www.ncbi.nlm.nih.gov/Traces/wgs/JAWNBB01","wgsProjectAccession":"JAWNBB01"}}
{"accession":"GCA_037039885.1","assemblyInfo":{"assemblyLevel":"Scaffold","assemblyMethod":"CANIU v. 1.6","assemblyName":"ASM3703988v1","assemblyStatus":"current","assemblyType":"haploid","bioprojectAccession":"PRJNA1037264","bioprojectLineage":[{"bioprojects":[{"accession":"PRJNA1037264","title":"Miamiensis avidus strain:SCU-MA2 Genome sequencing and assembly"}]}],"biosample":{"accession":"SAMN38166786","attributes":[{"name":"strain","value":"SCU-MA2"},{"name":"host","value":"Paralichthys olivaceus"},{"name":"isolation_source","value":"not collected"},{"name":"collection_date","value":"not collected"},{"name":"geo_loc_name","value":"not collected"},{"name":"sample_type","value":"Virus"}],"bioprojects":[{"accession":"PRJNA1037264"}],"description":{"organism":{"organismName":"Miamiensis avidus","taxId":279580},"title":"Microbe sample from Miamiensis avidus"},"lastUpdated":"2023-11-09T09:15:32.933","models":["Microbe, viral or environmental"],"owner":{"contacts":[{}],"name":"National Institute of Fisheries Science"},"package":"Microbe.1.0","publicationDate":"2023-11-08T00:00:00.000","sampleIds":[{"label":"Sample name","value":"SCU-MA2"}],"status":{"status":"live","when":"2023-11-08T22:10:03.823"},"submissionDate":"2023-11-08T22:10:03.820"},"blastUrl":"https://blast.ncbi.nlm.nih.gov/Blast.cgi?PAGE_TYPE=BlastSearch&PROG_DEF=blastn&BLAST_SPEC=GDH_GCA_037039885.1","refseqCategory":"representative genome","releaseDate":"2024-03-06","sequencingTech":"Illumina MiSeq; PacBio","submitter":"National Institute of Fisheries Science"},"assemblyStats":{"contigL50":35,"contigN50":592531,"gcCount":"17824173","gcPercent":23.5,"genomeCoverage":"100.0x","numberOfComponentSequences":213,"numberOfContigs":323,"numberOfScaffolds":213,"scaffoldL50":30,"scaffoldN50":754125,"totalSequenceLength":"75782695","totalUngappedLength":"75720867"},"currentAccession":"GCA_037039885.1","organism":{"infraspecificNames":{"strain":"SCU-MA2"},"organismName":"Miamiensis avidus","taxId":279580},"sourceDatabase":"SOURCE_DATABASE_GENBANK","wgsInfo":{"masterWgsUrl":"https://www.ncbi.nlm.nih.gov/nuccore/JAWVGU000000000.1","wgsContigsUrl":"https://www.ncbi.nlm.nih.gov/Traces/wgs/JAWVGU01","wgsProjectAccession":"JAWVGU01"}}
{"accession":"GCA_905182975.1","annotationInfo":{"name":"Annotation submitted by Genoscope CEA","provider":"Genoscope CEA","releaseDate":"2021-06-18","stats":{"geneCounts":{"proteinCoding":38668,"total":38668}}},"assemblyInfo":{"assemblyLevel":"Scaffold","assemblyName":"Paramecium_primaurelia_V1","assemblyStatus":"current","assemblyType":"haploid","bioprojectAccession":"PRJEB41877","bioprojectLineage":[{"bioprojects":[{"accession":"PRJEB41877","parentAccessions":["PRJEB42618"],"title":"Massive colonization of protein-coding exons by selfish genetic elements in the germline genome of Paramecium aurelia species."},{"accession":"PRJEB42618","title":"Genome of Paramecium aurelia species"}]}],"biosample":{"accession":"SAMEA7767319","attributes":[{"name":"ENA first public","value":"2021-06-15"},{"name":"ENA last update","value":"2021-06-15"},{"name":"ENA-CHECKLIST","value":"ERC000011"},{"name":"External Id","value":"SAMEA7767319"},{"name":"INSDC center alias","value":"Genoscope CEA"},{"name":"INSDC center name","value":"Genoscope CEA"},{"name":"INSDC first public","value":"2021-06-15T16:13:18Z"},{"name":"INSDC last update","value":"2021-06-15T16:13:18Z"},{"name":"INSDC status","value":"public"},{"name":"Submitter Id","value":"Genome of paramecium primaurelia"},{"name":"sample_name","value":"Genome of paramecium primaurelia"}],"description":{"comment":"whole genome sequencing of paramecium primaurelia","organism":{"organismName":"Paramecium primaurelia","taxId":5886},"title":"Genome of paramecium primaurelia"},"lastUpdated":"2021-07-22T22:33:24.000","models":["Generic"],"owner":{"name":"EBI"},"package":"Generic.1.0","publicationDate":"2021-06-15T00:00:00.000","sampleIds":[{"db":"SRA","value":"ERS5514570"}],"status":{"status":"live","when":"2021-06-17T08:38:03.340"},"submissionDate":"2021-06-16T08:22:36.593"},"blastUrl":"https://blast.ncbi.nlm.nih.gov/Blast.cgi?PAGE_TYPE=BlastSearch&PROG_DEF=blastn&BLAST_SPEC=GDH_GCA_905182975.1","refseqCategory":"representative genome","releaseDate":"2021-06-18","submitter":"Genoscope CEA"},"assemblyStats":{"contigL50":118,"contigN50":242513,"gcCount":"19010853","gcPercent":23.0,"genomeCoverage":"100.0x","numberOfComponentSequences":436,"numberOfContigs":2341,"numberOfScaffolds":436,"scaffoldL50":67,"scaffoldN50":472600,"totalSequenceLength":"86329489","totalUngappedLength":"82596133"},"currentAccession":"GCA_905182975.1","organism":{"organismName":"Paramecium primaurelia","taxId":5886},"sourceDatabase":"SOURCE_DATABASE_GENBANK","wgsInfo":{"masterWgsUrl":"https://www.ncbi.nlm.nih.gov/nuccore/CAJJDM000000000.1","wgsContigsUrl":"https://www.ncbi.nlm.nih.gov/Traces/wgs/CAJJDM01","wgsProjectAccession":"CAJJDM01"}}
{"accession":"GCA_905182985.1","annotationInfo":{"name":"Annotation submitted by Genoscope CEA","provider":"Genoscope CEA","releaseDate":"2021-06-19","stats":{"geneCounts":{"proteinCoding":49755,"total":49755}}},"assemblyInfo":{"assemblyLevel":"Scaffold","assemblyName":"Paramecium_sonneborni_V1","assemblyStatus":"current","assemblyType":"haploid","bioprojectAccession":"PRJEB41876","bioprojectLineage":[{"bioprojects":[{"accession":"PRJEB41876","parentAccessions":["PRJEB42618"],"title":"Massive colonization of protein-coding exons by selfish genetic elements in the germline genome of Paramecium aurelia species"},{"accession":"PRJEB42618","title":"Genome of Paramecium aurelia species"}]}],"biosample":{"accession":"SAMEA7767318","attributes":[{"name":"ENA first public","value":"2021-06-15"},{"name":"ENA last update","value":"2021-06-15"},{"name":"ENA-CHECKLIST","value":"ERC000011"},{"name":"External Id","value":"SAMEA7767318"},{"name":"INSDC center alias","value":"Genoscope CEA"},{"name":"INSDC center name","value":"Genoscope CEA"},{"name":"INSDC first public","value":"2021-06-15T16:13:18Z"},{"name":"INSDC last update","value":"2021-06-15T16:13:18Z"},{"name":"INSDC status","value":"public"},{"name":"Submitter Id","value":"Genome of paramecium sonneborni"},{"name":"sample_name","value":"Genome of paramecium sonneborni"}],"description":{"comment":"whole genome sequencing of paramecium sonneborni","organism":{"organismName":"Paramecium sonneborni","taxId":65129},"title":"Genome of paramecium sonneborni"},"lastUpdated":"2021-07-22T22:33:24.000","models":["Generic"],"owner":{"name":"EBI"},"package":"Generic.1.0","publicationDate":"2021-06-15T00:00:00.000","sampleIds":[{"db":"SRA","value":"ERS5514569"}],"status":{"status":"live","when":"2021-06-17T08:38:03.307"},"submissionDate":"2021-06-16T08:22:36.546"},"blastUrl":"https://blast.ncbi.nlm.nih.gov/Blast.cgi?PAGE_TYPE=BlastSearch&PROG_DEF=blastn&BLAST_SPEC=GDH_GCA_905182985.1","refseqCategory":"representative genome","releaseDate":"2021-06-19","submitter":"Genoscope CEA"},"assemblyStats":{"contigL50":292,"contigN50":96364,"gcCount":"21599113","gcPercent":23.0,"genomeCoverage":"100.0x","numberOfComponentSequences":572,"numberOfContigs":3496,"numberOfScaffolds":572,"scaffoldL50":71,"scaffoldN50":500206,"totalSequenceLength":"98056381","totalUngappedLength":"93829013"},"currentAccession":"GCA_905182985.1","organism":{"organismName":"Paramecium sonneborni","taxId":65129},"sourceDatabase":"SOURCE_DATABASE_GENBANK","wgsInfo":{"masterWgsUrl":"https://www.ncbi.nlm.nih.gov/nuccore/CAJJDN000000000.1","wgsContigsUrl":"https://www.ncbi.nlm.nih.gov/Traces/wgs/CAJJDN01","wgsProjectAccession":"CAJJDN01"}}
{"accession":"GCA_905182995.1","annotationInfo":{"name":"Annotation submitted by Genoscope CEA","provider":"Genoscope CEA","releaseDate":"2021-06-18","stats":{"geneCounts":{"proteinCoding":42611,"total":42611}}},"assemblyInfo":{"assemblyLevel":"Scaffold","assemblyName":"Paramecium_octaurelia_V1","assemblyStatus":"current","assemblyType":"haploid","bioprojectAccession":"PRJEB41874","bioprojectLineage":[{"bioprojects":[{"accession":"PRJEB41874","parentAccessions":["PRJEB42618"],"title":"Massive colonization of protein-coding exons by selfish genetic elements in the germline genome of Paramecium aurelia species"},{"accession":"PRJEB42618","title":"Genome of Paramecium aurelia species"}]}],"biosample":{"accession":"SAMEA7767317","attributes":[{"name":"ENA first public","value":"2021-06-15"},{"name":"ENA last update","value":"2021-06-15"},{"name":"ENA-CHECKLIST","value":"ERC000011"},{"name":"External Id","value":"SAMEA7767317"},{"name":"INSDC center alias","value":"Genoscope CEA"},{"name":"INSDC center name","value":"Genoscope CEA"},{"name":"INSDC first public","value":"2021-06-15T16:13:18Z"},{"name":"INSDC last update","value":"2021-06-15T16:13:18Z"},{"name":"INSDC status","value":"public"},{"name":"Submitter Id","value":"Genome of paramecium octaurelia"},{"name":"sample_name","value":"Genome of paramecium octaurelia"}],"description":{"comment":"whole genome sequencing of paramecium octaurelia","organism":{"organismName":"Paramecium octaurelia","taxId":43137},"title":"Genome of paramecium octaurelia"},"lastUpdated":"2021-07-22T22:33:24.000","models":["Generic"],"owner":{"name":"EBI"},"package":"Generic.1.0","publicationDate":"2021-06-15T00:00:00.000","sampleIds":[{"db":"SRA","value":"ERS5514568"}],"status":{"status":"live","when":"2021-06-17T08:38:03.277"},"submissionDate":"2021-06-16T08:22:36.530"},"blastUrl":"https://blast.ncbi.nlm.nih.gov/Blast.cgi?PAGE_TYPE=BlastSearch&PROG_DEF=blastn&BLAST_SPEC=GDH_GCA_905182995.1","refseqCategory":"representative genome","releaseDate":"2021-06-18","submitter":"Genoscope CEA"},"assemblyStats":{"contigL50":96,"contigN50":326738,"gcCount":"23358214","gcPercent":28.0,"genomeCoverage":"100.0x","numberOfComponentSequences":378,"numberOfContigs":1732,"numberOfScaffolds":378,"scaffoldL50":66,"scaffoldN50":493211,"totalSequenceLength":"86439580","totalUngappedLength":"84077169"},"currentAccession":"GCA_905182995.1","organism":{"organismName":"Paramecium octaurelia","taxId":43137},"sourceDatabase":"SOURCE_DATABASE_GENBANK","wgsInfo":{"masterWgsUrl":"https://www.ncbi.nlm.nih.gov/nuccore/CAJJDP000000000.1","wgsContigsUrl":"https://www.ncbi.nlm.nih.gov/Traces/wgs/CAJJDP01","wgsProjectAccession":"CAJJDP01"}}
{"accession":"GCA_905183005.1","annotationInfo":{"name":"Annotation submitted by Genoscope CEA","provider":"Genoscope CEA","releaseDate":"2021-06-19","stats":{"geneCounts":{"proteinCoding":41578,"total":41578}}},"assemblyInfo":{"assemblyLevel":"Scaffold","assemblyName":"Paramecium_pentaurelia_V1","assemblyStatus":"current","assemblyType":"haploid","bioprojectAccession":"PRJEB41878","bioprojectLineage":[{"bioprojects":[{"accession":"PRJEB41878","parentAccessions":["PRJEB42618"],"title":"Massive colonization of protein-coding exons by selfish genetic elements in the germline genome of Paramecium aurelia species."},{"accession":"PRJEB42618","title":"Genome of Paramecium aurelia species"}]}],"biosample":{"accession":"SAMEA7767320","attributes":[{"name":"ENA first public","value":"2021-06-15"},{"name":"ENA last update","value":"2021-06-15"},{"name":"ENA-CHECKLIST","value":"ERC000011"},{"name":"External Id","value":"SAMEA7767320"},{"name":"INSDC center alias","value":"Genoscope CEA"},{"name":"INSDC center name","value":"Genoscope CEA"},{"name":"INSDC first public","value":"2021-06-15T16:13:18Z"},{"name":"INSDC last update","value":"2021-06-15T16:13:18Z"},{"name":"INSDC status","value":"public"},{"name":"Submitter Id","value":"Genome of paramecium pentaurelia"},{"name":"sample_name","value":"Genome of paramecium pentaurelia"}],"description":{"comment":"whole genome sequencing of paramecium pentaurelia","organism":{"organismName":"Paramecium pentaurelia","taxId":43138},"title":"Genome of paramecium pentaurelia"},"lastUpdated":"2021-07-22T22:33:23.000","models":["Generic"],"owner":{"name":"EBI"},"package":"Generic.1.0","publicationDate":"2021-06-15T00:00:00.000","sampleIds":[{"db":"SRA","value":"ERS5514571"}],"status":{"status":"live","when":"2021-06-17T08:38:03.353"},"submissionDate":"2021-06-16T08:22:36.623"},"blastUrl":"https://blast.ncbi.nlm.nih.gov/Blast.cgi?PAGE_TYPE=BlastSearch&PROG_DEF=blastn&BLAST_SPEC=GDH_GCA_905183005.1","refseqCategory":"representative genome","releaseDate":"2021-06-19","submitter":"Genoscope CEA"},"assemblyStats":{"contigL50":113,"contigN50":269747,"gcCount":"19768083","gcPercent":23.0,"genomeCoverage":"100.0x","numberOfComponentSequences":310,"numberOfContigs":1798,"numberOfScaffolds":310,"scaffoldL50":62,"scaffoldN50":515355,"totalSequenceLength":"87295513","totalUngappedLength":"85270358"},"currentAccession":"GCA_905183005.1","organism":{"organismName":"Paramecium pentaurelia","taxId":43138},"sourceDatabase":"SOURCE_DATABASE_GENBANK","wgsInfo":{"masterWgsUrl":"https://www.ncbi.nlm.nih.gov/nuccore/CAJJDO000000000.1","wgsContigsUrl":"https://www.ncbi.nlm.nih.gov/Traces/wgs/CAJJDO01","wgsProjectAccession":"CAJJDO01"}}
{"accession":"GCA_914767885.1","annotationInfo":{"name":"Annotation submitted by MAX PLANCK INSTITUTE FOR DEVELOPMENTAL BIOLOGY","provider":"MAX PLANCK INSTITUTE FOR DEVELOPMENTAL BIOLOGY","releaseDate":"2022-06-27","stats":{"geneCounts":{"nonCoding":247,"other":39798,"proteinCoding":26557,"pseudogene":22,"total":66624}}},"assemblyInfo":{"assemblyLevel":"Contig","assemblyName":"Bstoltei_ATCC30299_MIC_1.0","assemblyStatus":"current","assemblyType":"haploid","bioprojectAccession":"PRJEB46944","bioprojectLineage":[{"bioprojects":[{"accession":"PRJEB46944","title":"Micronuclear genome of Blepharisma stoltei strain ATCC 30299"}]}],"biosample":{"accession":"SAMEA9534120","attributes":[{"name":"ENA-CHECKLIST","value":"ERC000011"},{"name":"ENA-FIRST-PUBLIC","value":"2022-05-31"},{"name":"ENA-LAST-UPDATE","value":"2022-05-31"},{"name":"External Id","value":"SAMEA9534120"},{"name":"INSDC center alias","value":"MAX PLANCK INSTITUTE FOR DEVELOPMENTAL BIOLOGY"},{"name":"INSDC center name","value":"MAX PLANCK INSTITUTE FOR DEVELOPMENTAL BIOLOGY"},{"name":"INSDC first public","value":"2022-05-31T00:16:41Z"},{"name":"INSDC last update","value":"2022-05-31T00:16:41Z"},{"name":"INSDC status","value":"public"},{"name":"Submitter Id","value":"BSTOLATCC_MIC"},{"name":"sample_name","value":"BSTOLATCC_MIC"},{"name":"strain","value":"ATCC 30299"}],"description":{"comment":"MAC+IES genome produced by BleTIES","organism":{"organismName":"Blepharisma stoltei","taxId":1481888},"title":"Micronuclear genome of Blepharisma stoltei strain ATCC 30299"},"lastUpdated":"2022-07-15T13:17:18.000","models":["Generic"],"owner":{"name":"EBI"},"package":"Generic.1.0","publicationDate":"2022-05-31T00:00:00.000","sampleIds":[{"db":"SRA","value":"ERS7256902"}],"status":{"status":"live","when":"2022-06-02T08:32:06.400"},"submissionDate":"2022-06-01T08:41:30.520"},"blastUrl":"https://blast.ncbi.nlm.nih.gov/Blast.cgi?PAGE_TYPE=BlastSearch&PROG_DEF=blastn&BLAST_SPEC=GDH_GCA_914767885.1","refseqCategory":"representative genome","releaseDate":"2022-07-01","submitter":"MAX PLANCK INSTITUTE FOR DEVELOPMENTAL BIOLOGY"},"assemblyStats":{"contigL50":23,"contigN50":1038890,"gcCount":"18176248","gcPercent":33.5,"genomeCoverage":"45.0x","numberOfComponentSequences":64,"numberOfContigs":64,"totalSequenceLength":"54657046","totalUngappedLength":"54657046"},"currentAccession":"GCA_914767885.1","organism":{"infraspecificNames":{"strain":"ATCC 30299"},"organismName":"Blepharisma stoltei","taxId":1481888},"sourceDatabase":"SOURCE_DATABASE_GENBANK","wgsInfo":{"masterWgsUrl":"https://www.ncbi.nlm.nih.gov/nuccore/CAJZBQ000000000.1","wgsContigsUrl":"https://www.ncbi.nlm.nih.gov/Traces/wgs/CAJZBQ01","wgsProjectAccession":"CAJZBQ01"}}
{"accession":"GCA_920105805.1","assemblyInfo":{"assemblyLevel":"Scaffold","assemblyName":"Condylostoma_magnum_MAC_0.1","assemblyStatus":"current","assemblyType":"haploid","bioprojectAccession":"PRJEB48875","bioprojectLineage":[{"bioprojects":[{"accession":"PRJEB48875","title":"Condylostoma magnum macronuclear genome"}]}],"biosample":{"accession":"SAMEA10759930","attributes":[{"name":"ENA first public","value":"2022-02-28"},{"name":"ENA last update","value":"2022-02-28"},{"name":"ENA-CHECKLIST","value":"ERC000011"},{"name":"External Id","value":"SAMEA10759930"},{"name":"INSDC center alias","value":"MAX PLANCK INSTITUTE FOR DEVELOPMENTAL BIOLOGY"},{"name":"INSDC center name","value":"MAX PLANCK INSTITUTE FOR DEVELOPMENTAL BIOLOGY"},{"name":"INSDC first public","value":"2022-02-28T00:30:47Z"},{"name":"INSDC last update","value":"2022-02-28T00:30:47Z"},{"name":"INSDC status","value":"public"},{"name":"Submitter Id","value":"1"},{"name":"sample_name","value":"1"}],"description":{"organism":{"organismName":"Condylostoma magnum","taxId":40633},"title":"Condylostoma magnum macronuclear genome"},"lastUpdated":"2022-02-28T19:27:17.000","models":["Generic"],"owner":{"name":"EBI"},"package":"Generic.1.0","publicationDate":"2022-02-28T00:00:00.000","sampleIds":[{"db":"SRA","value":"ERS8411619"}],"status":{"status":"live","when":"2022-03-02T08:21:11.330"},"submissionDate":"2022-03-01T09:48:23.466"},"blastUrl":"https://blast.ncbi.nlm.nih.gov/Blast.cgi?PAGE_TYPE=BlastSearch&PROG_DEF=blastn&BLAST_SPEC=GDH_GCA_920105805.1","refseqCategory":"representative genome","releaseDate":"2022-09-22","submitter":"MAX PLANCK INSTITUTE FOR DEVELOPMENTAL BIOLOGY"},"assemblyStats":{"contigL50":1422,"contigN50":4896,"gcCount":"15603854","gcPercent":31.0,"genomeCoverage":"20.0x","numberOfComponentSequences":28429,"numberOfContigs":30180,"numberOfScaffolds":28429,"scaffoldL50":842,"scaffoldN50":8412,"totalSequenceLength":"50435465","totalUngappedLength":"50269638"},"currentAccession":"GCA_920105805.1","organism":{"organismName":"Condylostoma magnum","taxId":40633},"sourceDatabase":"SOURCE_DATABASE_GENBANK","wgsInfo":{"masterWgsUrl":"https://www.ncbi.nlm.nih.gov/nuccore/CAKKTI000000000.1","wgsContigsUrl":"https://www.ncbi.nlm.nih.gov/Traces/wgs/CAKKTI01","wgsProjectAccession":"CAKKTI01"}}
{"accession":"GCA_946699065.1","assemblyInfo":{"assemblyLevel":"Contig","assemblyMethod":"pb-falcon v2.2.4; racon v1.4.20","assemblyName":"falcon-comb_LmagMAC","assemblyStatus":"current","assemblyType":"haploid","bioprojectAccession":"PRJEB55123","bioprojectLineage":[{"bioprojects":[{"accession":"PRJEB55123","title":"Loxodes magnus nuclear genomes"}]}],"biosample":{"accession":"SAMEA110455933","attributes":[{"name":"ENA-CHECKLIST","value":"ERC000011"},{"name":"ENA-FIRST-PUBLIC","value":"2023-11-21T00:57:46Z"},{"name":"ENA-LAST-UPDATE","value":"2023-11-21T00:57:46Z"},{"name":"External Id","value":"SAMEA110455933"},{"name":"INSDC center name","value":"MAX PLANCK INSTITUTE FOR DEVELOPMENTAL BIOLOGY"},{"name":"INSDC first public","value":"2023-11-21T00:57:46Z"},{"name":"INSDC last update","value":"2023-11-21T00:57:46Z"},{"name":"INSDC status","value":"public"},{"name":"Submitter Id","value":"4777.A.1"},{"name":"dev_stage","value":"macronucleus"},{"name":"sample_name","value":"4777.A.1"},{"name":"scientific_name","value":"Loxodes magnus"},{"name":"strain","value":"Lm5"}],"description":{"comment":"Loxodes magnus macronuclei sorted by flow cytometry from DAPI-stained cell lysate","organism":{"organismName":"Loxodes magnus","taxId":37470},"title":"Loxodes magnus macronuclei, sample 4777.A.1"},"lastUpdated":"2023-11-30T20:50:39.000","models":["Generic"],"owner":{"name":"EBI"},"package":"Generic.1.0","publicationDate":"2023-11-21T00:00:00.000","sampleIds":[{"db":"SRA","value":"ERS12553963"}],"status":{"status":"live","when":"2023-12-03T08:29:43.243"},"submissionDate":"2023-12-02T09:03:47.616"},"blastUrl":"https://blast.ncbi.nlm.nih.gov/Blast.cgi?PAGE_TYPE=BlastSearch&PROG_DEF=blastn&BLAST_SPEC=GDH_GCA_946699065.1","comments":"DNA from macronuclei purified by flow cytometry.","refseqCategory":"representative genome","releaseDate":"2023-12-07","sequencingTech":"Sequel II","submitter":"MAX PLANCK INSTITUTE FOR DEVELOPMENTAL BIOLOGY"},"assemblyStats":{"contigL50":804,"contigN50":176309,"gcCount":"184897454","gcPercent":26.0,"genomeCoverage":"20.0x","numberOfComponentSequences":7858,"numberOfContigs":7858,"totalSequenceLength":"705880541","totalUngappedLength":"705880541"},"currentAccession":"GCA_946699065.1","organism":{"infraspecificNames":{"strain":"Lm5"},"organismName":"Loxodes magnus","taxId":37470},"sourceDatabase":"SOURCE_DATABASE_GENBANK","wgsInfo":{"masterWgsUrl":"https://www.ncbi.nlm.nih.gov/nuccore/CAMPDV000000000.1","wgsContigsUrl":"https://www.ncbi.nlm.nih.gov/Traces/wgs/CAMPDV01","wgsProjectAccession":"CAMPDV01"}}
{"accession":"GCA_946863485.1","annotationInfo":{"name":"Annotation submitted by MAX PLANCK INSTITUTE FOR DEVELOPMENTAL BIOLOGY","provider":"MAX PLANCK INSTITUTE FOR DEVELOPMENTAL BIOLOGY","releaseDate":"2023-07-01","stats":{"geneCounts":{"other":437,"proteinCoding":29110,"total":29547}}},"assemblyInfo":{"assemblyLevel":"Contig","assemblyMethod":"SPAdes","assemblyName":"Ecrassus_DP1_MAC_1.0","assemblyStatus":"current","assemblyType":"haploid","bioprojectAccession":"PRJEB53856","bioprojectLineage":[{"bioprojects":[{"accession":"PRJEB53856","title":"Euplotes crassus strain DP1 nanochromosomes with frameshift gene predictions"}]}],"biosample":{"accession":"SAMEA110183280","attributes":[{"name":"ENA-CHECKLIST","value":"ERC000011"},{"name":"ENA-FIRST-PUBLIC","value":"2023-06-30T00:29:16Z"},{"name":"ENA-LAST-UPDATE","value":"2023-06-30T00:29:16Z"},{"name":"External Id","value":"SAMEA110183280"},{"name":"INSDC center alias","value":"MAX PLANCK INSTITUTE FOR DEVELOPMENTAL BIOLOGY"},{"name":"INSDC center name","value":"MAX PLANCK INSTITUTE FOR DEVELOPMENTAL BIOLOGY"},{"name":"INSDC first public","value":"2023-06-30T00:29:16Z"},{"name":"INSDC last update","value":"2023-06-30T00:29:16Z"},{"name":"INSDC status","value":"public"},{"name":"Submitter Id","value":"EC_DP1"},{"name":"sample_name","value":"EC_DP1"},{"name":"scientific_name","value":"Moneuplotes crassus"},{"name":"strain","value":"DP1"}],"description":{"comment":"Euplotes crassus DP1 MAC DNA","organism":{"organismName":"Moneuplotes crassus","taxId":5936},"title":"EC_DP1"},"lastUpdated":"2023-07-04T15:45:49.000","models":["Generic"],"owner":{"name":"EBI"},"package":"Generic.1.0","publicationDate":"2023-06-30T00:00:00.000","sampleIds":[{"db":"SRA","value":"ERS12282086"}],"status":{"status":"live","when":"2023-07-06T10:00:59.392"},"submissionDate":"2023-07-06T10:00:59.392"},"blastUrl":"https://blast.ncbi.nlm.nih.gov/Blast.cgi?PAGE_TYPE=BlastSearch&PROG_DEF=blastn&BLAST_SPEC=GDH_GCA_946863485.1","refseqCategory":"representative genome","releaseDate":"2023-07-02","sequencingTech":"Illumina HiSeq 2000","submitter":"MAX PLANCK INSTITUTE FOR DEVELOPMENTAL BIOLOGY"},"assemblyStats":{"contigL50":8709,"contigN50":2273,"gcCount":"22065047","gcPercent":37.0,"genomeCoverage":"100.0x","numberOfComponentSequences":30392,"numberOfContigs":30392,"totalSequenceLength":"59699089","totalUngappedLength":"59699089"},"currentAccession":"GCA_946863485.1","organism":{"infraspecificNames":{"strain":"DP1"},"organismName":"Moneuplotes crassus","taxId":5936},"sourceDatabase":"SOURCE_DATABASE_GENBANK","wgsInfo":{"masterWgsUrl":"https://www.ncbi.nlm.nih.gov/nuccore/CAMPGE000000000.1","wgsContigsUrl":"https://www.ncbi.nlm.nih.gov/Traces/wgs/CAMPGE01","wgsProjectAccession":"CAMPGE01"}}
{"accession":"GCA_949751825.1","assemblyInfo":{"assemblyLevel":"Scaffold","assemblyMethod":"SPAdes","assemblyName":"B_undulans_K78-MAC1","assemblyStatus":"current","assemblyType":"haploid","bioprojectAccession":"PRJEB60781","bioprojectLineage":[{"bioprojects":[{"accession":"PRJEB60781","title":"Investigations of ciliate UGA translation"}]}],"biosample":{"accession":"SAMEA112824569","attributes":[{"name":"ENA-CHECKLIST","value":"ERC000011"},{"name":"ENA-FIRST-PUBLIC","value":"2023-12-31T01:28:36Z"},{"name":"ENA-LAST-UPDATE","value":"2023-12-31T01:28:36Z"},{"name":"External Id","value":"SAMEA112824569"},{"name":"INSDC center name","value":"MAX PLANCK INSTITUTE FOR DEVELOPMENTAL BIOLOGY"},{"name":"INSDC first public","value":"2023-12-31T01:28:36Z"},{"name":"INSDC last update","value":"2023-12-31T01:28:36Z"},{"name":"INSDC status","value":"public"},{"name":"Submitter Id","value":"B_undulans_MAC"},{"name":"sample_name","value":"B_undulans_MAC"},{"name":"scientific_name","value":"Blepharisma undulans"},{"name":"strain","value":"K78"}],"description":{"comment":"Blepharisma undulans MAC genome","organism":{"organismName":"Blepharisma undulans","taxId":74723},"title":"Blepharisma undulans K78 MAC genome"},"lastUpdated":"2024-02-02T12:40:28.000","models":["Generic"],"owner":{"name":"EBI"},"package":"Generic.1.0","publicationDate":"2023-12-31T00:00:00.000","sampleIds":[{"db":"SRA","value":"ERS14832105"}],"status":{"status":"live","when":"2024-01-01T11:09:07.497"},"submissionDate":"2024-01-01T10:07:56.453"},"blastUrl":"https://blast.ncbi.nlm.nih.gov/Blast.cgi?PAGE_TYPE=BlastSearch&PROG_DEF=blastn&BLAST_SPEC=GDH_GCA_949751825.1","comments":"Blepharisma undulans K78 MAC genome","refseqCategory":"representative genome","releaseDate":"2024-01-01","sequencingTech":"Illumina HiSeq 3000","submitter":"MAX PLANCK INSTITUTE FOR DEVELOPMENTAL BIOLOGY"},"assemblyStats":{"contigL50":3977,"contigN50":4801,"gcCount":"29354739","gcPercent":33.0,"genomeCoverage":"153.0x","numberOfComponentSequences":47284,"numberOfContigs":48136,"numberOfScaffolds":47284,"scaffoldL50":3681,"scaffoldN50":5126,"totalSequenceLength":"88494540","totalUngappedLength":"88418904"},"currentAccession":"GCA_949751825.1","organism":{"infraspecificNames":{"strain":"K78"},"organismName":"Blepharisma undulans","taxId":74723},"sourceDatabase":"SOURCE_DATABASE_GENBANK","wgsInfo":{"masterWgsUrl":"https://www.ncbi.nlm.nih.gov/nuccore/CATKHM000000000.1","wgsContigsUrl":"https://www.ncbi.nlm.nih.gov/Traces/wgs/CATKHM01","wgsProjectAccession":"CATKHM01"}}
{"accession":"GCA_949751835.1","assemblyInfo":{"assemblyLevel":"Scaffold","assemblyMethod":"SPAdes","assemblyName":"B_japonicum_R1072-MAC1","assemblyStatus":"current","assemblyType":"haploid","bioprojectAccession":"PRJEB60781","bioprojectLineage":[{"bioprojects":[{"accession":"PRJEB60781","title":"Investigations of ciliate UGA translation"}]}],"biosample":{"accession":"SAMEA112824568","attributes":[{"name":"ENA-CHECKLIST","value":"ERC000011"},{"name":"ENA-FIRST-PUBLIC","value":"2023-12-31T01:28:36Z"},{"name":"ENA-LAST-UPDATE","value":"2023-12-31T01:28:36Z"},{"name":"External Id","value":"SAMEA112824568"},{"name":"INSDC center name","value":"MAX PLANCK INSTITUTE FOR DEVELOPMENTAL BIOLOGY"},{"name":"INSDC first public","value":"2023-12-31T01:28:36Z"},{"name":"INSDC last update","value":"2023-12-31T01:28:36Z"},{"name":"INSDC status","value":"public"},{"name":"Submitter Id","value":"B_japonicum_MAC"},{"name":"sample_name","value":"B_japonicum_MAC"},{"name":"scientific_name","value":"Blepharisma japonicum"},{"name":"strain","value":"R1072"}],"description":{"comment":"Blepharisma japonicum MAC genome","organism":{"organismName":"Blepharisma japonicum","taxId":5961},"title":"Blepharisma japonicum R1072 MAC genome"},"lastUpdated":"2024-02-02T12:40:20.000","models":["Generic"],"owner":{"name":"EBI"},"package":"Generic.1.0","publicationDate":"2023-12-31T00:00:00.000","sampleIds":[{"db":"SRA","value":"ERS14832104"}],"status":{"status":"live","when":"2024-01-01T12:08:29.257"},"submissionDate":"2024-01-01T11:09:38.810"},"blastUrl":"https://blast.ncbi.nlm.nih.gov/Blast.cgi?PAGE_TYPE=BlastSearch&PROG_DEF=blastn&BLAST_SPEC=GDH_GCA_949751835.1","comments":"Blepharisma japonicum R1072 MAC genome","refseqCategory":"representative genome","releaseDate":"2024-01-01","sequencingTech":"NovaSeq 6000","submitter":"MAX PLANCK INSTITUTE FOR DEVELOPMENTAL BIOLOGY"},"assemblyStats":{"contigL50":49,"contigN50":320142,"gcCount":"15957958","gcPercent":33.0,"genomeCoverage":"290.0x","numberOfComponentSequences":5101,"numberOfContigs":5154,"numberOfScaffolds":5101,"scaffoldL50":43,"scaffoldN50":385946,"totalSequenceLength":"48549755","totalUngappedLength":"48545871"},"currentAccession":"GCA_949751835.1","organism":{"infraspecificNames":{"strain":"R1072"},"organismName":"Blepharisma japonicum","taxId":5961},"sourceDatabase":"SOURCE_DATABASE_GENBANK","wgsInfo":{"masterWgsUrl":"https://www.ncbi.nlm.nih.gov/nuccore/CATKHK000000000.1","wgsContigsUrl":"https://www.ncbi.nlm.nih.gov/Traces/wgs/CATKHK01","wgsProjectAccession":"CATKHK01"}}
{"accession":"GCF_000165425.1","annotationInfo":{"name":"Annotation submitted by Genoscope","pipeline":"Eukaryotic Annotation Propagation Pipeline","provider":"Genoscope","releaseDate":"2022-12-20","stats":{"geneCounts":{"proteinCoding":39642,"total":39642}},"status":"Full annotation"},"assemblyInfo":{"assemblyLevel":"Scaffold","assemblyName":"ASM16542v1","assemblyStatus":"current","assemblyType":"haploid","bioprojectAccession":"PRJNA18363","bioprojectLineage":[{"bioprojects":[{"accession":"PRJNA18363","title":"Paramecium tetraurelia strain d4-2"}]}],"biosample":{"accession":"SAMEA3138302","attributes":[{"name":"Alias","value":"GCA_000165425"},{"name":"Broker name","value":"European Nucleotide Archive"},{"name":"ENA checklist","value":"ERC000011"},{"name":"INSDC center alias","value":"EBI"},{"name":"INSDC center name","value":"European Bioinformatics Institute"},{"name":"INSDC first public","value":"2014-11-20T12:20:15Z"},{"name":"INSDC last update","value":"2014-11-20T11:47:20Z"},{"name":"INSDC status","value":"public"},{"name":"SRA accession","value":"ERS610237"},{"name":"sample_name","value":"ERS610237"},{"name":"Title","value":"BioSample entry for genome collection GCA_000165425"},{"name":"strain","value":"Stock d4-2"}],"description":{"organism":{"organismName":"Paramecium tetraurelia","taxId":5888},"title":"GCA_000165425"},"lastUpdated":"2019-04-18T11:07:30.150","models":["Generic"],"owner":{"name":"EBI"},"package":"Generic.1.0","publicationDate":"2014-11-20T00:00:00.000","sampleIds":[{"db":"SRA","value":"ERS610237"}],"status":{"status":"live","when":"2014-11-21T08:58:32.473"},"submissionDate":"2014-11-21T08:58:32.473"},"blastUrl":"https://blast.ncbi.nlm.nih.gov/Blast.cgi?PAGE_TYPE=BlastSearch&PROG_DEF=blastn&BLAST_SPEC=GDH_GCF_000165425.1","comments":"More information available at\nhttp://www.genoscope.cns.fr/paramecium.","pairedAssembly":{"accession":"GCA_000165425.1","annotationName":"Annotation submitted by Genoscope","status":"current"},"refseqCategory":"representative genome","releaseDate":"2007-02-02","submitter":"Genoscope"},"assemblyStats":{"contigL50":120,"contigN50":215029,"gcCount":"20221709","gcPercent":28.0,"numberOfComponentSequences":1907,"numberOfContigs":1558,"numberOfScaffolds":697,"scaffoldL50":64,"scaffoldN50":413286,"totalSequenceLength":"72094543","totalUngappedLength":"71518182"},"currentAccession":"GCF_000165425.1","organism":{"infraspecificNames":{"strain":"Stock d4-2"},"organismName":"Paramecium tetraurelia","taxId":5888},"pairedAccession":"GCA_000165425.1","sourceDatabase":"SOURCE_DATABASE_REFSEQ","wgsInfo":{"masterWgsUrl":"https://www.ncbi.nlm.nih.gov/nuccore/CAAL00000000.1","wgsContigsUrl":"https://www.ncbi.nlm.nih.gov/Traces/wgs/CAAL01","wgsProjectAccession":"CAAL01"}}
{"accession":"GCF_000189635.1","annotationInfo":{"name":"Annotation submitted by NCBI RefSeq","provider":"NCBI RefSeq","releaseDate":"2015-06-09","stats":{"geneCounts":{"proteinCoding":26996,"total":26996}}},"assemblyInfo":{"assemblyLevel":"Scaffold","assemblyMethod":"Celera Assembler v. before 2009","assemblyName":"JCVI-TTA1-2.2","assemblyStatus":"current","assemblyType":"haploid","bioprojectAccession":"PRJNA12564","bioprojectLineage":[{"bioprojects":[{"accession":"PRJNA12564","title":"Tetrahymena thermophila SB210 macronuclear genome sequencing"}]}],"biosample":{"accession":"SAMN02953617","attributes":[{"name":"strain","value":"SB210"}],"bioprojects":[{"accession":"PRJNA12564"}],"description":{"organism":{"organismName":"Tetrahymena thermophila SB210","taxId":312017},"title":"Sample from Tetrahymena thermophila SB210"},"lastUpdated":"2014-08-06T15:32:31.320","models":["Generic"],"owner":{"name":"J. Craig Venter Institute"},"package":"Generic.1.0","publicationDate":"2014-08-06T15:32:31.320","sampleIds":[{"db":"GenBank","value":"gb|AAGF00000000.3"}],"status":{"status":"live","when":"2014-08-06T15:32:31.320"},"submissionDate":"2014-08-06T15:32:31.320"},"blastUrl":"https://blast.ncbi.nlm.nih.gov/Blast.cgi?PAGE_TYPE=BlastSearch&PROG_DEF=blastn&BLAST_SPEC=GDH_GCF_000189635.1","comments":"The sequences of 871 contigs were updated and 781 new contigs, AAGF03000998-AAGF03001778, were added in September 2008.\nAnnotated scaffolds were added in March 2009.\nAnnotation was updated on the scaffolds in February 2014","description":"Macronuclear genome assembly","pairedAssembly":{"accession":"GCA_000189635.1","annotationName":"Annotation submitted by TIGR","status":"current"},"refseqCategory":"representative genome","releaseDate":"2009-03-23","sequencingTech":"Sanger dideoxy sequencing","submitter":"TIGR"},"assemblyStats":{"contigL50":74,"contigN50":367094,"gcCount":"22974658","gcPercent":22.5,"genomeCoverage":"9.1x","numberOfComponentSequences":1778,"numberOfContigs":1778,"numberOfScaffolds":1158,"scaffoldL50":59,"scaffoldN50":520943,"totalSequenceLength":"103014375","totalUngappedLength":"102950684"},"currentAccession":"GCF_000189635.1","organism":{"infraspecificNames":{"strain":"SB210"},"organismName":"Tetrahymena thermophila SB210","taxId":312017},"pairedAccession":"GCA_000189635.1","sourceDatabase":"SOURCE_DATABASE_REFSEQ","wgsInfo":{"masterWgsUrl":"https://www.ncbi.nlm.nih.gov/nuccore/AAGF00000000.3","wgsContigsUrl":"https://www.ncbi.nlm.nih.gov/Traces/wgs/AAGF03","wgsProjectAccession":"AAGF03"}}
{"accession":"GCF_000220395.1","annotationInfo":{"name":"Annotation submitted by NCBI RefSeq","provider":"NCBI RefSeq","releaseDate":"2013-03-27","stats":{"geneCounts":{"nonCoding":153,"proteinCoding":8056,"pseudogene":4,"total":8213}}},"assemblyInfo":{"assemblyLevel":"Scaffold","assemblyMethod":"Celera Assembler v. 5.3","assemblyName":"JCVI-IMG1-V.1","assemblyStatus":"current","assemblyType":"haploid","bioprojectAccession":"PRJNA49999","bioprojectLineage":[{"bioprojects":[{"accession":"PRJNA49999","title":"Ichthyophthirius multifiliis strain G5 genome sequencing project"}]}],"biosample":{"accession":"SAMN02953779","attributes":[{"name":"dev_stage","value":"trophont"},{"name":"strain","value":"G5"}],"bioprojects":[{"accession":"PRJNA49999"}],"description":{"organism":{"organismName":"Ichthyophthirius multifiliis","taxId":5932},"title":"Sample from Ichthyophthirius multifiliis"},"lastUpdated":"2014-08-06T15:42:49.250","models":["Generic"],"owner":{"name":"J. Craig Venter Institute"},"package":"Generic.1.0","publicationDate":"2014-08-06T15:42:49.250","sampleIds":[{"db":"GenBank","value":"gb|AEDN00000000.1"}],"status":{"status":"live","when":"2014-08-06T15:42:49.250"},"submissionDate":"2014-08-06T15:42:49.250"},"blastUrl":"https://blast.ncbi.nlm.nih.gov/Blast.cgi?PAGE_TYPE=BlastSearch&PROG_DEF=blastn&BLAST_SPEC=GDH_GCF_000220395.1","pairedAssembly":{"accession":"GCA_000220395.1","annotationName":"Annotation submitted by J. Craig Venter Institute","status":"current"},"refseqCategory":"representative genome","releaseDate":"2011-07-18","sequencingTech":"Sanger; 454","submitter":"J. Craig Venter Institute"},"assemblyStats":{"contigL50":255,"contigN50":54990,"gcCount":"7753114","gcPercent":16.0,"genomeCoverage":"17.0x","numberOfComponentSequences":2274,"numberOfContigs":2274,"numberOfScaffolds":2017,"scaffoldL50":227,"scaffoldN50":64045,"totalSequenceLength":"48799969","totalUngappedLength":"48715068"},"currentAccession":"GCF_000220395.1","organism":{"infraspecificNames":{"strain":"G5"},"organismName":"Ichthyophthirius multifiliis","taxId":5932},"pairedAccession":"GCA_000220395.1","sourceDatabase":"SOURCE_DATABASE_REFSEQ","wgsInfo":{"masterWgsUrl":"https://www.ncbi.nlm.nih.gov/nuccore/AEDN00000000.1","wgsContigsUrl":"https://www.ncbi.nlm.nih.gov/Traces/wgs/AEDN01","wgsProjectAccession":"AEDN01"}}
```
