## Supplementary Dataset 1 for "Euktect: Enhanced Eukaryotic Sequence Detection and Classification in Metagenomes via the DNA Language Model": dataset_catalog.json

```
{
"apiVersion": "V2",
"assemblies": [
{
  "files": [
    {
      "filePath": "assembly_data_report.jsonl",
      "fileType": "DATA_REPORT",
      "uncompressedLengthBytes": "161081"
    }
  ]
},{
  "accession": "GCA_000231825.2",
  "files": [
    {
      "filePath": "GCA_000231825.2/GCA_000231825.2_Tetra_elliot_V2_genomic.fna",
      "fileType": "GENOMIC_NUCLEOTIDE_FASTA"
    }
  ]
},{
  "accession": "GCA_000231845.2",
  "files": [
    {
      "filePath": "GCA_000231845.2/GCA_000231845.2_Tetra_malac_V2_genomic.fna",
      "fileType": "GENOMIC_NUCLEOTIDE_FASTA"
    }
  ]
},{
  "accession": "GCA_000260095.1",
  "files": [
    {
      "filePath": "GCA_000260095.1/GCA_000260095.1_Tetra_borealis_V1_genomic.fna",
      "fileType": "GENOMIC_NUCLEOTIDE_FASTA"
    }
  ]
},{
  "accession": "GCA_000711775.1",
  "files": [
    {
      "filePath": "GCA_000711775.1/GCA_000711775.1_Oxytricha_MIC_v2.0_genomic.fna",
      "fileType": "GENOMIC_NUCLEOTIDE_FASTA"
    }
  ]
},{
  "accession": "GCA_000715435.1",
  "files": [
    {
      "filePath": "GCA_000715435.1/GCA_000715435.1_caudatum_43c3d_assembly_v1_genomic.fna",
      "fileType": "GENOMIC_NUCLEOTIDE_FASTA"
    }
  ]
},{
  "accession": "GCA_000733375.1",
  "files": [
    {
      "filePath": "GCA_000733375.1/GCA_000733375.1_ASM73337v1_genomic.fna",
      "fileType": "GENOMIC_NUCLEOTIDE_FASTA"
    }
  ]
},{
  "accession": "GCA_000733385.1",
  "files": [
    {
      "filePath": "GCA_000733385.1/GCA_000733385.1_ASM73338v1_genomic.fna",
      "fileType": "GENOMIC_NUCLEOTIDE_FASTA"
    }
  ]
},{
  "accession": "GCA_000751175.1",
  "files": [
    {
      "filePath": "GCA_000751175.1/GCA_000751175.1_Stylonychia_lemnae_asm_v1.0_genomic.fna",
      "fileType": "GENOMIC_NUCLEOTIDE_FASTA"
    }
  ]
},{
  "accession": "GCA_001272955.2",
  "files": [
    {
      "filePath": "GCA_001272955.2/GCA_001272955.2_ASM127295v2_genomic.fna",
      "fileType": "GENOMIC_NUCLEOTIDE_FASTA"
    }
  ]
},{
  "accession": "GCA_001272965.2",
  "files": [
    {
      "filePath": "GCA_001272965.2/GCA_001272965.2_ASM127296v2_genomic.fna",
      "fileType": "GENOMIC_NUCLEOTIDE_FASTA"
    }
  ]
},{
  "accession": "GCA_001272975.2",
  "files": [
    {
      "filePath": "GCA_001272975.2/GCA_001272975.2_ASM127297v2_genomic.fna",
      "fileType": "GENOMIC_NUCLEOTIDE_FASTA"
    }
  ]
},{
  "accession": "GCA_001273305.2",
  "files": [
    {
      "filePath": "GCA_001273305.2/GCA_001273305.2_ASM127330v2_genomic.fna",
      "fileType": "GENOMIC_NUCLEOTIDE_FASTA"
    }
  ]
},{
  "accession": "GCA_001447515.1",
  "files": [
    {
      "filePath": "GCA_001447515.1/GCA_001447515.1_ASM144751v1_genomic.fna",
      "fileType": "GENOMIC_NUCLEOTIDE_FASTA"
    }
  ]
},{
  "accession": "GCA_001653735.1",
  "files": [
    {
      "filePath": "GCA_001653735.1/GCA_001653735.1_Ucit_macronuclear_v.1.0_genomic.fna",
      "fileType": "GENOMIC_NUCLEOTIDE_FASTA"
    }
  ]
},{
  "accession": "GCA_001880345.2",
  "files": [
    {
      "filePath": "GCA_001880345.2/GCA_001880345.2_ASM188034v2_genomic.fna",
      "fileType": "GENOMIC_NUCLEOTIDE_FASTA"
    }
  ]
},{
  "accession": "GCA_001970955.1",
  "files": [
    {
      "filePath": "GCA_001970955.1/GCA_001970955.1_ASM197095v1_genomic.fna",
      "fileType": "GENOMIC_NUCLEOTIDE_FASTA"
    }
  ]
},{
  "accession": "GCA_002087855.3",
  "files": [
    {
      "filePath": "GCA_002087855.3/GCA_002087855.3_ASM208785v3_genomic.fna",
      "fileType": "GENOMIC_NUCLEOTIDE_FASTA"
    }
  ]
},{
  "accession": "GCA_006369765.1",
  "files": [
    {
      "filePath": "GCA_006369765.1/GCA_006369765.1_ASM636976v1_genomic.fna",
      "fileType": "GENOMIC_NUCLEOTIDE_FASTA"
    }
  ]
},{
  "accession": "GCA_006503475.1",
  "files": [
    {
      "filePath": "GCA_006503475.1/GCA_006503475.1_ASM650347v1_genomic.fna",
      "fileType": "GENOMIC_NUCLEOTIDE_FASTA"
    }
  ]
},{
  "accession": "GCA_006510565.1",
  "files": [
    {
      "filePath": "GCA_006510565.1/GCA_006510565.1_ASM651056v1_genomic.fna",
      "fileType": "GENOMIC_NUCLEOTIDE_FASTA"
    }
  ]
},{
  "accession": "GCA_010577775.2",
  "files": [
    {
      "filePath": "GCA_010577775.2/GCA_010577775.2_ASM1057777v2_genomic.fna",
      "fileType": "GENOMIC_NUCLEOTIDE_FASTA"
    }
  ]
},{
  "accession": "GCA_016759055.1",
  "files": [
    {
      "filePath": "GCA_016759055.1/GCA_016759055.1_ASM1675905v1_genomic.fna",
      "fileType": "GENOMIC_NUCLEOTIDE_FASTA"
    }
  ]
},{
  "accession": "GCA_018295905.1",
  "files": [
    {
      "filePath": "GCA_018295905.1/GCA_018295905.1_ASM1829590v1_genomic.fna",
      "fileType": "GENOMIC_NUCLEOTIDE_FASTA"
    }
  ]
},{
  "accession": "GCA_021439955.1",
  "files": [
    {
      "filePath": "GCA_021439955.1/GCA_021439955.1_ASM2143995v1_genomic.fna",
      "fileType": "GENOMIC_NUCLEOTIDE_FASTA"
    }
  ]
},{
  "accession": "GCA_021439965.1",
  "files": [
    {
      "filePath": "GCA_021439965.1/GCA_021439965.1_ASM2143996v1_genomic.fna",
      "fileType": "GENOMIC_NUCLEOTIDE_FASTA"
    }
  ]
},{
  "accession": "GCA_021440005.1",
  "files": [
    {
      "filePath": "GCA_021440005.1/GCA_021440005.1_ASM2144000v1_genomic.fna",
      "fileType": "GENOMIC_NUCLEOTIDE_FASTA"
    }
  ]
},{
  "accession": "GCA_021440025.1",
  "files": [
    {
      "filePath": "GCA_021440025.1/GCA_021440025.1_ASM2144002v1_genomic.fna",
      "fileType": "GENOMIC_NUCLEOTIDE_FASTA"
    }
  ]
},{
  "accession": "GCA_021441625.1",
  "files": [
    {
      "filePath": "GCA_021441625.1/GCA_021441625.1_ASM2144162v1_genomic.fna",
      "fileType": "GENOMIC_NUCLEOTIDE_FASTA"
    }
  ]
},{
  "accession": "GCA_021441645.1",
  "files": [
    {
      "filePath": "GCA_021441645.1/GCA_021441645.1_ASM2144164v1_genomic.fna",
      "fileType": "GENOMIC_NUCLEOTIDE_FASTA"
    }
  ]
},{
  "accession": "GCA_021441665.1",
  "files": [
    {
      "filePath": "GCA_021441665.1/GCA_021441665.1_ASM2144166v1_genomic.fna",
      "fileType": "GENOMIC_NUCLEOTIDE_FASTA"
    }
  ]
},{
  "accession": "GCA_022984795.1",
  "files": [
    {
      "filePath": "GCA_022984795.1/GCA_022984795.1_ASM2298479v1_genomic.fna",
      "fileType": "GENOMIC_NUCLEOTIDE_FASTA"
    }
  ]
},{
  "accession": "GCA_023783335.1",
  "files": [
    {
      "filePath": "GCA_023783335.1/GCA_023783335.1_ASM2378333v1_genomic.fna",
      "fileType": "GENOMIC_NUCLEOTIDE_FASTA"
    }
  ]
},{
  "accession": "GCA_023783355.1",
  "files": [
    {
      "filePath": "GCA_023783355.1/GCA_023783355.1_ASM2378335v1_genomic.fna",
      "fileType": "GENOMIC_NUCLEOTIDE_FASTA"
    }
  ]
},{
  "accession": "GCA_023805525.1",
  "files": [
    {
      "filePath": "GCA_023805525.1/GCA_023805525.1_ASM2380552v1_genomic.fna",
      "fileType": "GENOMIC_NUCLEOTIDE_FASTA"
    }
  ]
},{
  "accession": "GCA_023805625.1",
  "files": [
    {
      "filePath": "GCA_023805625.1/GCA_023805625.1_ASM2380562v1_genomic.fna",
      "fileType": "GENOMIC_NUCLEOTIDE_FASTA"
    }
  ]
},{
  "accession": "GCA_023805685.1",
  "files": [
    {
      "filePath": "GCA_023805685.1/GCA_023805685.1_ASM2380568v1_genomic.fna",
      "fileType": "GENOMIC_NUCLEOTIDE_FASTA"
    }
  ]
},{
  "accession": "GCA_023805745.1",
  "files": [
    {
      "filePath": "GCA_023805745.1/GCA_023805745.1_ASM2380574v1_genomic.fna",
      "fileType": "GENOMIC_NUCLEOTIDE_FASTA"
    }
  ]
},{
  "accession": "GCA_023805755.1",
  "files": [
    {
      "filePath": "GCA_023805755.1/GCA_023805755.1_ASM2380575v1_genomic.fna",
      "fileType": "GENOMIC_NUCLEOTIDE_FASTA"
    }
  ]
},{
  "accession": "GCA_023806825.1",
  "files": [
    {
      "filePath": "GCA_023806825.1/GCA_023806825.1_ASM2380682v1_genomic.fna",
      "fileType": "GENOMIC_NUCLEOTIDE_FASTA"
    }
  ]
},{
  "accession": "GCA_023806845.1",
  "files": [
    {
      "filePath": "GCA_023806845.1/GCA_023806845.1_ASM2380684v1_genomic.fna",
      "fileType": "GENOMIC_NUCLEOTIDE_FASTA"
    }
  ]
},{
  "accession": "GCA_023806865.1",
  "files": [
    {
      "filePath": "GCA_023806865.1/GCA_023806865.1_ASM2380686v1_genomic.fna",
      "fileType": "GENOMIC_NUCLEOTIDE_FASTA"
    }
  ]
},{
  "accession": "GCA_023806945.1",
  "files": [
    {
      "filePath": "GCA_023806945.1/GCA_023806945.1_ASM2380694v1_genomic.fna",
      "fileType": "GENOMIC_NUCLEOTIDE_FASTA"
    }
  ]
},{
  "accession": "GCA_023807065.1",
  "files": [
    {
      "filePath": "GCA_023807065.1/GCA_023807065.1_ASM2380706v1_genomic.fna",
      "fileType": "GENOMIC_NUCLEOTIDE_FASTA"
    }
  ]
},{
  "accession": "GCA_023807165.1",
  "files": [
    {
      "filePath": "GCA_023807165.1/GCA_023807165.1_ASM2380716v1_genomic.fna",
      "fileType": "GENOMIC_NUCLEOTIDE_FASTA"
    }
  ]
},{
  "accession": "GCA_023807205.1",
  "files": [
    {
      "filePath": "GCA_023807205.1/GCA_023807205.1_ASM2380720v1_genomic.fna",
      "fileType": "GENOMIC_NUCLEOTIDE_FASTA"
    }
  ]
},{
  "accession": "GCA_023807225.1",
  "files": [
    {
      "filePath": "GCA_023807225.1/GCA_023807225.1_ASM2380722v1_genomic.fna",
      "fileType": "GENOMIC_NUCLEOTIDE_FASTA"
    }
  ]
},{
  "accession": "GCA_023807265.1",
  "files": [
    {
      "filePath": "GCA_023807265.1/GCA_023807265.1_ASM2380726v1_genomic.fna",
      "fileType": "GENOMIC_NUCLEOTIDE_FASTA"
    }
  ]
},{
  "accession": "GCA_023807345.1",
  "files": [
    {
      "filePath": "GCA_023807345.1/GCA_023807345.1_ASM2380734v1_genomic.fna",
      "fileType": "GENOMIC_NUCLEOTIDE_FASTA"
    }
  ]
},{
  "accession": "GCA_023897235.1",
  "files": [
    {
      "filePath": "GCA_023897235.1/GCA_023897235.1_ASM2389723v1_genomic.fna",
      "fileType": "GENOMIC_NUCLEOTIDE_FASTA"
    }
  ]
},{
  "accession": "GCA_027382605.1",
  "files": [
    {
      "filePath": "GCA_027382605.1/GCA_027382605.1_Euplotes_woodruffi_MAC_genomic.fna",
      "fileType": "GENOMIC_NUCLEOTIDE_FASTA"
    }
  ]
},{
  "accession": "GCA_027382625.1",
  "files": [
    {
      "filePath": "GCA_027382625.1/GCA_027382625.1_Tetmemena_MIC_genomic.fna",
      "fileType": "GENOMIC_NUCLEOTIDE_FASTA"
    }
  ]
},{
  "accession": "GCA_030463445.1",
  "files": [
    {
      "filePath": "GCA_030463445.1/GCA_030463445.1_QD_Eaed_01_genomic.fna",
      "fileType": "GENOMIC_NUCLEOTIDE_FASTA"
    }
  ]
},{
  "accession": "GCA_036325645.1",
  "files": [
    {
      "filePath": "GCA_036325645.1/GCA_036325645.1_ASM3632564v1_genomic.fna",
      "fileType": "GENOMIC_NUCLEOTIDE_FASTA"
    }
  ]
},{
  "accession": "GCA_037039885.1",
  "files": [
    {
      "filePath": "GCA_037039885.1/GCA_037039885.1_ASM3703988v1_genomic.fna",
      "fileType": "GENOMIC_NUCLEOTIDE_FASTA"
    }
  ]
},{
  "accession": "GCA_905182975.1",
  "files": [
    {
      "filePath": "GCA_905182975.1/GCA_905182975.1_Paramecium_primaurelia_V1_genomic.fna",
      "fileType": "GENOMIC_NUCLEOTIDE_FASTA"
    }
  ]
},{
  "accession": "GCA_905182985.1",
  "files": [
    {
      "filePath": "GCA_905182985.1/GCA_905182985.1_Paramecium_sonneborni_V1_genomic.fna",
      "fileType": "GENOMIC_NUCLEOTIDE_FASTA"
    }
  ]
},{
  "accession": "GCA_905182995.1",
  "files": [
    {
      "filePath": "GCA_905182995.1/GCA_905182995.1_Paramecium_octaurelia_V1_genomic.fna",
      "fileType": "GENOMIC_NUCLEOTIDE_FASTA"
    }
  ]
},{
  "accession": "GCA_905183005.1",
  "files": [
    {
      "filePath": "GCA_905183005.1/GCA_905183005.1_Paramecium_pentaurelia_V1_genomic.fna",
      "fileType": "GENOMIC_NUCLEOTIDE_FASTA"
    }
  ]
},{
  "accession": "GCA_914767885.1",
  "files": [
    {
      "filePath": "GCA_914767885.1/GCA_914767885.1_Bstoltei_ATCC30299_MIC_1.0_genomic.fna",
      "fileType": "GENOMIC_NUCLEOTIDE_FASTA"
    }
  ]
},{
  "accession": "GCA_920105805.1",
  "files": [
    {
      "filePath": "GCA_920105805.1/GCA_920105805.1_Condylostoma_magnum_MAC_0.1_genomic.fna",
      "fileType": "GENOMIC_NUCLEOTIDE_FASTA"
    }
  ]
},{
  "accession": "GCA_946699065.1",
  "files": [
    {
      "filePath": "GCA_946699065.1/GCA_946699065.1_falcon-comb_LmagMAC_genomic.fna",
      "fileType": "GENOMIC_NUCLEOTIDE_FASTA"
    }
  ]
},{
  "accession": "GCA_946863485.1",
  "files": [
    {
      "filePath": "GCA_946863485.1/GCA_946863485.1_Ecrassus_DP1_MAC_1.0_genomic.fna",
      "fileType": "GENOMIC_NUCLEOTIDE_FASTA"
    }
  ]
},{
  "accession": "GCA_949751825.1",
  "files": [
    {
      "filePath": "GCA_949751825.1/GCA_949751825.1_B_undulans_K78-MAC1_genomic.fna",
      "fileType": "GENOMIC_NUCLEOTIDE_FASTA"
    }
  ]
},{
  "accession": "GCA_949751835.1",
  "files": [
    {
      "filePath": "GCA_949751835.1/GCA_949751835.1_B_japonicum_R1072-MAC1_genomic.fna",
      "fileType": "GENOMIC_NUCLEOTIDE_FASTA"
    }
  ]
},{
  "accession": "GCF_000165425.1",
  "files": [
    {
      "filePath": "GCF_000165425.1/GCF_000165425.1_ASM16542v1_genomic.fna",
      "fileType": "GENOMIC_NUCLEOTIDE_FASTA"
    }
  ]
},{
  "accession": "GCF_000189635.1",
  "files": [
    {
      "filePath": "GCF_000189635.1/GCF_000189635.1_JCVI-TTA1-2.2_genomic.fna",
      "fileType": "GENOMIC_NUCLEOTIDE_FASTA"
    }
  ]
},{
  "accession": "GCF_000220395.1",
  "files": [
    {
      "filePath": "GCF_000220395.1/GCF_000220395.1_JCVI-IMG1-V.1_genomic.fna",
      "fileType": "GENOMIC_NUCLEOTIDE_FASTA"
    }
  ]
}]}
```
