## Supplementary Dataset 1 for "Euktect: Enhanced Eukaryotic Sequence Detection and Classification in Metagenomes via the DNA Language Model": assembly_data_report.jsonl

```
{"accession":"GCA_002811645.1","assemblyInfo":{"assemblyLevel":"Scaffold","assemblyMethod":"SPAdes v. 3.6.2","assemblyName":"ASM281164v1","assemblyStatus":"current","assemblyType":"haploid","bioprojectAccession":"PRJNA360047","bioprojectLineage":[{"bioprojects":[{"accession":"PRJNA360047","title":"Genome sequencing of 4 unicellular relatives of animals (Corallochytrium, Pirum, Abeoforma, Chromosphaera)"}]}],"biosample":{"accession":"SAMN06200029","attributes":[{"name":"strain","value":"Hawaii"},{"name":"isolation_source","value":"marine sediment"},{"name":"collection_date","value":"2013-10"},{"name":"geo_loc_name","value":"USA: Kaneohe Bay, Hawaii"},{"name":"sample_type","value":"cell culture"},{"name":"biomaterial_provider","value":"Stuart Donachie, Department of Microbiology, University of Hawai'i at Mānoa, Snyder Hall, 2538 McCarthy Mall, Honolulu, HI 96822, USA"},{"name":"env_broad_scale","value":"coral reef"},{"name":"temp","value":"23ºC"}],"bioprojects":[{"accession":"PRJNA360047"}],"description":{"comment":"Axenic cell culture in marine broth medium (Difco 2216)","organism":{"organismName":"Corallochytrium limacisporum","taxId":98351},"title":"Genome sequencing of Corallochytrium limacisporum"},"lastUpdated":"2021-02-28T03:56:18.732","models":["Microbe, viral or environmental"],"owner":{"contacts":[{}],"name":"Institut de Biologia Evolutiva"},"package":"Microbe.1.0","publicationDate":"2017-07-23T00:00:00.000","sampleIds":[{"label":"Sample name","value":"Corallochytrium limacisporum DNA-seq"},{"db":"SRA","value":"SRS1934691"}],"status":{"status":"live","when":"2017-07-23T00:37:18.483"},"submissionDate":"2017-01-04T06:50:04.283"},"blastUrl":"https://blast.ncbi.nlm.nih.gov/Blast.cgi?PAGE_TYPE=BlastSearch&PROG_DEF=blastn&BLAST_SPEC=GDH_GCA_002811645.1","refseqCategory":"representative genome","releaseDate":"2017-12-05","sequencingTech":"Illumina HiSeq","submitter":"Institut de Biologia Evolutiva"},"assemblyStats":{"contigL50":240,"contigN50":28427,"gcCount":"12040505","gcPercent":51.0,"genomeCoverage":"800.0x","numberOfComponentSequences":285,"numberOfContigs":1507,"numberOfOrganelles":1,"numberOfScaffolds":285,"scaffoldL50":41,"scaffoldN50":180470,"totalSequenceLength":"24069762","totalUngappedLength":"23498519"},"currentAccession":"GCA_002811645.1","organelleInfo":[{"description":"Mitochondrion","submitter":"Institut de Biologia Evolutiva"}],"organism":{"infraspecificNames":{"strain":"Hawaii"},"organismName":"Corallochytrium limacisporum","taxId":98351},"sourceDatabase":"SOURCE_DATABASE_GENBANK","wgsInfo":{"masterWgsUrl":"https://www.ncbi.nlm.nih.gov/nuccore/PDIP00000000.1","wgsContigsUrl":"https://www.ncbi.nlm.nih.gov/Traces/wgs/PDIP01","wgsProjectAccession":"PDIP01"}}
```
