## Supplementary Dataset 1 for "Euktect: Enhanced Eukaryotic Sequence Detection and Classification in Metagenomes via the DNA Language Model": assembly_data_report.jsonl

```
{"accession":"GCA_003573635.1","assemblyInfo":{"assemblyLevel":"Contig","assemblyMethod":"ABySS v. 1.5.0","assemblyName":"ASM357363v1","assemblyStatus":"current","assemblyType":"haploid","bioprojectAccession":"PRJNA482116","bioprojectLineage":[{"bioprojects":[{"accession":"PRJNA482116","title":"Goniomonas avonlea strain:CCMP3327 Genome sequencing and assembly"}]}],"biosample":{"accession":"SAMN09697111","attributes":[{"name":"strain","value":"CCMP3327"},{"name":"collection_date","value":"2010-07-01"},{"name":"depth","value":"1 cm"},{"name":"env_broad_scale","value":"sea beach"},{"name":"env_local_scale","value":"sandy beach"},{"name":"env_medium","value":"water"},{"name":"estimated_size","value":"91 Mb"},{"name":"geo_loc_name","value":"Canada: Prince Edward Island, beach near new London lighthouse"},{"name":"isol_growth_condt","value":"23127606"},{"name":"lat_lon","value":"46.51050 N 63.48560 W"},{"name":"num_replicons","value":"1"},{"name":"ploidy","value":"haploid"},{"name":"propagation","value":"asexual"},{"name":"isolation_source","value":"seawater"}],"bioprojects":[{"accession":"PRJNA482116"}],"description":{"comment":"Keywords: GSC:MIxS;MIGS:6.0","organism":{"organismName":"Goniomonas avonlea","taxId":1255295},"title":"MIGS Eukaryotic sample from Goniomonas avonlea"},"lastUpdated":"2021-02-28T06:10:35.389","models":["MIGS.eu","MIGS/MIMS/MIMARKS.water"],"owner":{"contacts":[{}],"name":"Dalhousie University"},"package":"MIGS.eu.water.6.0","publicationDate":"2018-09-21T00:00:00.000","sampleIds":[{"label":"Sample name","value":"Goniomonas avonlea AMNH65913"},{"db":"SRA","value":"SRS3597986"}],"status":{"status":"live","when":"2018-09-21T12:37:45.150"},"submissionDate":"2018-07-20T12:57:05.263"},"blastUrl":"https://blast.ncbi.nlm.nih.gov/Blast.cgi?PAGE_TYPE=BlastSearch&PROG_DEF=blastn&BLAST_SPEC=GDH_GCA_003573635.1","refseqCategory":"representative genome","releaseDate":"2018-09-18","sequencingTech":"Illumina HiSeq","submitter":"Dalhousie University"},"assemblyStats":{"contigL50":7050,"contigN50":3834,"gcCount":"50529211","gcPercent":55.0,"genomeCoverage":"24.0x","numberOfComponentSequences":31852,"numberOfContigs":31852,"totalSequenceLength":"91516952","totalUngappedLength":"91516952"},"currentAccession":"GCA_003573635.1","organism":{"infraspecificNames":{"strain":"CCMP3327"},"organismName":"Goniomonas avonlea","taxId":1255295},"sourceDatabase":"SOURCE_DATABASE_GENBANK","wgsInfo":{"masterWgsUrl":"https://www.ncbi.nlm.nih.gov/nuccore/QUTJ00000000.1","wgsContigsUrl":"https://www.ncbi.nlm.nih.gov/Traces/wgs/QUTJ01","wgsProjectAccession":"QUTJ01"}}
{"accession":"GCA_026770585.1","annotationInfo":{"name":"Annotation submitted by DOE Joint Genome Institute","provider":"DOE Joint Genome Institute","releaseDate":"2022-12-15","stats":{"geneCounts":{"nonCoding":224,"proteinCoding":32940,"pseudogene":52,"total":33216}}},"assemblyInfo":{"assemblyLevel":"Scaffold","assemblyMethod":"ALLPATHS v. January 04 2016","assemblyName":"Crypto2293_1","assemblyStatus":"current","assemblyType":"haploid","bioprojectAccession":"PRJNA223438","bioprojectLineage":[{"bioprojects":[{"accession":"PRJNA223438","title":"Cryptophyta sp. CCMP2293 Genome sequencing and assembly"}]}],"biosample":{"accession":"SAMN00855327","attributes":[{"name":"strain","value":"CCMP2293"},{"name":"Sample Number","value":"4096170"}],"description":{"comment":"Cryptophyceae sp. CCMP2293","organism":{"organismName":"Cryptophyta sp. CCMP2293","taxId":697907},"title":"Generic sample from Cryptophyceae sp. CCMP2293"},"lastUpdated":"2019-01-10T21:01:36.508","models":["Generic"],"owner":{"name":"DOE Joint Genome Institute"},"package":"Generic.1.0","publicationDate":"2012-04-13T00:00:00.000","sampleIds":[{"db":"JGI","label":"Sample name","value":"11667"},{"db":"SRA","value":"SRS309274"}],"status":{"status":"live","when":"2015-12-14T14:05:28"},"submissionDate":"2012-04-13T07:20:04.563"},"blastUrl":"https://blast.ncbi.nlm.nih.gov/Blast.cgi?PAGE_TYPE=BlastSearch&PROG_DEF=blastn&BLAST_SPEC=GDH_GCA_026770585.1","comments":"URL -- http://genome.jgi.doe.gov/Crypto2293_1\nJGI Project ID: 1014529\nThe DNA was provided by Connie Lovejoy (Connie.Lovejoy@bio.ulaval.ca)\nThe strain is available from Provasoli-Guillard National Center for Marine Algae and Microbiota\nContacts: Connie Lovejoy (Connie.Lovejoy@bio.ulaval.ca)\nAssembly and annotation done by JGI.\nThe JGI and collaborators endorse the principles for the distribution and use of large scale sequencing data adopted by the larger genome sequencing community and urge users of this data to follow them. It is our intention to publish the work of this project in a timely fashion and we welcome collaborative interaction on the project and analysis.\n(http://www.genome.gov/page.cfm?pageID=10506376)","refseqCategory":"representative genome","releaseDate":"2022-12-09","sequencingTech":"Illumina","submitter":"DOE Joint Genome Institute"},"assemblyStats":{"contigL50":24619,"contigN50":5115,"gcCount":"228702738","gcPercent":54.0,"genomeCoverage":"128.2x","numberOfComponentSequences":117337,"numberOfContigs":117344,"numberOfScaffolds":10861,"scaffoldL50":344,"scaffoldN50":439318,"totalSequenceLength":"534407040","totalUngappedLength":"424118406"},"currentAccession":"GCA_026770585.1","organism":{"infraspecificNames":{"strain":"CCMP2293"},"organismName":"Cryptophyta sp. CCMP2293","taxId":697907},"sourceDatabase":"SOURCE_DATABASE_GENBANK","wgsInfo":{"masterWgsUrl":"https://www.ncbi.nlm.nih.gov/nuccore/QYBE00000000.1","wgsContigsUrl":"https://www.ncbi.nlm.nih.gov/Traces/wgs/QYBE01","wgsProjectAccession":"QYBE01"}}
{"accession":"GCF_000315625.1","annotationInfo":{"name":"Annotation submitted by NCBI RefSeq","provider":"NCBI RefSeq","releaseDate":"2014-04-24","stats":{"geneCounts":{"nonCoding":124,"proteinCoding":24798,"pseudogene":1,"total":24923}}},"assemblyInfo":{"assemblyLevel":"Scaffold","assemblyMethod":"Arachne v. 20071016_modified","assemblyName":"Guith1","assemblyStatus":"current","assemblyType":"haploid","bioprojectAccession":"PRJNA53577","bioprojectLineage":[{"bioprojects":[{"accession":"PRJNA53577","title":"Guillardia theta CCMP2712"}]}],"biosample":{"accession":"SAMN00116900","attributes":[{"name":"strain","value":"CCMP2712"}],"bioprojects":[{"accession":"PRJNA53577"}],"description":{"comment":"Guillardia theta CCMP2712","organism":{"organismName":"Guillardia theta CCMP2712","taxId":905079},"title":"Generic sample from Guillardia theta CCMP2712"},"lastUpdated":"2015-11-25T12:19:32.173","models":["Generic"],"owner":{"name":"Joint Genome Institute, U.S. Department of Energy"},"package":"Generic.1.0","publicationDate":"2011-10-29T00:00:00.000","sampleIds":[{"db":"DOE Joint Genome Institute","label":"Sample name","value":"4023913"},{"db":"SRA","value":"SRS118433"}],"status":{"status":"live","when":"2012-11-01T16:51:42.423"},"submissionDate":"2010-10-29T14:04:07.813"},"blastUrl":"https://blast.ncbi.nlm.nih.gov/Blast.cgi?PAGE_TYPE=BlastSearch&PROG_DEF=blastn&BLAST_SPEC=GDH_GCF_000315625.1","comments":"URL -- http://genome.jgi.doe.gov/Guith1\nJGI Project ID: 16067\nThe DNA was provided by John Archibald(jmarchib@dal.ca)\nThe strain is available from Provasoli-Guillard National Center for Marine Algae and Microbiota\nContacts: john archibald ( jmarchib@dal.ca)\nAssembly and annotation done by JGI.\nThe JGI and collaborators endorse the principles for the distribution and use of large scale sequencing data adopted by the larger genome sequencing community and urge users of this data to follow them. It is our intention to publish the work of this project in a timely fashion and we welcome collaborative interaction on the project and analysis.\n(http://www.genome.gov/page.cfm?pageID=10506376)","pairedAssembly":{"accession":"GCA_000315625.1","annotationName":"Annotation submitted by JGI","status":"current"},"refseqCategory":"representative genome","releaseDate":"2012-12-05","sequencingTech":"Sanger; 454","submitter":"JGI"},"assemblyStats":{"contigL50":587,"contigN50":40445,"gcCount":"44320031","gcPercent":53.0,"genomeCoverage":"23.7x","numberOfComponentSequences":5126,"numberOfContigs":5126,"numberOfScaffolds":669,"scaffoldL50":52,"scaffoldN50":545808,"totalSequenceLength":"87145349","totalUngappedLength":"83457412"},"currentAccession":"GCF_000315625.1","organism":{"infraspecificNames":{"strain":"CCMP2712"},"organismName":"Guillardia theta CCMP2712","taxId":905079},"pairedAccession":"GCA_000315625.1","sourceDatabase":"SOURCE_DATABASE_REFSEQ","wgsInfo":{"masterWgsUrl":"https://www.ncbi.nlm.nih.gov/nuccore/AEIE00000000.1","wgsContigsUrl":"https://www.ncbi.nlm.nih.gov/Traces/wgs/AEIE01","wgsProjectAccession":"AEIE01"}}
```
