## Supplementary Dataset 1 for "Euktect: Enhanced Eukaryotic Sequence Detection and Classification in Metagenomes via the DNA Language Model": dataset_catalog.json

```
{
"apiVersion": "V2",
"assemblies": [
{
  "files": [
    {
      "filePath": "assembly_data_report.jsonl",
      "fileType": "DATA_REPORT",
      "uncompressedLengthBytes": "8647"
    }
  ]
},{
  "accession": "GCA_003573635.1",
  "files": [
    {
      "filePath": "GCA_003573635.1/GCA_003573635.1_ASM357363v1_genomic.fna",
      "fileType": "GENOMIC_NUCLEOTIDE_FASTA"
    }
  ]
},{
  "accession": "GCA_026770585.1",
  "files": [
    {
      "filePath": "GCA_026770585.1/GCA_026770585.1_Crypto2293_1_genomic.fna",
      "fileType": "GENOMIC_NUCLEOTIDE_FASTA"
    }
  ]
},{
  "accession": "GCF_000315625.1",
  "files": [
    {
      "filePath": "GCF_000315625.1/GCF_000315625.1_Guith1_genomic.fna",
      "fileType": "GENOMIC_NUCLEOTIDE_FASTA"
    }
  ]
}]}
```
