## Supplementary Dataset 1 for "Euktect: Enhanced Eukaryotic Sequence Detection and Classification in Metagenomes via the DNA Language Model": assembly_data_report.jsonl

```
{"accession":"GCA_000507305.1","assemblyInfo":{"assemblyLevel":"Scaffold","assemblyMethod":"GS De Novo Assembler v. 2.3 (Newbler, Roche), SOPRA v. 1.4.6, SSPACE v. 1.1, and GapCloser v. 1.12","assemblyName":"ASM50730v1","assemblyStatus":"current","assemblyType":"haploid","bioprojectAccession":"PRJDB732","bioprojectLineage":[{"bioprojects":[{"accession":"PRJDB732","title":"The whole genome sequence of a dinoflagellate, Symbiodinium minutum"}]}],"biosample":{"accession":"SAMD00008691","attributes":[{"name":"sample_name","value":"DRS003179"},{"name":"sample comment","value":"We selected a culturable dinoflagellate, Symbiodinium minutum (culture ID=Mf1.05b.01). This Symbiodinium is harbored by the Caribbean coral, Montastraea faveolata. S. minutum has been maintained successfully in the laboratory of Dr. Mary Alice Coffroth, at State University of New York, Buffalo, USA (supported by NSF grants, OCE 04-24994 and OCE-09-26822 to MAC). For efficiency in genome sequencing and assembly, S. minutum isoclonal lines were established in the Satoh laboratory (OIST) by manually isolating single cells under a microscope using a glass micropipette."}],"description":{"organism":{"organismName":"Breviolum minutum Mf 1.05b.01","taxId":1280413},"title":"The whole genome sequence of a dinoflagellate, Symbiodinium minutum"},"lastUpdated":"2014-11-12T03:29:13.000","models":["Generic"],"owner":{"name":"Marine Genomics Unit, Okinawa Institute of Science and Technology"},"package":"Generic.1.0","publicationDate":"2013-08-01T00:00:00.000","sampleIds":[{"db":"SRA","value":"DRS003179"}],"status":{"status":"live","when":"2013-08-01T00:00:00.000"},"submissionDate":"2014-03-26T08:12:33.166"},"blastUrl":"https://blast.ncbi.nlm.nih.gov/Blast.cgi?PAGE_TYPE=BlastSearch&PROG_DEF=blastn&BLAST_SPEC=GDH_GCA_000507305.1","comments":"Please visit our web site\nhttp://marinegenomics.oist.jp/genomes","refseqCategory":"representative genome","releaseDate":"2013-07-17","sequencingTech":"454 GS FLX, Genome Analyzer IIx","submitter":"Okinawa Institute of Science and Technology"},"assemblyStats":{"contigL50":3117,"contigN50":58535,"gcCount":"262358342","gcPercent":43.5,"genomeCoverage":"37.0x","numberOfComponentSequences":33816,"numberOfContigs":33816,"numberOfScaffolds":21899,"scaffoldL50":1448,"scaffoldN50":125226,"totalSequenceLength":"609476485","totalUngappedLength":"603733232"},"currentAccession":"GCA_000507305.1","organism":{"infraspecificNames":{"strain":"Mf 1.05b.01"},"organismName":"Breviolum minutum Mf 1.05b.01","taxId":1280413},"sourceDatabase":"SOURCE_DATABASE_GENBANK","wgsInfo":{"masterWgsUrl":"https://www.ncbi.nlm.nih.gov/nuccore/BASF00000000.1","wgsContigsUrl":"https://www.ncbi.nlm.nih.gov/Traces/wgs/BASF01","wgsProjectAccession":"BASF01"}}
{"accession":"GCA_001939145.1","annotationInfo":{"name":"Annotation submitted by KAUST","provider":"KAUST","releaseDate":"2017-01-06","stats":{"geneCounts":{"other":5061,"proteinCoding":43403,"total":48464}}},"assemblyInfo":{"assemblyLevel":"Scaffold","assemblyMethod":"AllPaths v. r44837","assemblyName":"ASM193914v1","assemblyStatus":"current","assemblyType":"haploid","bioprojectAccession":"PRJNA292355","bioprojectLineage":[{"bioprojects":[{"accession":"PRJNA292355","title":"Symbiodinium microadriaticum strain:CCMP2467 Genome sequencing and assembly"}]}],"biosample":{"accession":"SAMN03975613","attributes":[{"name":"strain","value":"CCMP2467"},{"name":"host","value":"Stylophora pistillata"},{"name":"isolation_source","value":"Red Sea"},{"name":"collection_date","value":"2004-07-30"},{"name":"geo_loc_name","value":"Egypt:Red Sea"},{"name":"sample_type","value":"Cell culture from single cell"},{"name":"biomaterial_provider","value":"https://ncma.bigelow.org"},{"name":"collected_by","value":"Trench,R"},{"name":"env_broad_scale","value":"coral reef"},{"name":"identified_by","value":"Trench,R"}],"description":{"organism":{"organismName":"Symbiodinium microadriaticum","taxId":2951},"title":"Microbe sample from Symbiodinium microadriaticum"},"lastUpdated":"2017-01-03T14:24:34.997","models":["Microbe, viral or environmental"],"owner":{"contacts":[{}],"name":"KAUST"},"package":"Microbe.1.0","publicationDate":"2015-08-09T03:42:43.000","sampleIds":[{"label":"Sample name","value":"Smic_CCMP2467"},{"db":"SRA","value":"SRS1168903"}],"status":{"status":"live","when":"2017-01-03T14:24:34"},"submissionDate":"2015-08-09T03:42:43.107"},"blastUrl":"https://blast.ncbi.nlm.nih.gov/Blast.cgi?PAGE_TYPE=BlastSearch&PROG_DEF=blastn&BLAST_SPEC=GDH_GCA_001939145.1","refseqCategory":"representative genome","releaseDate":"2017-01-06","sequencingTech":"Illumina HiSeq","submitter":"KAUST"},"assemblyStats":{"contigL50":6509,"contigN50":33339,"gcCount":"376823065","gcPercent":50.5,"genomeCoverage":"170.0x","numberOfComponentSequences":9688,"numberOfContigs":44596,"numberOfScaffolds":9688,"scaffoldL50":420,"scaffoldN50":573512,"totalSequenceLength":"808226712","totalUngappedLength":"745992902"},"currentAccession":"GCA_001939145.1","organism":{"infraspecificNames":{"strain":"CCMP2467"},"organismName":"Symbiodinium microadriaticum","taxId":2951},"sourceDatabase":"SOURCE_DATABASE_GENBANK","wgsInfo":{"masterWgsUrl":"https://www.ncbi.nlm.nih.gov/nuccore/LSRX00000000.1","wgsContigsUrl":"https://www.ncbi.nlm.nih.gov/Traces/wgs/LSRX01","wgsProjectAccession":"LSRX01"}}
{"accession":"GCA_003297005.1","assemblyInfo":{"assemblyLevel":"Scaffold","assemblyMethod":"IDBA_UD v. 1.1.0","assemblyName":"SymA ver 1.0","assemblyStatus":"current","assemblyType":"haploid","bioprojectAccession":"PRJDB3242","bioprojectLineage":[{"bioprojects":[{"accession":"PRJDB3242","title":"Draft genome of Symbiodinium sp. Clade A Y106"}]}],"biosample":{"accession":"SAMD00020952","attributes":[{"name":"sample_name","value":"symA-Y106-2014"},{"name":"strain","value":"Y106"},{"name":"env_broad_scale","value":"coral reef"},{"name":"collection_date","value":"not clear"},{"name":"env_local_scale","value":"body of Tridacna crocea"},{"name":"geo_loc_name","value":"Japan: Okinawa, ocean"},{"name":"lat_lon","value":"not clear"},{"name":"env_medium","value":"sea water"},{"name":"project_name","value":"Draft genome of Symbiodinium sp. Clade A Y106"},{"name":"isol_growth_condt","value":"PMID: 23850284"},{"name":"num_replicons","value":"not clear"},{"name":"estimated_size","value":"2,200 Mb"},{"name":"host_taxid","value":"80833"},{"name":"host","value":"Tridacna crocea"},{"name":"ploidy","value":"1"},{"name":"propagation","value":"non-related"}],"bioprojects":[{"accession":"PRJDB3242"}],"description":{"comment":"Keywords: GSC:MIxS;MIGS:6.0","organism":{"organismName":"Symbiodinium sp. clade A Y106","taxId":1563115},"title":"Symbiodinium sp. symA-Y106-2014"},"lastUpdated":"2024-05-12T01:50:34.867","models":["MIGS.eu"],"owner":{"name":"Okinawa Institute of Science and Technology Marine Genomics Unit"},"package":"MIGS.eu.6.0","publicationDate":"2018-06-02T00:00:00.000","sampleIds":[{"db":"SRA","value":"DRS063453"}],"status":{"status":"live","when":"2018-06-02T08:05:29.097"},"submissionDate":"2018-06-01T19:05:46.107"},"blastUrl":"https://blast.ncbi.nlm.nih.gov/Blast.cgi?PAGE_TYPE=BlastSearch&PROG_DEF=blastn&BLAST_SPEC=GDH_GCA_003297005.1","refseqCategory":"representative genome","releaseDate":"2018-06-22","sequencingTech":"Illumina GAIIx; Illumina HiSeq","submitter":"Okinawa Institute of Science and Technology"},"assemblyStats":{"contigL50":4173,"contigN50":52831,"gcCount":"381588528","gcPercent":50.5,"genomeCoverage":"100.0x","numberOfComponentSequences":16176,"numberOfContigs":65731,"numberOfScaffolds":16176,"scaffoldL50":1723,"scaffoldN50":133469,"totalSequenceLength":"766659703","totalUngappedLength":"756831958"},"currentAccession":"GCA_003297005.1","organism":{"infraspecificNames":{"strain":"Y106"},"organismName":"Symbiodinium sp. clade A Y106","taxId":1563115},"sourceDatabase":"SOURCE_DATABASE_GENBANK","wgsInfo":{"masterWgsUrl":"https://www.ncbi.nlm.nih.gov/nuccore/BGNK00000000.1","wgsContigsUrl":"https://www.ncbi.nlm.nih.gov/Traces/wgs/BGNK01","wgsProjectAccession":"BGNK01"}}
{"accession":"GCA_003297045.1","assemblyInfo":{"assemblyLevel":"Scaffold","assemblyMethod":"IDBA_UD v. 1.1.0","assemblyName":"SymC ver 1.0","assemblyStatus":"current","assemblyType":"haploid","bioprojectAccession":"PRJDB3243","bioprojectLineage":[{"bioprojects":[{"accession":"PRJDB3243","title":"Draft genome of Symbiodinium sp. Clade C Y103"}]}],"biosample":{"accession":"SAMD00020953","attributes":[{"name":"sample_name","value":"symC-Y103-2014"},{"name":"strain","value":"Y103"},{"name":"env_broad_scale","value":"coral reef"},{"name":"collection_date","value":"not clear"},{"name":"env_local_scale","value":"body of Fragum sp."},{"name":"geo_loc_name","value":"Japan: Okinawa, ocean"},{"name":"lat_lon","value":"not clear"},{"name":"env_medium","value":"sea water"},{"name":"project_name","value":"Draft genome of Symbiodinium sp. Clade C Y103"},{"name":"isol_growth_condt","value":"PMID: 23850284"},{"name":"num_replicons","value":"not clear"},{"name":"estimated_size","value":"2,700 Mb"},{"name":"host_taxid","value":"80820"},{"name":"host","value":"Fragum sp."},{"name":"ploidy","value":"1"},{"name":"propagation","value":"non-related"}],"bioprojects":[{"accession":"PRJDB3243"}],"description":{"comment":"Keywords: GSC:MIxS;MIGS:6.0","organism":{"organismName":"Symbiodinium sp. clade C Y103","taxId":1563116},"title":"Symbiodinium sp. symC-Y103-2014"},"lastUpdated":"2024-05-12T01:50:34.183","models":["MIGS.eu"],"owner":{"name":"Okinawa Institute of Science and Technology Marine Genomics Unit"},"package":"MIGS.eu.6.0","publicationDate":"2018-06-02T00:00:00.000","sampleIds":[{"db":"SRA","value":"DRS063423"}],"status":{"status":"live","when":"2018-06-02T08:05:30.360"},"submissionDate":"2018-06-01T19:05:46.307"},"blastUrl":"https://blast.ncbi.nlm.nih.gov/Blast.cgi?PAGE_TYPE=BlastSearch&PROG_DEF=blastn&BLAST_SPEC=GDH_GCA_003297045.1","refseqCategory":"representative genome","releaseDate":"2018-06-22","sequencingTech":"Illumina GAIIx; Illumina HiSeq","submitter":"Okinawa Institute of Science and Technology"},"assemblyStats":{"contigL50":5029,"contigN50":38666,"gcCount":"301500082","gcPercent":44.5,"genomeCoverage":"80.0x","numberOfComponentSequences":6576,"numberOfContigs":87131,"numberOfScaffolds":6576,"scaffoldL50":892,"scaffoldN50":249182,"totalSequenceLength":"703698624","totalUngappedLength":"674313450"},"currentAccession":"GCA_003297045.1","organism":{"infraspecificNames":{"strain":"Y103"},"organismName":"Symbiodinium sp. clade C Y103","taxId":1563116},"sourceDatabase":"SOURCE_DATABASE_GENBANK","wgsInfo":{"masterWgsUrl":"https://www.ncbi.nlm.nih.gov/nuccore/BGPT00000000.1","wgsContigsUrl":"https://www.ncbi.nlm.nih.gov/Traces/wgs/BGPT01","wgsProjectAccession":"BGPT01"}}
{"accession":"GCA_005223375.1","assemblyInfo":{"assemblyLevel":"Contig","assemblyMethod":"CLC NGS Cell v. 10","assemblyName":"ASM522337v1","assemblyStatus":"current","assemblyType":"haploid","bioprojectAccession":"PRJNA306142","bioprojectLineage":[{"bioprojects":[{"accession":"PRJNA306142","title":"Amoebophrya genome raw sequence reads"}]}],"biosample":{"accession":"SAMN04347383","attributes":[{"name":"strain","value":"AT5.2"},{"name":"host","value":"Alexandrium fundyense"},{"name":"collection_date","value":"2003"},{"name":"isolation_source","value":"salt pond"},{"name":"geo_loc_name","value":"USA"},{"name":"sample_type","value":"cell culture"}],"bioprojects":[{"accession":"PRJNA306142"}],"description":{"organism":{"organismName":"Amoebophrya sp. AT5.2","taxId":1775427},"title":"Amoebophrya isolated from Alexandrium fundyense"},"lastUpdated":"2018-12-17T16:12:25.042","models":["Microbe, viral or environmental"],"owner":{"contacts":[{}],"name":"Alfred-Wegener-Institut Helmholtz-Zentrum for Polar- und Meeresforschung"},"package":"Microbe.1.0","publicationDate":"2015-12-16T00:00:00.000","sampleIds":[{"label":"Sample name","value":"Amoebophrya"},{"db":"SRA","value":"SRS1214574"}],"status":{"status":"live","when":"2016-05-11T14:52:28"},"submissionDate":"2015-12-16T17:59:02.000"},"blastUrl":"https://blast.ncbi.nlm.nih.gov/Blast.cgi?PAGE_TYPE=BlastSearch&PROG_DEF=blastn&BLAST_SPEC=GDH_GCA_005223375.1","refseqCategory":"representative genome","releaseDate":"2019-05-07","sequencingTech":"Illumina HiSeq","submitter":"Alfred-Wegener-Institut Helmholtz-Zentrum for Polar- und Meeresforschung"},"assemblyStats":{"contigL50":2042,"contigN50":12329,"gcCount":"47840818","gcPercent":56.0,"genomeCoverage":"110.0x","numberOfComponentSequences":13796,"numberOfContigs":13796,"totalSequenceLength":"85557643","totalUngappedLength":"85557643"},"currentAccession":"GCA_005223375.1","organism":{"infraspecificNames":{"strain":"AT5.2"},"organismName":"Amoebophrya sp. AT5.2","taxId":1775427},"sourceDatabase":"SOURCE_DATABASE_GENBANK","wgsInfo":{"masterWgsUrl":"https://www.ncbi.nlm.nih.gov/nuccore/RXOD00000000.1","wgsContigsUrl":"https://www.ncbi.nlm.nih.gov/Traces/wgs/RXOD01","wgsProjectAccession":"RXOD01"}}
{"accession":"GCA_009767595.1","assemblyInfo":{"assemblyLevel":"Scaffold","assemblyMethod":"SOAPdenovo v. 2","assemblyName":"ASM976759v1","assemblyStatus":"current","assemblyType":"haploid","bioprojectAccession":"PRJNA556154","bioprojectLineage":[{"bioprojects":[{"accession":"PRJNA556154","title":"Symbiodinium kawagutii strain:SL-2019 Genome sequencing and assembly"}]}],"biosample":{"accession":"SAMN02716926","attributes":[{"name":"strain","value":"SL-2019"}],"description":{"organism":{"organismName":"Symbiodinium kawagutii","taxId":104179},"title":"Sample from Symbiodinium kawagutii"},"lastUpdated":"2019-08-16T13:35:37.993","models":["Generic"],"owner":{"name":"Beijing Genome Institute"},"package":"Generic.1.0","publicationDate":"2015-08-04T00:00:00.000","sampleIds":[{"db":"BGI","label":"Sample name","value":"BGI-Symka"},{"db":"SRA","value":"SRS587988"}],"status":{"status":"live","when":"2015-08-04T19:16:27.493"},"submissionDate":"2014-04-03T16:05:04.270"},"blastUrl":"https://blast.ncbi.nlm.nih.gov/Blast.cgi?PAGE_TYPE=BlastSearch&PROG_DEF=blastn&BLAST_SPEC=GDH_GCA_009767595.1","refseqCategory":"representative genome","releaseDate":"2019-12-18","sequencingTech":"Illumina HiSeq","submitter":"Xiamen university"},"assemblyStats":{"contigL50":7695,"contigN50":35631,"gcCount":"411119324","gcPercent":45.5,"genomeCoverage":"130.0x","numberOfComponentSequences":30040,"numberOfContigs":77989,"numberOfScaffolds":30040,"scaffoldL50":772,"scaffoldN50":380908,"totalSequenceLength":"935067369","totalUngappedLength":"902857387"},"currentAccession":"GCA_009767595.1","organism":{"infraspecificNames":{"strain":"SL-2019"},"organismName":"Symbiodinium kawagutii","taxId":104179},"sourceDatabase":"SOURCE_DATABASE_GENBANK","wgsInfo":{"masterWgsUrl":"https://www.ncbi.nlm.nih.gov/nuccore/VSDK00000000.1","wgsContigsUrl":"https://www.ncbi.nlm.nih.gov/Traces/wgs/VSDK01","wgsProjectAccession":"VSDK01"}}
{"accession":"GCA_019702695.1","assemblyInfo":{"assemblyLevel":"Scaffold","assemblyMethod":"ABySS v. 2.1.5","assemblyName":"ASM1970269v1","assemblyStatus":"current","assemblyType":"haploid","bioprojectAccession":"PRJNA517804","bioprojectLineage":[{"bioprojects":[{"accession":"PRJNA517804","title":"100 Algal genome project (ALG-ALL-CODE Project); Part-1 (PRJNA517804) and; Part-2 (PRJNA591404)"}]}],"biosample":{"accession":"SAMN10845566","attributes":[{"name":"host","value":"not collected"},{"name":"isolate","value":"not collected"},{"name":"strain","value":"NMCA1314"},{"name":"isolation_source","value":"marine toxic_blooms"},{"name":"collection_date","value":"missing"},{"name":"geo_loc_name","value":"missing"},{"name":"sample_type","value":"cells"},{"name":"lat_lon","value":"missing"}],"bioprojects":[{"accession":"PRJNA517804"}],"description":{"organism":{"organismName":"Amphidinium carterae","taxId":2961},"title":"Amphidinium_carterae"},"lastUpdated":"2020-02-01T00:50:19.653","models":["Microbe, viral or environmental"],"owner":{"contacts":[{}],"name":"New York University AbuDhabi, UAE"},"package":"Microbe.1.0","publicationDate":"2020-02-01T00:50:19.653","sampleIds":[{"label":"Sample name","value":"Amphidinium_carterae"},{"db":"SRA","value":"SRS5605423"}],"status":{"status":"live","when":"2020-02-01T00:50:19.653"},"submissionDate":"2019-01-30T07:32:03.483"},"blastUrl":"https://blast.ncbi.nlm.nih.gov/Blast.cgi?PAGE_TYPE=BlastSearch&PROG_DEF=blastn&BLAST_SPEC=GDH_GCA_019702695.1","refseqCategory":"representative genome","releaseDate":"2021-08-20","sequencingTech":"PacBio","submitter":"New York University AbuDhabi, UAE"},"assemblyStats":{"contigL50":238573,"contigN50":558,"gcCount":"222125914","gcPercent":46.5,"genomeCoverage":"100.0x","numberOfComponentSequences":977563,"numberOfContigs":977639,"numberOfScaffolds":977563,"scaffoldL50":238502,"scaffoldN50":558,"totalSequenceLength":"478166117","totalUngappedLength":"478162981"},"currentAccession":"GCA_019702695.1","organism":{"infraspecificNames":{"strain":"NMCA1314"},"organismName":"Amphidinium carterae","taxId":2961},"sourceDatabase":"SOURCE_DATABASE_GENBANK","wgsInfo":{"masterWgsUrl":"https://www.ncbi.nlm.nih.gov/nuccore/JAAMXW000000000.1","wgsContigsUrl":"https://www.ncbi.nlm.nih.gov/Traces/wgs/JAAMXW01","wgsProjectAccession":"JAAMXW01"}}
{"accession":"GCA_037575995.1","assemblyInfo":{"assemblyLevel":"Scaffold","assemblyMethod":"SPAdes v. 2022","assemblyName":"ASM3757599v1","assemblyStatus":"current","assemblyType":"haploid","bioprojectAccession":"PRJNA790935","bioprojectLineage":[{"bioprojects":[{"accession":"PRJNA790935","title":"Lingulodinium polyedra"}]}],"biosample":{"accession":"SAMN30172875","attributes":[{"name":"specimen_voucher","value":"IRGN:42FCANL8J5"},{"name":"isolate","value":"IRGN 42FCANL8J5"},{"name":"tissue","value":"tissue"},{"name":"dev_stage","value":"adult"},{"name":"sex","value":"not determined"}],"bioprojects":[{"accession":"PRJNA790935"}],"description":{"organism":{"organismName":"Lingulodinium polyedra","taxId":160621},"title":"Model organism or animal sample from Lingulodinium polyedra"},"lastUpdated":"2023-03-10T14:04:31.130","models":["Model organism or animal"],"owner":{"contacts":[{}],"name":"Iridian Genomes"},"package":"Model.organism.animal.1.0","publicationDate":"2022-08-06T00:00:00.000","sampleIds":[{"label":"Sample name","value":"Lingulodinium polyedra"},{"db":"SRA","value":"SRS14508407"}],"status":{"status":"live","when":"2022-08-06T12:19:03.813"},"submissionDate":"2022-08-06T12:19:03.810"},"blastUrl":"https://blast.ncbi.nlm.nih.gov/Blast.cgi?PAGE_TYPE=BlastSearch&PROG_DEF=blastn&BLAST_SPEC=GDH_GCA_037575995.1","refseqCategory":"representative genome","releaseDate":"2024-03-26","sequencingTech":"Illumina","submitter":"Iridian Genomes"},"assemblyStats":{"contigL50":66414,"contigN50":794,"gcCount":"109192101","gcPercent":57.0,"genomeCoverage":"110.0x","numberOfComponentSequences":224392,"numberOfContigs":228262,"numberOfScaffolds":224392,"scaffoldL50":65542,"scaffoldN50":801,"totalSequenceLength":"191664710","totalUngappedLength":"191601613"},"currentAccession":"GCA_037575995.1","organism":{"infraspecificNames":{"isolate":"IRGN 42FCANL8J5"},"organismName":"Lingulodinium polyedra","taxId":160621},"sourceDatabase":"SOURCE_DATABASE_GENBANK","wgsInfo":{"masterWgsUrl":"https://www.ncbi.nlm.nih.gov/nuccore/JAOYNT000000000.1","wgsContigsUrl":"https://www.ncbi.nlm.nih.gov/Traces/wgs/JAOYNT01","wgsProjectAccession":"JAOYNT01"}}
{"accession":"GCA_037576205.1","assemblyInfo":{"assemblyLevel":"Scaffold","assemblyMethod":"SPAdes v. 2022","assemblyName":"ASM3757620v1","assemblyStatus":"current","assemblyType":"haploid","bioprojectAccession":"PRJNA790952","bioprojectLineage":[{"bioprojects":[{"accession":"PRJNA790952","title":"Pyrocystis lunula"}]}],"biosample":{"accession":"SAMN30173663","attributes":[{"name":"specimen_voucher","value":"IRGN:E6MV7HEDUA"},{"name":"isolate","value":"IRGN E6MV7HEDUA"},{"name":"tissue","value":"tissue"},{"name":"dev_stage","value":"adult"},{"name":"sex","value":"not determined"}],"bioprojects":[{"accession":"PRJNA790952"}],"description":{"organism":{"organismName":"Pyrocystis lunula","taxId":2972},"title":"Model organism or animal sample from Pyrocystis lunula"},"lastUpdated":"2023-03-10T14:04:31.188","models":["Model organism or animal"],"owner":{"contacts":[{}],"name":"Iridian Genomes"},"package":"Model.organism.animal.1.0","publicationDate":"2022-08-06T00:00:00.000","sampleIds":[{"label":"Sample name","value":"Pyrocystis lunula"},{"db":"SRA","value":"SRS14517963"}],"status":{"status":"live","when":"2022-08-06T15:10:04.637"},"submissionDate":"2022-08-06T15:10:04.636"},"blastUrl":"https://blast.ncbi.nlm.nih.gov/Blast.cgi?PAGE_TYPE=BlastSearch&PROG_DEF=blastn&BLAST_SPEC=GDH_GCA_037576205.1","refseqCategory":"representative genome","releaseDate":"2024-03-26","sequencingTech":"Illumina","submitter":"Iridian Genomes"},"assemblyStats":{"contigL50":123687,"contigN50":955,"gcCount":"225291466","gcPercent":52.5,"genomeCoverage":"90.0x","numberOfComponentSequences":447525,"numberOfContigs":451331,"numberOfScaffolds":447525,"scaffoldL50":122529,"scaffoldN50":960,"totalSequenceLength":"427298358","totalUngappedLength":"427230821"},"currentAccession":"GCA_037576205.1","organism":{"infraspecificNames":{"isolate":"IRGN E6MV7HEDUA"},"organismName":"Pyrocystis lunula","taxId":2972},"sourceDatabase":"SOURCE_DATABASE_GENBANK","wgsInfo":{"masterWgsUrl":"https://www.ncbi.nlm.nih.gov/nuccore/JAPIWU000000000.1","wgsContigsUrl":"https://www.ncbi.nlm.nih.gov/Traces/wgs/JAPIWU01","wgsProjectAccession":"JAPIWU01"}}
{"accession":"GCA_905178155.1","annotationInfo":{"name":"Annotation submitted by Genoscope","provider":"Genoscope","releaseDate":"2021-09-28","stats":{"geneCounts":{"proteinCoding":26350,"total":26350}}},"assemblyInfo":{"assemblyLevel":"Scaffold","assemblyName":"a120_v1","assemblyStatus":"current","assemblyType":"haploid","bioprojectAccession":"PRJEB39972","bioprojectLineage":[{"bioprojects":[{"accession":"PRJEB39972","title":"Sequencing of two Syndiniales dinoflagellate species, Amoebophrya spp. A25 and A120"}]}],"biosample":{"accession":"SAMEA7198938","attributes":[{"name":"ENA-CHECKLIST","value":"ERC000011"},{"name":"ENA-FIRST-PUBLIC","value":"2020-11-06T17:06:01Z"},{"name":"ENA-LAST-UPDATE","value":"2020-08-20T20:46:26Z"},{"name":"External Id","value":"SAMEA7198938"},{"name":"INSDC center name","value":"GSC"},{"name":"INSDC first public","value":"2020-11-06T17:06:01Z"},{"name":"INSDC last update","value":"2020-08-20T20:46:26Z"},{"name":"INSDC status","value":"public"},{"name":"Submitter Id","value":"sample_AYQ_2202890_ADN_A120"},{"name":"sample_name","value":"sample_AYQ_2202890_ADN_A120"},{"name":"scientific_name","value":"Amoebophrya sp. A120"}],"description":{"comment":"Sequencing of Amoebophrya spp. A120","organism":{"organismName":"Amoebophrya sp. A120","taxId":2202890},"title":"Amoebophrya spp. A120"},"lastUpdated":"2024-02-07T02:25:45.000","models":["Generic"],"owner":{"name":"EBI"},"package":"Generic.1.0","publicationDate":"2020-11-06T00:00:00.000","sampleIds":[{"db":"SRA","value":"ERS4959159"}],"status":{"status":"live","when":"2020-11-11T08:14:57.397"},"submissionDate":"2020-11-10T08:16:17.580"},"blastUrl":"https://blast.ncbi.nlm.nih.gov/Blast.cgi?PAGE_TYPE=BlastSearch&PROG_DEF=blastn&BLAST_SPEC=GDH_GCA_905178155.1","refseqCategory":"representative genome","releaseDate":"2021-09-28","submitter":"Genoscope"},"assemblyStats":{"contigL50":105,"contigN50":339444,"gcCount":"58344421","gcPercent":51.0,"genomeCoverage":"175.0x","numberOfComponentSequences":401,"numberOfContigs":1147,"numberOfScaffolds":401,"scaffoldL50":5,"scaffoldN50":9243444,"totalSequenceLength":"115520608","totalUngappedLength":"113883912"},"currentAccession":"GCA_905178155.1","organism":{"organismName":"Amoebophrya sp. A120","taxId":2202890},"sourceDatabase":"SOURCE_DATABASE_GENBANK","wgsInfo":{"masterWgsUrl":"https://www.ncbi.nlm.nih.gov/nuccore/CAJINV000000000.1","wgsContigsUrl":"https://www.ncbi.nlm.nih.gov/Traces/wgs/CAJINV01","wgsProjectAccession":"CAJINV01"}}
{"accession":"GCA_905178165.1","annotationInfo":{"name":"Annotation submitted by Genoscope","provider":"Genoscope","releaseDate":"2021-09-28","stats":{"geneCounts":{"proteinCoding":27961,"total":27961}}},"assemblyInfo":{"assemblyLevel":"Scaffold","assemblyName":"a25_v1","assemblyStatus":"current","assemblyType":"haploid","bioprojectAccession":"PRJEB39972","bioprojectLineage":[{"bioprojects":[{"accession":"PRJEB39972","title":"Sequencing of two Syndiniales dinoflagellate species, Amoebophrya spp. A25 and A120"}]}],"biosample":{"accession":"SAMEA7198937","attributes":[{"name":"ENA-CHECKLIST","value":"ERC000011"},{"name":"ENA-FIRST-PUBLIC","value":"2020-11-06T17:06:01Z"},{"name":"ENA-LAST-UPDATE","value":"2020-08-20T20:46:26Z"},{"name":"External Id","value":"SAMEA7198937"},{"name":"INSDC center name","value":"GSC"},{"name":"INSDC first public","value":"2020-11-06T17:06:01Z"},{"name":"INSDC last update","value":"2020-08-20T20:46:26Z"},{"name":"INSDC status","value":"public"},{"name":"Submitter Id","value":"sample_AYQ_1410381_ADN_souche_1"},{"name":"sample_name","value":"sample_AYQ_1410381_ADN_souche_1"},{"name":"scientific_name","value":"Amoebophrya sp. A25"}],"description":{"comment":"Sequencing of Amoebophrya spp. A25","organism":{"organismName":"Amoebophrya sp. A25","taxId":1410381},"title":"Amoebophrya spp. A25"},"lastUpdated":"2024-02-07T02:25:45.000","models":["Generic"],"owner":{"name":"EBI"},"package":"Generic.1.0","publicationDate":"2020-11-06T00:00:00.000","sampleIds":[{"db":"SRA","value":"ERS4959158"}],"status":{"status":"live","when":"2020-11-11T08:14:57.367"},"submissionDate":"2020-11-10T08:16:17.550"},"blastUrl":"https://blast.ncbi.nlm.nih.gov/Blast.cgi?PAGE_TYPE=BlastSearch&PROG_DEF=blastn&BLAST_SPEC=GDH_GCA_905178165.1","refseqCategory":"representative genome","releaseDate":"2021-09-28","submitter":"Genoscope"},"assemblyStats":{"contigL50":162,"contigN50":223917,"gcCount":"54176695","gcPercent":48.0,"genomeCoverage":"127.0x","numberOfComponentSequences":597,"numberOfContigs":1504,"numberOfScaffolds":597,"scaffoldL50":39,"scaffoldN50":1024096,"totalSequenceLength":"116004390","totalUngappedLength":"113360708"},"currentAccession":"GCA_905178165.1","organism":{"organismName":"Amoebophrya sp. A25","taxId":1410381},"sourceDatabase":"SOURCE_DATABASE_GENBANK","wgsInfo":{"masterWgsUrl":"https://www.ncbi.nlm.nih.gov/nuccore/CAJINU000000000.1","wgsContigsUrl":"https://www.ncbi.nlm.nih.gov/Traces/wgs/CAJINU01","wgsProjectAccession":"CAJINU01"}}
{"accession":"GCA_905221605.1","annotationInfo":{"name":"Annotation submitted by INSTITUTE FOR MOLECULAR BIOSCIENCE, UNIVERSITY OF QUEENSLAND","provider":"INSTITUTE FOR MOLECULAR BIOSCIENCE, UNIVERSITY OF QUEENSLAND","releaseDate":"2021-02-20","stats":{"geneCounts":{"proteinCoding":35270,"total":35270}}},"assemblyInfo":{"assemblyLevel":"Scaffold","assemblyName":"Snat_CCMP2548","assemblyStatus":"current","assemblyType":"haploid","bioprojectAccession":"PRJEB34894","bioprojectLineage":[{"bioprojects":[{"accession":"PRJEB34894","title":"Genome comparison of Symbiodinium isolates"}]}],"biosample":{"accession":"SAMEA7230740","attributes":[{"name":"ENA-CHECKLIST","value":"ERC000011"},{"name":"ENA-FIRST-PUBLIC","value":"2020-08-25T08:05:35Z"},{"name":"ENA-LAST-UPDATE","value":"2020-08-25T07:59:28Z"},{"name":"External Id","value":"SAMEA7230740"},{"name":"INSDC center name","value":"INSTITUTE FOR MOLECULAR BIOSCIENCE, UNIVERSITY OF QUEENSLAND"},{"name":"INSDC first public","value":"2020-08-25T08:05:35Z"},{"name":"INSDC last update","value":"2020-08-25T07:59:28Z"},{"name":"INSDC status","value":"public"},{"name":"Submitter Id","value":"Symbiodinium_natans_CCMP2548-Genomic-PacBio-LR1"},{"name":"sample_name","value":"Symbiodinium_natans_CCMP2548-Genomic-PacBio-LR1"},{"name":"scientific_name","value":"Symbiodinium natans"}],"description":{"comment":"Genomic DNA derived from Symbiodinium natans CCMP2548 cell culture for paired-end library construction, for Illumina sequencing.","organism":{"organismName":"Symbiodinium natans","taxId":878477},"title":"Symbiodinium natans CCMP2548"},"lastUpdated":"2024-02-07T02:32:45.000","models":["Generic"],"owner":{"name":"EBI"},"package":"Generic.1.0","publicationDate":"2020-08-25T00:00:00.000","sampleIds":[{"db":"SRA","value":"ERS4990719"}],"status":{"status":"live","when":"2020-08-27T10:06:56.770"},"submissionDate":"2020-08-26T10:06:32.333"},"blastUrl":"https://blast.ncbi.nlm.nih.gov/Blast.cgi?PAGE_TYPE=BlastSearch&PROG_DEF=blastn&BLAST_SPEC=GDH_GCA_905221605.1","refseqCategory":"representative genome","releaseDate":"2021-02-20","submitter":"INSTITUTE FOR MOLECULAR BIOSCIENCE, UNIVERSITY OF QUEENSLAND"},"assemblyStats":{"contigL50":639,"contigN50":358021,"gcCount":"394339847","gcPercent":52.0,"genomeCoverage":"574.0x","numberOfComponentSequences":2855,"numberOfContigs":4262,"numberOfScaffolds":2855,"scaffoldL50":389,"scaffoldN50":610496,"totalSequenceLength":"761619964","totalUngappedLength":"761479125"},"currentAccession":"GCA_905221605.1","organism":{"organismName":"Symbiodinium natans","taxId":878477},"sourceDatabase":"SOURCE_DATABASE_GENBANK","wgsInfo":{"masterWgsUrl":"https://www.ncbi.nlm.nih.gov/nuccore/CAJNDS000000000.1","wgsContigsUrl":"https://www.ncbi.nlm.nih.gov/Traces/wgs/CAJNDS01","wgsProjectAccession":"CAJNDS01"}}
{"accession":"GCA_905221615.1","annotationInfo":{"name":"Annotation submitted by INSTITUTE FOR MOLECULAR BIOSCIENCE, UNIVERSITY OF QUEENSLAND","provider":"INSTITUTE FOR MOLECULAR BIOSCIENCE, UNIVERSITY OF QUEENSLAND","releaseDate":"2021-02-20","stats":{"geneCounts":{"proteinCoding":45474,"total":45474}}},"assemblyInfo":{"assemblyLevel":"Scaffold","assemblyName":"Stri_CCMP2592","assemblyStatus":"current","assemblyType":"haploid","bioprojectAccession":"PRJEB34894","bioprojectLineage":[{"bioprojects":[{"accession":"PRJEB34894","title":"Genome comparison of Symbiodinium isolates"}]}],"biosample":{"accession":"SAMEA7230703","attributes":[{"name":"ENA-CHECKLIST","value":"ERC000011"},{"name":"ENA-FIRST-PUBLIC","value":"2020-08-25T08:05:35Z"},{"name":"ENA-LAST-UPDATE","value":"2020-08-25T06:47:05Z"},{"name":"External Id","value":"SAMEA7230703"},{"name":"INSDC center name","value":"INSTITUTE FOR MOLECULAR BIOSCIENCE, UNIVERSITY OF QUEENSLAND"},{"name":"INSDC first public","value":"2020-08-25T08:05:35Z"},{"name":"INSDC last update","value":"2020-08-25T06:47:05Z"},{"name":"INSDC status","value":"public"},{"name":"Submitter Id","value":"Symbiodinium_tridacnidorum_CCMP2592-Genomic-PacBio-LR1"},{"name":"sample_name","value":"Symbiodinium_tridacnidorum_CCMP2592-Genomic-PacBio-LR1"},{"name":"scientific_name","value":"Symbiodinium sp. CCMP2592"}],"description":{"comment":"Genomic DNA derived from Symbiodinium tridacnidorum CCMP2592 cell culture for paired-end library construction, for Illumina sequencing.","organism":{"organismName":"Symbiodinium sp. CCMP2592","taxId":631055},"title":"Symbiodinium_tridacnidorum CCMP2592"},"lastUpdated":"2024-02-07T02:32:43.000","models":["Generic"],"owner":{"name":"EBI"},"package":"Generic.1.0","publicationDate":"2020-08-25T00:00:00.000","sampleIds":[{"db":"SRA","value":"ERS4990681"}],"status":{"status":"live","when":"2020-08-27T10:06:55.927"},"submissionDate":"2020-08-26T10:06:31.490"},"blastUrl":"https://blast.ncbi.nlm.nih.gov/Blast.cgi?PAGE_TYPE=BlastSearch&PROG_DEF=blastn&BLAST_SPEC=GDH_GCA_905221615.1","refseqCategory":"representative genome","releaseDate":"2021-02-20","submitter":"INSTITUTE FOR MOLECULAR BIOSCIENCE, UNIVERSITY OF QUEENSLAND"},"assemblyStats":{"contigL50":903,"contigN50":356695,"gcCount":"562661402","gcPercent":51.0,"genomeCoverage":"112.0x","numberOfComponentSequences":6245,"numberOfContigs":7913,"numberOfScaffolds":6245,"scaffoldL50":476,"scaffoldN50":651264,"totalSequenceLength":"1103301044","totalUngappedLength":"1103134116"},"currentAccession":"GCA_905221615.1","organism":{"organismName":"Symbiodinium sp. CCMP2592","taxId":631055},"sourceDatabase":"SOURCE_DATABASE_GENBANK","wgsInfo":{"masterWgsUrl":"https://www.ncbi.nlm.nih.gov/nuccore/CAJNDT000000000.1","wgsContigsUrl":"https://www.ncbi.nlm.nih.gov/Traces/wgs/CAJNDT01","wgsProjectAccession":"CAJNDT01"}}
{"accession":"GCA_905221635.1","annotationInfo":{"name":"Annotation submitted by INSTITUTE FOR MOLECULAR BIOSCIENCE, UNIVERSITY OF QUEENSLAND","provider":"INSTITUTE FOR MOLECULAR BIOSCIENCE, UNIVERSITY OF QUEENSLAND","releaseDate":"2021-02-20","stats":{"geneCounts":{"proteinCoding":32053,"total":32053}}},"assemblyInfo":{"assemblyLevel":"Scaffold","assemblyName":"Slin_CCMP2456","assemblyStatus":"current","assemblyType":"haploid","bioprojectAccession":"PRJEB34894","bioprojectLineage":[{"bioprojects":[{"accession":"PRJEB34894","title":"Genome comparison of Symbiodinium isolates"}]}],"biosample":{"accession":"SAMEA6359014","attributes":[{"name":"ENA-CHECKLIST","value":"ERC000011"},{"name":"ENA-FIRST-PUBLIC","value":"2020-04-27T04:05:46Z"},{"name":"ENA-LAST-UPDATE","value":"2019-12-04T06:16:37Z"},{"name":"External Id","value":"SAMEA6359014"},{"name":"INSDC center name","value":"INSTITUTE FOR MOLECULAR BIOSCIENCE, UNIVERSITY OF QUEENSLAND"},{"name":"INSDC first public","value":"2020-04-27T04:05:46Z"},{"name":"INSDC last update","value":"2019-12-04T06:16:37Z"},{"name":"INSDC status","value":"public"},{"name":"Submitter Id","value":"Symbiodinium_linucheae_CCMP2456-Genomic-Illumina-PE1_1"},{"name":"common name","value":"Symbiodinium linucheae CCMP2456"},{"name":"sample_name","value":"Symbiodinium_linucheae_CCMP2456-Genomic-Illumina-PE1_1"},{"name":"scientific_name","value":"Symbiodinium sp. CCMP2456"}],"description":{"comment":"Genomic DNA derived from Symbiodinium linucheae CCMP2456 cell culture for paired-end library construction, for Illumina sequencing.","organism":{"organismName":"Symbiodinium sp. CCMP2456","taxId":1519616},"title":"Symbiodinium linucheae CCMP2456 genomic DNA Illumina PE1_1"},"lastUpdated":"2024-02-06T20:24:17.000","models":["Generic"],"owner":{"name":"EBI"},"package":"Generic.1.0","publicationDate":"2020-04-27T00:00:00.000","sampleIds":[{"db":"SRA","value":"ERS4125264"}],"status":{"status":"live","when":"2020-04-30T08:09:24.500"},"submissionDate":"2020-04-29T08:10:40.603"},"blastUrl":"https://blast.ncbi.nlm.nih.gov/Blast.cgi?PAGE_TYPE=BlastSearch&PROG_DEF=blastn&BLAST_SPEC=GDH_GCA_905221635.1","refseqCategory":"representative genome","releaseDate":"2021-02-20","submitter":"INSTITUTE FOR MOLECULAR BIOSCIENCE, UNIVERSITY OF QUEENSLAND"},"assemblyStats":{"contigL50":16601,"contigN50":11149,"gcCount":"345230458","gcPercent":50.5,"genomeCoverage":"157.0x","numberOfComponentSequences":37772,"numberOfContigs":141380,"numberOfScaffolds":37772,"scaffoldL50":3391,"scaffoldN50":58075,"totalSequenceLength":"694902460","totalUngappedLength":"685596784"},"currentAccession":"GCA_905221635.1","organism":{"organismName":"Symbiodinium sp. CCMP2456","taxId":1519616},"sourceDatabase":"SOURCE_DATABASE_GENBANK","wgsInfo":{"masterWgsUrl":"https://www.ncbi.nlm.nih.gov/nuccore/CAJNDV000000000.1","wgsContigsUrl":"https://www.ncbi.nlm.nih.gov/Traces/wgs/CAJNDV01","wgsProjectAccession":"CAJNDV01"}}
{"accession":"GCA_905231905.1","annotationInfo":{"name":"Annotation submitted by INSTITUTE FOR MOLECULAR BIOSCIENCE, UNIVERSITY OF QUEENSLAND","provider":"INSTITUTE FOR MOLECULAR BIOSCIENCE, UNIVERSITY OF QUEENSLAND","releaseDate":"2021-02-20","stats":{"geneCounts":{"proteinCoding":23436,"pseudogene":1,"total":23437}}},"assemblyInfo":{"assemblyLevel":"Scaffold","assemblyName":"Spil_CCMP2461","assemblyStatus":"current","assemblyType":"haploid","bioprojectAccession":"PRJEB34894","bioprojectLineage":[{"bioprojects":[{"accession":"PRJEB34894","title":"Genome comparison of Symbiodinium isolates"}]}],"biosample":{"accession":"SAMEA6359027","attributes":[{"name":"ENA-CHECKLIST","value":"ERC000011"},{"name":"ENA-FIRST-PUBLIC","value":"2020-04-27T04:05:46Z"},{"name":"ENA-LAST-UPDATE","value":"2019-12-04T06:16:37Z"},{"name":"External Id","value":"SAMEA6359027"},{"name":"INSDC center name","value":"INSTITUTE FOR MOLECULAR BIOSCIENCE, UNIVERSITY OF QUEENSLAND"},{"name":"INSDC first public","value":"2020-04-27T04:05:46Z"},{"name":"INSDC last update","value":"2019-12-04T06:16:37Z"},{"name":"INSDC status","value":"public"},{"name":"Submitter Id","value":"Symbiodinium_pilosum_CCMP2461-Genomic-Illumina-PE1_1"},{"name":"common name","value":"Symbiodinium pilosum CCMP2461"},{"name":"sample_name","value":"Symbiodinium_pilosum_CCMP2461-Genomic-Illumina-PE1_1"},{"name":"scientific_name","value":"Symbiodinium pilosum"}],"description":{"comment":"Genomic DNA derived from Symbiodinium pilosum CCMP2461 cell culture for paired-end library construction, for Illumina sequencing.","organism":{"organismName":"Symbiodinium pilosum","taxId":2952},"title":"Symbiodinium pilosum CCMP2461 genomic DNA Illumina PE1_1"},"lastUpdated":"2024-02-06T20:24:17.000","models":["Generic"],"owner":{"name":"EBI"},"package":"Generic.1.0","publicationDate":"2020-04-27T00:00:00.000","sampleIds":[{"db":"SRA","value":"ERS4125277"}],"status":{"status":"live","when":"2020-04-30T08:09:24.827"},"submissionDate":"2020-04-29T08:10:40.883"},"blastUrl":"https://blast.ncbi.nlm.nih.gov/Blast.cgi?PAGE_TYPE=BlastSearch&PROG_DEF=blastn&BLAST_SPEC=GDH_GCA_905231905.1","refseqCategory":"representative genome","releaseDate":"2021-02-20","submitter":"INSTITUTE FOR MOLECULAR BIOSCIENCE, UNIVERSITY OF QUEENSLAND"},"assemblyStats":{"contigL50":17600,"contigN50":17505,"gcCount":"521110061","gcPercent":48.0,"genomeCoverage":"57.0x","numberOfComponentSequences":48302,"numberOfContigs":142969,"numberOfScaffolds":48302,"scaffoldL50":4850,"scaffoldN50":62444,"totalSequenceLength":"1089424773","totalUngappedLength":"1080868407"},"currentAccession":"GCA_905231905.1","organism":{"organismName":"Symbiodinium pilosum","taxId":2952},"sourceDatabase":"SOURCE_DATABASE_GENBANK","wgsInfo":{"masterWgsUrl":"https://www.ncbi.nlm.nih.gov/nuccore/CAJNIZ000000000.1","wgsContigsUrl":"https://www.ncbi.nlm.nih.gov/Traces/wgs/CAJNIZ01","wgsProjectAccession":"CAJNIZ01"}}
{"accession":"GCA_905231915.1","annotationInfo":{"name":"Annotation submitted by INSTITUTE FOR MOLECULAR BIOSCIENCE, UNIVERSITY OF QUEENSLAND","provider":"INSTITUTE FOR MOLECULAR BIOSCIENCE, UNIVERSITY OF QUEENSLAND","releaseDate":"2021-02-20","stats":{"geneCounts":{"proteinCoding":35671,"pseudogene":1,"total":35672}}},"assemblyInfo":{"assemblyLevel":"Scaffold","assemblyName":"Snec_CCMP2469","assemblyStatus":"current","assemblyType":"haploid","bioprojectAccession":"PRJEB34894","bioprojectLineage":[{"bioprojects":[{"accession":"PRJEB34894","title":"Genome comparison of Symbiodinium isolates"}]}],"biosample":{"accession":"SAMEA6359004","attributes":[{"name":"ENA-CHECKLIST","value":"ERC000011"},{"name":"ENA-FIRST-PUBLIC","value":"2020-04-27T04:05:46Z"},{"name":"ENA-LAST-UPDATE","value":"2019-12-04T06:16:36Z"},{"name":"External Id","value":"SAMEA6359004"},{"name":"INSDC center name","value":"INSTITUTE FOR MOLECULAR BIOSCIENCE, UNIVERSITY OF QUEENSLAND"},{"name":"INSDC first public","value":"2020-04-27T04:05:46Z"},{"name":"INSDC last update","value":"2019-12-04T06:16:36Z"},{"name":"INSDC status","value":"public"},{"name":"Submitter Id","value":"Symbiodinium_necroappetens_CCMP2469-Genomic-Illumina-PE1_1"},{"name":"common name","value":"Symbiodinium necroappetens CCMP2469"},{"name":"sample_name","value":"Symbiodinium_necroappetens_CCMP2469-Genomic-Illumina-PE1_1"},{"name":"scientific_name","value":"Symbiodinium necroappetens"}],"description":{"comment":"Genomic DNA derived from Symbiodinium necroappetens CCMP2469 cell culture for paired-end library construction, for Illumina sequencing.","organism":{"organismName":"Symbiodinium necroappetens","taxId":1628268},"title":"Symbiodinium necroappetens CCMP2469 genomic DNA Illumina PE1_1"},"lastUpdated":"2024-02-06T20:24:11.000","models":["Generic"],"owner":{"name":"EBI"},"package":"Generic.1.0","publicationDate":"2020-04-27T00:00:00.000","sampleIds":[{"db":"SRA","value":"ERS4125254"}],"status":{"status":"live","when":"2020-04-30T08:09:24.203"},"submissionDate":"2020-04-29T08:10:40.383"},"blastUrl":"https://blast.ncbi.nlm.nih.gov/Blast.cgi?PAGE_TYPE=BlastSearch&PROG_DEF=blastn&BLAST_SPEC=GDH_GCA_905231915.1","refseqCategory":"representative genome","releaseDate":"2021-02-20","submitter":"INSTITUTE FOR MOLECULAR BIOSCIENCE, UNIVERSITY OF QUEENSLAND"},"assemblyStats":{"contigL50":18401,"contigN50":11421,"gcCount":"388327413","gcPercent":51.0,"genomeCoverage":"128.0x","numberOfComponentSequences":104583,"numberOfContigs":157685,"numberOfScaffolds":104583,"scaffoldL50":14760,"scaffoldN50":14528,"totalSequenceLength":"767953253","totalUngappedLength":"763733898"},"currentAccession":"GCA_905231915.1","organism":{"organismName":"Symbiodinium necroappetens","taxId":1628268},"sourceDatabase":"SOURCE_DATABASE_GENBANK","wgsInfo":{"masterWgsUrl":"https://www.ncbi.nlm.nih.gov/nuccore/CAJNJA000000000.1","wgsContigsUrl":"https://www.ncbi.nlm.nih.gov/Traces/wgs/CAJNJA01","wgsProjectAccession":"CAJNJA01"}}
{"accession":"GCA_947184155.2","annotationInfo":{"name":"Annotation submitted by Australian Centre for Ecogenomics, School of Chemistry and Molecular Biosciences, University of Queensland","provider":"Australian Centre for Ecogenomics, School of Chemistry and Molecular Biosciences, University of Queensland","releaseDate":"2024-04-06","stats":{"geneCounts":{"proteinCoding":45319,"pseudogene":3,"total":45322}}},"assemblyInfo":{"assemblyLevel":"Scaffold","assemblyMethod":"MaSuRCA_v3.4.2","assemblyName":"Cgoreaui_SCF055-01_v2.1","assemblyStatus":"current","assemblyType":"haploid","bioprojectAccession":"PRJEB55036","bioprojectLineage":[{"bioprojects":[{"accession":"PRJEB55036","title":"Genome and transcriptome long-read sequencing for symbiotic dinoflagellate Cladocopium goreaui SCF055"}]}],"biosample":{"accession":"SAMEA110465760","attributes":[{"name":"ENA-CHECKLIST","value":"ERC000011"},{"name":"ENA-FIRST-PUBLIC","value":"2022-08-10"},{"name":"ENA-LAST-UPDATE","value":"2022-08-10"},{"name":"External Id","value":"SAMEA110465760"},{"name":"INSDC center alias","value":"Australian Centre for Ecogenomics, School of Chemistry and Molecular Biosciences, University of Queensland"},{"name":"INSDC center name","value":"Australian Centre for Ecogenomics, School of Chemistry and Molecular Biosciences, University of Queensland"},{"name":"INSDC first public","value":"2022-08-10T00:29:06Z"},{"name":"INSDC last update","value":"2022-08-10T00:29:06Z"},{"name":"INSDC status","value":"public"},{"name":"Submitter Id","value":"Genomic DNA PacBio RSII"},{"name":"sample_name","value":"Genomic DNA PacBio RSII"}],"description":{"comment":"Genomic DNA derived from Cladocopium goreaui SCF055 cell culture for a SMRTbell library sequenced on the PacBio RSII platform.","organism":{"organismName":"Cladocopium goreaui","taxId":2562237},"title":"Cladocopium goreaui SCF055 genomic DNA PacBio RSII"},"lastUpdated":"2022-08-10T20:35:21.000","models":["Generic"],"owner":{"name":"EBI"},"package":"Generic.1.0","publicationDate":"2022-08-10T00:00:00.000","sampleIds":[{"db":"SRA","value":"ERS12563793"}],"status":{"status":"live","when":"2022-08-12T08:13:35.993"},"submissionDate":"2022-08-11T08:21:22.890"},"blastUrl":"https://blast.ncbi.nlm.nih.gov/Blast.cgi?PAGE_TYPE=BlastSearch&PROG_DEF=blastn&BLAST_SPEC=GDH_GCA_947184155.2","refseqCategory":"representative genome","releaseDate":"2024-04-06","sequencingTech":"PacBio RS II, PacBio Sequel","submitter":"Australian Centre for Ecogenomics, School of Chemistry and Molecular Biosciences, University of Queensland"},"assemblyStats":{"contigL50":1377,"contigN50":218609,"gcCount":"519626637","gcPercent":44.5,"genomeCoverage":"51.0x","numberOfComponentSequences":6843,"numberOfContigs":13290,"numberOfScaffolds":6843,"scaffoldL50":903,"scaffoldN50":353897,"totalSequenceLength":"1171456478","totalUngappedLength":"1170811778"},"currentAccession":"GCA_947184155.2","organism":{"organismName":"Cladocopium goreaui","taxId":2562237},"sourceDatabase":"SOURCE_DATABASE_GENBANK","wgsInfo":{"masterWgsUrl":"https://www.ncbi.nlm.nih.gov/nuccore/CAMXCT000000000.2","wgsContigsUrl":"https://www.ncbi.nlm.nih.gov/Traces/wgs/CAMXCT02","wgsProjectAccession":"CAMXCT02"}}
{"accession":"GCA_963377175.1","annotationInfo":{"name":"Annotation submitted by Australian Centre for Ecogenomics, School of Chemistry and Molecular Biosciences, University of Queensland","provider":"Australian Centre for Ecogenomics, School of Chemistry and Molecular Biosciences, University of Queensland","releaseDate":"2023-08-23","stats":{"geneCounts":{"proteinCoding":32083,"pseudogene":25,"total":32108}}},"assemblyInfo":{"assemblyLevel":"Scaffold","assemblyMethod":"MaSuRCA_v4.0.1","assemblyName":"EvRCC1521","assemblyStatus":"current","assemblyType":"haploid","bioprojectAccession":"PRJEB61191","bioprojectLineage":[{"bioprojects":[{"accession":"PRJEB61191","title":"Genome and transcriptome sequencing of Effrenium voratum RCC1521, rt-383, and CCMP421"}]}],"biosample":{"accession":"SAMEA112879412","attributes":[{"name":"ENA-CHECKLIST","value":"ERC000011"},{"name":"ENA-FIRST-PUBLIC","value":"2023-04-14"},{"name":"ENA-LAST-UPDATE","value":"2023-04-14"},{"name":"External Id","value":"SAMEA112879412"},{"name":"INSDC center alias","value":"Australian Centre for Ecogenomics, School of Chemistry and Molecular Biosciences, University of Queensland"},{"name":"INSDC center name","value":"Australian Centre for Ecogenomics, School of Chemistry and Molecular Biosciences, University of Queensland"},{"name":"INSDC first public","value":"2023-04-14T12:33:37Z"},{"name":"INSDC last update","value":"2023-04-14T12:33:37Z"},{"name":"INSDC status","value":"public"},{"name":"Submitter Id","value":"Effrenium_voratum_RCC1521-Genome-PacBio-Sequel-II_CLR_01"},{"name":"geo_loc_name","value":"Australia"},{"name":"sample_name","value":"Effrenium_voratum_RCC1521-Genome-PacBio-Sequel-II_CLR_01"},{"name":"scientific_name","value":"Effrenium voratum"}],"description":{"comment":"Genomic DNA derived from Effrenium voratum RCC1521 cell culture for a PacBio SMRT library sequenced on the Sequel II platform.","organism":{"organismName":"Effrenium voratum","taxId":2562239},"title":"Effrenium voratum RCC1521 genomic DNA PacBio SMRT Sequel II CLR"},"lastUpdated":"2023-04-18T08:08:40.000","models":["Generic"],"owner":{"name":"EBI"},"package":"Generic.1.0","publicationDate":"2023-04-14T00:00:00.000","sampleIds":[{"db":"SRA","value":"ERS14886001"}],"status":{"status":"live","when":"2023-04-16T12:03:19.991"},"submissionDate":"2023-04-16T12:03:19.990"},"blastUrl":"https://blast.ncbi.nlm.nih.gov/Blast.cgi?PAGE_TYPE=BlastSearch&PROG_DEF=blastn&BLAST_SPEC=GDH_GCA_963377175.1","refseqCategory":"representative genome","releaseDate":"2023-08-24","sequencingTech":"NovaSeq 6000, Nanopore, PacBio Sequel II","submitter":"Australian Centre for Ecogenomics, School of Chemistry and Molecular Biosciences, University of Queensland"},"assemblyStats":{"contigL50":827,"contigN50":369669,"gcCount":"588107013","gcPercent":51.0,"genomeCoverage":"446.0x","numberOfComponentSequences":3881,"numberOfContigs":6364,"numberOfScaffolds":3881,"scaffoldL50":462,"scaffoldN50":721460,"totalSequenceLength":"1158599799","totalUngappedLength":"1158351499"},"currentAccession":"GCA_963377175.1","organism":{"organismName":"Effrenium voratum","taxId":2562239},"sourceDatabase":"SOURCE_DATABASE_GENBANK","wgsInfo":{"masterWgsUrl":"https://www.ncbi.nlm.nih.gov/nuccore/CAUJNA000000000.1","wgsContigsUrl":"https://www.ncbi.nlm.nih.gov/Traces/wgs/CAUJNA01","wgsProjectAccession":"CAUJNA01"}}
{"accession":"GCA_963575745.1","annotationInfo":{"name":"Annotation submitted by Australian Centre for Ecogenomics, School of Chemistry and Molecular Biosciences, University of Queensland","provider":"Australian Centre for Ecogenomics, School of Chemistry and Molecular Biosciences, University of Queensland","releaseDate":"2023-10-29","stats":{"geneCounts":{"proteinCoding":77430,"pseudogene":8419,"total":85849}}},"assemblyInfo":{"assemblyLevel":"Scaffold","assemblyMethod":"MaSuRCA v4.0.3","assemblyName":"Prorocentrum_cordatum_CCMP1329","assemblyStatus":"current","assemblyType":"haploid","bioprojectAccession":"PRJEB54915","bioprojectLineage":[{"bioprojects":[{"accession":"PRJEB54915","title":"Genome and transcriptome sequencing of the bloom-forming dinoflagellate Prorocentrum cordatum CCMP1329 (formerly described as Prorocentrum minimum)"}]}],"biosample":{"accession":"SAMEA5987284","attributes":[{"name":"ENA-CHECKLIST","value":"ERC000011"},{"name":"ENA-FIRST-PUBLIC","value":"2019-10-02T04:07:15Z"},{"name":"ENA-LAST-UPDATE","value":"2019-10-02T03:15:13Z"},{"name":"External Id","value":"SAMEA5987284"},{"name":"INSDC center name","value":"INSTITUTE FOR MOLECULAR BIOSCIENCE, UNIVERSITY OF QUEENSLAND"},{"name":"INSDC first public","value":"2019-10-02T04:07:15Z"},{"name":"INSDC last update","value":"2019-10-02T03:15:13Z"},{"name":"INSDC status","value":"public"},{"name":"Submitter Id","value":"Polarella_glacialis_CCMP1383"},{"name":"culture_collection","value":"Single Cell of Polarella glacialis CCMP1383"},{"name":"sample_name","value":"Polarella_glacialis_CCMP1383"},{"name":"scientific_name","value":"Polarella glacialis"}],"description":{"comment":"Genomic and Transcriptomic of Polarella glacialis single cell CCMP1381 and CCMP2088 Illumina","organism":{"organismName":"Polarella glacialis","taxId":89957},"title":"Genome and transcriptome sequencing of Polarella glacialis CCMP1383 ILLUMINA"},"lastUpdated":"2024-02-06T18:20:09.000","models":["Generic"],"owner":{"name":"EBI"},"package":"Generic.1.0","publicationDate":"2019-10-02T00:00:00.000","sampleIds":[{"db":"SRA","value":"ERS3790104"}],"status":{"status":"live","when":"2019-10-07T08:28:07.573"},"submissionDate":"2019-10-03T15:06:00.970"},"blastUrl":"https://blast.ncbi.nlm.nih.gov/Blast.cgi?PAGE_TYPE=BlastSearch&PROG_DEF=blastn&BLAST_SPEC=GDH_GCA_963575745.1","refseqCategory":"representative genome","releaseDate":"2023-11-05","sequencingTech":"Illumina NovaSeq 6000, PacBio Sequel, PacBio Sequel II","submitter":"Australian Centre for Ecogenomics, School of Chemistry and Molecular Biosciences, University of Queensland"},"assemblyStats":{"contigL50":7737,"contigN50":141681,"gcCount":"2471665235","gcPercent":59.5,"genomeCoverage":"79.0x","numberOfComponentSequences":22724,"numberOfContigs":44886,"numberOfScaffolds":22724,"scaffoldL50":3204,"scaffoldN50":349225,"totalSequenceLength":"4145537003","totalUngappedLength":"4143320803"},"currentAccession":"GCA_963575745.1","organism":{"organismName":"Polarella glacialis","taxId":89957},"sourceDatabase":"SOURCE_DATABASE_GENBANK","wgsInfo":{"masterWgsUrl":"https://www.ncbi.nlm.nih.gov/nuccore/CAUYUJ000000000.1","wgsContigsUrl":"https://www.ncbi.nlm.nih.gov/Traces/wgs/CAUYUJ01","wgsProjectAccession":"CAUYUJ01"}}
{"accession":"GCA_963970005.1","annotationInfo":{"name":"Annotation submitted by Australian Centre for Ecogenomics, School of Chemistry and Molecular Biosciences, University of Queensland","provider":"Australian Centre for Ecogenomics, School of Chemistry and Molecular Biosciences, University of Queensland","releaseDate":"2024-03-02","stats":{"geneCounts":{"proteinCoding":55799,"total":55799}}},"assemblyInfo":{"assemblyLevel":"Scaffold","assemblyMethod":"Supernova v2.1.1","assemblyName":"Durusdinium_trenchii_CCMP2556","assemblyStatus":"current","assemblyType":"haploid","bioprojectAccession":"PRJEB66001","bioprojectLineage":[{"bioprojects":[{"accession":"PRJEB66001","title":"Genome sequencing of symbiotic dinoflagellate Durusdinium trenchii from isolates CCMP2556 and SCF082"}]}],"biosample":{"accession":"SAMEA114375256","attributes":[{"name":"ENA-CHECKLIST","value":"ERC000011"},{"name":"INSDC center name","value":"Australian Centre for Ecogenomics, School of Chemistry and Molecular Biosciences, University of Queensland"},{"name":"Submitter Id","value":"Durusdinium_trenchii_CCMP2556_Genome-10X-NovaSeq_1"},{"name":"collection_date","value":"2019-12-31"},{"name":"geo_loc_name","value":"Australia"},{"name":"sample_name","value":"Durusdinium_trenchii_CCMP2556_Genome-10X-NovaSeq_1"},{"name":"scientific_name","value":"Durusdinium trenchii"}],"description":{"comment":"Genomic DNA derived from Durusdinium trenchii CCMP2556 cell culture for a 10X Linked Reads library sequenced on the HiSeq X platform.","organism":{"organismName":"Durusdinium trenchii","taxId":1381693},"title":"Durusdinium trenchii CCMP2556 DNA 10X Chromium linked-reads 1"},"lastUpdated":"2023-10-03T01:00:11.000","models":["Generic"],"owner":{"name":"EBI"},"package":"Generic.1.0","publicationDate":"2023-10-03T00:00:00.000","sampleIds":[{"db":"SRA","value":"ERS16364366"}],"status":{"status":"live","when":"2023-10-05T09:07:45.003"},"submissionDate":"2023-10-04T08:09:48.856"},"blastUrl":"https://blast.ncbi.nlm.nih.gov/Blast.cgi?PAGE_TYPE=BlastSearch&PROG_DEF=blastn&BLAST_SPEC=GDH_GCA_963970005.1","refseqCategory":"representative genome","releaseDate":"2024-03-04","sequencingTech":"Illumina HiSeq X","submitter":"Australian Centre for Ecogenomics, School of Chemistry and Molecular Biosciences, University of Queensland"},"assemblyStats":{"contigL50":12152,"contigN50":38374,"gcCount":"787778132","gcPercent":50.0,"genomeCoverage":"58.0x","numberOfComponentSequences":29137,"numberOfContigs":97582,"numberOfScaffolds":29137,"scaffoldL50":644,"scaffoldN50":774259,"totalSequenceLength":"1711485134","totalUngappedLength":"1582777553"},"currentAccession":"GCA_963970005.1","organism":{"organismName":"Durusdinium trenchii","taxId":1381693},"sourceDatabase":"SOURCE_DATABASE_GENBANK","wgsInfo":{"masterWgsUrl":"https://www.ncbi.nlm.nih.gov/nuccore/CAXAMN000000000.1","wgsContigsUrl":"https://www.ncbi.nlm.nih.gov/Traces/wgs/CAXAMN01","wgsProjectAccession":"CAXAMN01"}}
```
