## Supplementary Dataset 1 for "Euktect: Enhanced Eukaryotic Sequence Detection and Classification in Metagenomes via the DNA Language Model": dataset_catalog.json

```
{
"apiVersion": "V2",
"assemblies": [
{
  "files": [
    {
      "filePath": "assembly_data_report.jsonl",
      "fileType": "DATA_REPORT",
      "uncompressedLengthBytes": "53730"
    }
  ]
},{
  "accession": "GCA_000507305.1",
  "files": [
    {
      "filePath": "GCA_000507305.1/GCA_000507305.1_ASM50730v1_genomic.fna",
      "fileType": "GENOMIC_NUCLEOTIDE_FASTA"
    }
  ]
},{
  "accession": "GCA_001939145.1",
  "files": [
    {
      "filePath": "GCA_001939145.1/GCA_001939145.1_ASM193914v1_genomic.fna",
      "fileType": "GENOMIC_NUCLEOTIDE_FASTA"
    }
  ]
},{
  "accession": "GCA_003297005.1",
  "files": [
    {
      "filePath": "GCA_003297005.1/GCA_003297005.1_SymA_ver_1.0_genomic.fna",
      "fileType": "GENOMIC_NUCLEOTIDE_FASTA"
    }
  ]
},{
  "accession": "GCA_003297045.1",
  "files": [
    {
      "filePath": "GCA_003297045.1/GCA_003297045.1_SymC_ver_1.0_genomic.fna",
      "fileType": "GENOMIC_NUCLEOTIDE_FASTA"
    }
  ]
},{
  "accession": "GCA_005223375.1",
  "files": [
    {
      "filePath": "GCA_005223375.1/GCA_005223375.1_ASM522337v1_genomic.fna",
      "fileType": "GENOMIC_NUCLEOTIDE_FASTA"
    }
  ]
},{
  "accession": "GCA_009767595.1",
  "files": [
    {
      "filePath": "GCA_009767595.1/GCA_009767595.1_ASM976759v1_genomic.fna",
      "fileType": "GENOMIC_NUCLEOTIDE_FASTA"
    }
  ]
},{
  "accession": "GCA_019702695.1",
  "files": [
    {
      "filePath": "GCA_019702695.1/GCA_019702695.1_ASM1970269v1_genomic.fna",
      "fileType": "GENOMIC_NUCLEOTIDE_FASTA"
    }
  ]
},{
  "accession": "GCA_037575995.1",
  "files": [
    {
      "filePath": "GCA_037575995.1/GCA_037575995.1_ASM3757599v1_genomic.fna",
      "fileType": "GENOMIC_NUCLEOTIDE_FASTA"
    }
  ]
},{
  "accession": "GCA_037576205.1",
  "files": [
    {
      "filePath": "GCA_037576205.1/GCA_037576205.1_ASM3757620v1_genomic.fna",
      "fileType": "GENOMIC_NUCLEOTIDE_FASTA"
    }
  ]
},{
  "accession": "GCA_905178155.1",
  "files": [
    {
      "filePath": "GCA_905178155.1/GCA_905178155.1_a120_v1_genomic.fna",
      "fileType": "GENOMIC_NUCLEOTIDE_FASTA"
    }
  ]
},{
  "accession": "GCA_905178165.1",
  "files": [
    {
      "filePath": "GCA_905178165.1/GCA_905178165.1_a25_v1_genomic.fna",
      "fileType": "GENOMIC_NUCLEOTIDE_FASTA"
    }
  ]
},{
  "accession": "GCA_905221605.1",
  "files": [
    {
      "filePath": "GCA_905221605.1/GCA_905221605.1_Snat_CCMP2548_genomic.fna",
      "fileType": "GENOMIC_NUCLEOTIDE_FASTA"
    }
  ]
},{
  "accession": "GCA_905221615.1",
  "files": [
    {
      "filePath": "GCA_905221615.1/GCA_905221615.1_Stri_CCMP2592_genomic.fna",
      "fileType": "GENOMIC_NUCLEOTIDE_FASTA"
    }
  ]
},{
  "accession": "GCA_905221635.1",
  "files": [
    {
      "filePath": "GCA_905221635.1/GCA_905221635.1_Slin_CCMP2456_genomic.fna",
      "fileType": "GENOMIC_NUCLEOTIDE_FASTA"
    }
  ]
},{
  "accession": "GCA_905231905.1",
  "files": [
    {
      "filePath": "GCA_905231905.1/GCA_905231905.1_Spil_CCMP2461_genomic.fna",
      "fileType": "GENOMIC_NUCLEOTIDE_FASTA"
    }
  ]
},{
  "accession": "GCA_905231915.1",
  "files": [
    {
      "filePath": "GCA_905231915.1/GCA_905231915.1_Snec_CCMP2469_genomic.fna",
      "fileType": "GENOMIC_NUCLEOTIDE_FASTA"
    }
  ]
},{
  "accession": "GCA_947184155.2",
  "files": [
    {
      "filePath": "GCA_947184155.2/GCA_947184155.2_Cgoreaui_SCF055-01_v2.1_genomic.fna",
      "fileType": "GENOMIC_NUCLEOTIDE_FASTA"
    }
  ]
},{
  "accession": "GCA_963377175.1",
  "files": [
    {
      "filePath": "GCA_963377175.1/GCA_963377175.1_EvRCC1521_genomic.fna",
      "fileType": "GENOMIC_NUCLEOTIDE_FASTA"
    }
  ]
},{
  "accession": "GCA_963575745.1",
  "files": [
    {
      "filePath": "GCA_963575745.1/GCA_963575745.1_Prorocentrum_cordatum_CCMP1329_genomic.fna",
      "fileType": "GENOMIC_NUCLEOTIDE_FASTA"
    }
  ]
},{
  "accession": "GCA_963970005.1",
  "files": [
    {
      "filePath": "GCA_963970005.1/GCA_963970005.1_Durusdinium_trenchii_CCMP2556_genomic.fna",
      "fileType": "GENOMIC_NUCLEOTIDE_FASTA"
    }
  ]
}]}
```
