## Supplementary Dataset 1 for "Euktect: Enhanced Eukaryotic Sequence Detection and Classification in Metagenomes via the DNA Language Model": assembly_data_report.jsonl

```
{"accession":"GCA_003693705.1","assemblyInfo":{"assemblyLevel":"Scaffold","assemblyMethod":"CLC Genomics Workbench v. 9.5.2","assemblyName":"ASM369370v1","assemblyStatus":"current","assemblyType":"haploid","bioprojectAccession":"PRJNA494670","bioprojectLineage":[{"bioprojects":[{"accession":"PRJNA494670","title":"Polymyxa betae (A26-41) draft genome"}]}],"biosample":{"accession":"SAMN10171518","attributes":[{"name":"isolate","value":"A26-41"},{"name":"collection_date","value":"1989-03-13"},{"name":"env_broad_scale","value":"Temperate agricultural field"},{"name":"geo_loc_name","value":"Belgium: Opprebais"},{"name":"host","value":"Beta vulgaris"},{"name":"isolation_source","value":"sugar beet roots grown on infected soil"},{"name":"sample_type","value":"Cystosores"},{"name":"collected_by","value":"J.P. Goffart"},{"name":"host_tissue_sampled","value":"Roots"}],"bioprojects":[{"accession":"PRJNA494670"}],"description":{"organism":{"organismName":"Polymyxa betae","taxId":41456},"title":"Draft genome of Polymyxa betae"},"lastUpdated":"2021-02-28T06:24:16.980","models":["Microbe, viral or environmental"],"owner":{"contacts":[{}],"name":"Universite catholique de Louvain"},"package":"Microbe.1.0","publicationDate":"2018-10-03T00:00:00.000","sampleIds":[{"label":"Sample name","value":"Pb A26-41"},{"db":"SRA","value":"SRS3976946"}],"status":{"status":"live","when":"2018-10-03T11:44:03.979"},"submissionDate":"2018-10-03T11:44:03.976"},"blastUrl":"https://blast.ncbi.nlm.nih.gov/Blast.cgi?PAGE_TYPE=BlastSearch&PROG_DEF=blastn&BLAST_SPEC=GDH_GCA_003693705.1","refseqCategory":"representative genome","releaseDate":"2018-10-29","sequencingTech":"Illumina MiSeq","submitter":"Universite catholique de Louvain"},"assemblyStats":{"contigL50":120,"contigN50":53911,"gcCount":"12194269","gcPercent":45.0,"genomeCoverage":"225.0x","numberOfComponentSequences":1001,"numberOfContigs":1222,"numberOfScaffolds":1001,"scaffoldL50":106,"scaffoldN50":61339,"totalSequenceLength":"27085814","totalUngappedLength":"27066062"},"currentAccession":"GCA_003693705.1","organism":{"infraspecificNames":{"isolate":"A26-41"},"organismName":"Polymyxa betae","taxId":41456},"sourceDatabase":"SOURCE_DATABASE_GENBANK","wgsInfo":{"masterWgsUrl":"https://www.ncbi.nlm.nih.gov/nuccore/RBZT00000000.1","wgsContigsUrl":"https://www.ncbi.nlm.nih.gov/Traces/wgs/RBZT01","wgsProjectAccession":"RBZT01"}}
{"accession":"GCA_003833335.1","assemblyInfo":{"assemblyLevel":"Scaffold","assemblyMethod":"SOAPdenovo v. 2.04; SOAPGapCloser v. 1.12; Lynx v. 2013","assemblyName":"Pldbra_eH_r1","assemblyStatus":"current","assemblyType":"haploid","bioprojectAccession":"PRJNA422793","bioprojectLineage":[{"bioprojects":[{"accession":"PRJNA422793","title":"Plasmodiophora brassicae strain:eH Genome sequencing and assembly"}]}],"biosample":{"accession":"SAMN08196759","attributes":[{"name":"strain","value":"eH"},{"name":"host","value":"Brassicaceae"},{"name":"collection_date","value":"2014-07"},{"name":"geo_loc_name","value":"Germany"},{"name":"sample_type","value":"resting spore"},{"name":"host_tissue_sampled","value":"B. rapa ssp pekinensis cv. Granaat"}],"bioprojects":[{"accession":"PRJNA422793"}],"description":{"organism":{"organismName":"Plasmodiophora brassicae","taxId":37360},"title":"eH isolate from Plasmodiophora brassicae"},"lastUpdated":"2021-02-28T05:13:56.930","models":["Microbe, viral or environmental"],"owner":{"contacts":[{}],"name":"IGEPP"},"package":"Microbe.1.0","publicationDate":"2017-12-18T00:00:00.000","sampleIds":[{"label":"Sample name","value":"eH Pb"},{"db":"SRA","value":"SRS2772979"}],"status":{"status":"live","when":"2017-12-18T10:19:03.030"},"submissionDate":"2017-12-18T10:19:03.030"},"blastUrl":"https://blast.ncbi.nlm.nih.gov/Blast.cgi?PAGE_TYPE=BlastSearch&PROG_DEF=blastn&BLAST_SPEC=GDH_GCA_003833335.1","refseqCategory":"representative genome","releaseDate":"2018-11-26","sequencingTech":"Illumina HiSeq","submitter":"IGEPP"},"assemblyStats":{"contigL50":42,"contigN50":157614,"gcCount":"14366401","gcPercent":59.5,"genomeCoverage":"300.0x","numberOfComponentSequences":135,"numberOfContigs":465,"numberOfOrganelles":1,"numberOfScaffolds":135,"scaffoldL50":12,"scaffoldN50":741293,"totalSequenceLength":"24456674","totalUngappedLength":"24169305"},"currentAccession":"GCA_003833335.1","organelleInfo":[{"description":"Mitochondrion","submitter":"IGEPP"}],"organism":{"infraspecificNames":{"strain":"eH"},"organismName":"Plasmodiophora brassicae","taxId":37360},"sourceDatabase":"SOURCE_DATABASE_GENBANK","wgsInfo":{"masterWgsUrl":"https://www.ncbi.nlm.nih.gov/nuccore/POCA00000000.1","wgsContigsUrl":"https://www.ncbi.nlm.nih.gov/Traces/wgs/POCA01","wgsProjectAccession":"POCA01"}}
{"accession":"GCA_025330925.1","assemblyInfo":{"assemblyLevel":"Contig","assemblyMethod":"Velvet v. 1.2.10","assemblyName":"Haplo_1","assemblyStatus":"current","assemblyType":"haploid","bioprojectAccession":"PRJNA727524","bioprojectLineage":[{"bioprojects":[{"accession":"PRJNA727524","title":"Haplosporidium pinnae Genome sequencing and assembly"}]}],"biosample":{"accession":"SAMN19022341","attributes":[{"name":"strain","value":"Haplo_1"},{"name":"collection_date","value":"2019"},{"name":"env_broad_scale","value":"submerged zone"},{"name":"env_local_scale","value":"shoreline"},{"name":"env_medium","value":"soft bottom"},{"name":"geo_loc_name","value":"Italy: Sardinia, Asinara"},{"name":"host","value":"Pinna nobilis"},{"name":"isol_growth_condt","value":"Genomic DNA was extracted from the digestive gland"},{"name":"lat_lon","value":"41.03 N 8.25 E"}],"bioprojects":[{"accession":"PRJNA727524"}],"description":{"comment":"Keywords: GSC:MIxS;MIGS:6.0","organism":{"organismName":"Haplosporidium pinnae","taxId":2057163},"title":"MIGS Eukaryotic sample from Haplosporidium pinnae"},"lastUpdated":"2022-07-31T00:50:54.983","models":["MIGS.eu","MIGS/MIMS/MIMARKS.host-associated"],"owner":{"contacts":[{}],"name":"University of Sassari"},"package":"MIGS.eu.host-associated.6.0","publicationDate":"2022-07-31T00:50:54.983","sampleIds":[{"label":"Sample name","value":"Haplo_1"}],"status":{"status":"live","when":"2022-07-31T00:50:54.983"},"submissionDate":"2021-05-05T10:29:07.807"},"blastUrl":"https://blast.ncbi.nlm.nih.gov/Blast.cgi?PAGE_TYPE=BlastSearch&PROG_DEF=blastn&BLAST_SPEC=GDH_GCA_025330925.1","refseqCategory":"representative genome","releaseDate":"2022-09-20","sequencingTech":"Illumina MiSeq","submitter":"University of Sassari"},"assemblyStats":{"contigL50":182086,"contigN50":313,"gcCount":"55850359","gcPercent":35.5,"genomeCoverage":"100.0x","numberOfComponentSequences":499447,"numberOfContigs":499447,"totalSequenceLength":"156975617","totalUngappedLength":"156975617"},"currentAccession":"GCA_025330925.1","organism":{"infraspecificNames":{"strain":"Haplo_1"},"organismName":"Haplosporidium pinnae","taxId":2057163},"sourceDatabase":"SOURCE_DATABASE_GENBANK","wgsInfo":{"masterWgsUrl":"https://www.ncbi.nlm.nih.gov/nuccore/JAHAMH000000000.1","wgsContigsUrl":"https://www.ncbi.nlm.nih.gov/Traces/wgs/JAHAMH01","wgsProjectAccession":"JAHAMH01"}}
{"accession":"GCA_030180075.1","assemblyInfo":{"assemblyLevel":"Scaffold","assemblyMethod":"MIRA v. V5rc2","assemblyName":"Mmack_1.0","assemblyStatus":"current","assemblyType":"haploid","bioprojectAccession":"PRJNA940158","bioprojectLineage":[{"bioprojects":[{"accession":"PRJNA940158","title":"Mikrocytos mackini Genome sequencing and assembly"}]}],"biosample":{"accession":"SAMN35063010","attributes":[{"name":"isolate","value":"CA8384"},{"name":"isolation_source","value":"lesions from infected oyster"},{"name":"collection_date","value":"2014-04-29"},{"name":"env_broad_scale","value":"host-associated"},{"name":"env_local_scale","value":"intertidal zone [ENVO:00000316]"},{"name":"env_medium","value":"sea water [ENVO:00002149]"},{"name":"geo_loc_name","value":"Canada:Deep Bay, Vancouver Island"},{"name":"host","value":"Crassostrea gigas"},{"name":"isol_growth_condt","value":"Pacific oysters were collected in the field at Deep Bay, Vancouver Island. They were necropsied and parasitic lesions from M. mackini were excised and prepared for inoculation into Pacific oysters in the lab, to generate intense infections."},{"name":"lat_lon","value":"49.45748412 N 124.73240578 W"}],"bioprojects":[{"accession":"PRJNA940158"}],"description":{"comment":"Keywords: GSC:MIxS;MIGS:6.0","organism":{"organismName":"Mikrocytos mackini","taxId":195010},"title":"MIGS Eukaryotic sample from Mikrocytos mackini"},"lastUpdated":"2023-05-30T11:09:07.256","models":["MIGS.eu","MIGS/MIMS/MIMARKS.host-associated"],"owner":{"contacts":[{}],"name":"University of British Columbia"},"package":"MIGS.eu.host-associated.6.0","publicationDate":"2023-05-20T00:00:00.000","sampleIds":[{"label":"Sample name","value":"Mikrocytos mackini cells isolated from infected osyters (Crassostrea gigas)"},{"db":"SRA","value":"SRS17735407"}],"status":{"status":"live","when":"2023-05-20T18:40:32.143"},"submissionDate":"2023-05-12T17:12:06.016"},"blastUrl":"https://blast.ncbi.nlm.nih.gov/Blast.cgi?PAGE_TYPE=BlastSearch&PROG_DEF=blastn&BLAST_SPEC=GDH_GCA_030180075.1","refseqCategory":"representative genome","releaseDate":"2023-06-06","sequencingTech":"Illumina MiSeq; Illumina HiSeq","submitter":"University of British Columbia"},"assemblyStats":{"contigL50":2456,"contigN50":4543,"gcCount":"16670752","gcPercent":33.5,"genomeCoverage":"256.0x","numberOfComponentSequences":16018,"numberOfContigs":16029,"numberOfScaffolds":16018,"scaffoldL50":2455,"scaffoldN50":4547,"totalSequenceLength":"49674454","totalUngappedLength":"49674264"},"currentAccession":"GCA_030180075.1","organism":{"infraspecificNames":{"isolate":"CA8384"},"organismName":"Mikrocytos mackini","taxId":195010},"sourceDatabase":"SOURCE_DATABASE_GENBANK","wgsInfo":{"masterWgsUrl":"https://www.ncbi.nlm.nih.gov/nuccore/JASNJN000000000.1","wgsContigsUrl":"https://www.ncbi.nlm.nih.gov/Traces/wgs/JASNJN01","wgsProjectAccession":"JASNJN01"}}
{"accession":"GCA_900404475.1","assemblyInfo":{"assemblyLevel":"Scaffold","assemblyName":"SSUBK13","assemblyStatus":"current","assemblyType":"haploid","bioprojectAccession":"PRJEB26377","bioprojectLineage":[{"bioprojects":[{"accession":"PRJEB26377","title":"Illumina assembly of Spongospora subterranea genome"}]}],"biosample":{"accession":"SAMEA4603161","attributes":[{"name":"ENA-CHECKLIST","value":"ERC000011"},{"name":"ENA-FIRST-PUBLIC","value":"2018-07-02T17:02:23Z"},{"name":"ENA-LAST-UPDATE","value":"2018-04-23T16:03:42Z"},{"name":"External Id","value":"SAMEA4603161"},{"name":"INSDC center name","value":"SWEDISH UNIVERSITY OF AGRICULTURAL SCIENCES (SLU)"},{"name":"INSDC first public","value":"2018-07-02T17:02:23Z"},{"name":"INSDC last update","value":"2018-04-23T16:03:42Z"},{"name":"INSDC status","value":"public"},{"name":"Submitter Id","value":"1"},{"name":"cell_type","value":"spores"},{"name":"geo_loc_name","value":"Germany"},{"name":"geographic location (region and locality)","value":"Lower Saxony"},{"name":"host","value":"Solanum tuberosum"},{"name":"isolation_source","value":"potato tuber"},{"name":"sample_name","value":"1"},{"name":"scientific_name","value":"Spongospora subterranea"}],"description":{"organism":{"organismName":"Spongospora subterranea","taxId":70186},"title":"Draft genome of Spongospora subterranea"},"lastUpdated":"2024-02-06T09:59:14.000","models":["Generic"],"owner":{"name":"EBI"},"package":"Generic.1.0","publicationDate":"2018-07-02T00:00:00.000","sampleIds":[{"db":"SRA","value":"ERS2423864"}],"status":{"status":"live","when":"2018-07-04T14:28:14.280"},"submissionDate":"2018-07-04T11:18:10.473"},"blastUrl":"https://blast.ncbi.nlm.nih.gov/Blast.cgi?PAGE_TYPE=BlastSearch&PROG_DEF=blastn&BLAST_SPEC=GDH_GCA_900404475.1","refseqCategory":"representative genome","releaseDate":"2018-07-08","submitter":"SWEDISH UNIVERSITY OF AGRICULTURAL SCIENCES (SLU)"},"assemblyStats":{"contigL50":393,"contigN50":19962,"gcCount":"12748675","gcPercent":45.5,"genomeCoverage":"30.0x","numberOfComponentSequences":2340,"numberOfContigs":3257,"numberOfScaffolds":2340,"scaffoldL50":280,"scaffoldN50":28677,"totalSequenceLength":"28084886","totalUngappedLength":"27886733"},"currentAccession":"GCA_900404475.1","organism":{"organismName":"Spongospora subterranea","taxId":70186},"sourceDatabase":"SOURCE_DATABASE_GENBANK","wgsInfo":{"masterWgsUrl":"https://www.ncbi.nlm.nih.gov/nuccore/OUQQ00000000.1","wgsContigsUrl":"https://www.ncbi.nlm.nih.gov/Traces/wgs/OUQQ01","wgsProjectAccession":"OUQQ01"}}
```
