## Supplementary Dataset 1 for "Euktect: Enhanced Eukaryotic Sequence Detection and Classification in Metagenomes via the DNA Language Model": dataset_catalog.json

```
{
"apiVersion": "V2",
"assemblies": [
{
  "files": [
    {
      "filePath": "assembly_data_report.jsonl",
      "fileType": "DATA_REPORT",
      "uncompressedLengthBytes": "12479"
    }
  ]
},{
  "accession": "GCA_003693705.1",
  "files": [
    {
      "filePath": "GCA_003693705.1/GCA_003693705.1_ASM369370v1_genomic.fna",
      "fileType": "GENOMIC_NUCLEOTIDE_FASTA"
    }
  ]
},{
  "accession": "GCA_003833335.1",
  "files": [
    {
      "filePath": "GCA_003833335.1/GCA_003833335.1_Pldbra_eH_r1_genomic.fna",
      "fileType": "GENOMIC_NUCLEOTIDE_FASTA"
    }
  ]
},{
  "accession": "GCA_025330925.1",
  "files": [
    {
      "filePath": "GCA_025330925.1/GCA_025330925.1_Haplo_1_genomic.fna",
      "fileType": "GENOMIC_NUCLEOTIDE_FASTA"
    }
  ]
},{
  "accession": "GCA_030180075.1",
  "files": [
    {
      "filePath": "GCA_030180075.1/GCA_030180075.1_Mmack_1.0_genomic.fna",
      "fileType": "GENOMIC_NUCLEOTIDE_FASTA"
    }
  ]
},{
  "accession": "GCA_900404475.1",
  "files": [
    {
      "filePath": "GCA_900404475.1/GCA_900404475.1_SSUBK13_genomic.fna",
      "fileType": "GENOMIC_NUCLEOTIDE_FASTA"
    }
  ]
}]}
```
