## Supplementary Dataset 1 for "Euktect: Enhanced Eukaryotic Sequence Detection and Classification in Metagenomes via the DNA Language Model": assembly_data_report.jsonl

```
{"accession":"GCA_000331125.1","assemblyInfo":{"assemblyLevel":"Contig","assemblyMethod":"MIRA v. 3.4rc2","assemblyName":"PhytSerpensv01","assemblyStatus":"current","assemblyType":"haploid","bioprojectAccession":"PRJNA80957","bioprojectLineage":[{"bioprojects":[{"accession":"PRJNA80957","title":"Phytomonas serpens Genome sequencing and assembly"}]}],"biosample":{"accession":"SAMN02953813","attributes":[{"name":"geo_loc_name","value":"Brazil"},{"name":"isolation_source","value":"tomato fruit"},{"name":"collection_date","value":"1989-05"},{"name":"strain","value":"9T"},{"name":"host","value":"Solanum lycopersicum"}],"bioprojects":[{"accession":"PRJNA80957"}],"description":{"organism":{"organismName":"Phytomonas serpens","taxId":5707},"title":"Sample from Phytomonas serpens"},"lastUpdated":"2021-02-28T02:25:04.794","models":["Generic"],"owner":{"name":"Institute of Parasitology, Biology Center, ASCR"},"package":"Generic.1.0","publicationDate":"2014-08-06T00:00:00.000","sampleIds":[{"db":"GenBank","value":"gb|AIHY00000000.1"}],"status":{"status":"live","when":"2014-09-24T13:34:02"},"submissionDate":"2014-08-06T15:44:23.666"},"blastUrl":"https://blast.ncbi.nlm.nih.gov/Blast.cgi?PAGE_TYPE=BlastSearch&PROG_DEF=blastn&BLAST_SPEC=GDH_GCA_000331125.1","comments":"Source DNA and organism is available from Julius Luke, Institute of Parasitology, Biology Center, Czech Academy of Sciences, 37005 Ceske Budeovice (Budweis), Czech Republic","refseqCategory":"representative genome","releaseDate":"2013-01-08","sequencingTech":"Illumina HiSeq","submitter":"Institute of Parasitology, Biology Centre, ASCR"},"assemblyStats":{"contigL50":1446,"contigN50":3688,"gcCount":"11963136","gcPercent":46.5,"genomeCoverage":"60.0x","numberOfComponentSequences":23748,"numberOfContigs":23748,"totalSequenceLength":"25693183","totalUngappedLength":"25693183"},"currentAccession":"GCA_000331125.1","organism":{"infraspecificNames":{"strain":"9T"},"organismName":"Phytomonas serpens 9T","taxId":1276585},"sourceDatabase":"SOURCE_DATABASE_GENBANK","wgsInfo":{"masterWgsUrl":"https://www.ncbi.nlm.nih.gov/nuccore/AIHY00000000.1","wgsContigsUrl":"https://www.ncbi.nlm.nih.gov/Traces/wgs/AIHY01","wgsProjectAccession":"AIHY01"}}
{"accession":"GCA_000331325.2","assemblyInfo":{"assemblyLevel":"Chromosome","assemblyMethod":"Celera v. 8.0 February 2015","assemblyName":"Crithidia_fasciculata-14.0","assemblyStatus":"current","assemblyType":"haploid","bioprojectAccession":"PRJNA165885","bioprojectLineage":[{"bioprojects":[{"accession":"PRJNA165885","parentAccessions":["PRJNA176381"],"title":"Crithidia fasciculata strain:Cf-Cl Genome sequencing and assembly"},{"accession":"PRJNA176381","parentAccessions":["PRJNA167910"],"title":"Pathogenomics of Trypanosomatid Parasites"},{"accession":"PRJNA167910","title":"NHGRI Large Scale Sequencing Program for Organismal Sequencing"}]}],"biosample":{"accession":"SAMN02953828","attributes":[{"name":"strain","value":"Cf-Cl"}],"bioprojects":[{"accession":"PRJNA165885"}],"description":{"organism":{"organismName":"Crithidia fasciculata","taxId":5656},"title":"Sample from Crithidia fasciculata"},"lastUpdated":"2014-08-06T15:45:06.790","models":["Generic"],"owner":{"name":"Washington University School of Medicine, The Genome Institute"},"package":"Generic.1.0","publicationDate":"2014-08-06T15:45:06.790","sampleIds":[{"db":"GenBank","value":"gb|AODS00000000.1"}],"status":{"status":"live","when":"2014-08-06T15:45:06.790"},"submissionDate":"2014-08-06T15:45:06.790"},"blastUrl":"https://blast.ncbi.nlm.nih.gov/Blast.cgi?PAGE_TYPE=BlastSearch&PROG_DEF=blastn&BLAST_SPEC=GDH_GCA_000331325.2","comments":"Background:\nThe Crithidia fasciculata (strain/isolate Cf-C1) was obtained from Dr. Larry Simpson, University of California, Los Angeles. Genomic DNA was prepared by CsCl/Ethidium bromide density gradient centrifugation to minimize the amount of kinetoplast (mitochondrial) DNA, and was provided by Drs. Natalia Akopyants, Lon-Fye Lye and Stephen Beverley, Washington University School of Medicine. The Crithidia fasciculata 14.0 assembly was assembled with Celera (v8.0) using 30X of PacBio long reads derived from an initial 130X coverage of PacBio reads, which were corrected by ECtools (v1.0) using the 13.3.5 reference assembly. The Celera assembly was further corrected using Quiver, and then ordered and oriented into pseudochromosomes by alignment to Leishmania major friedlin at the Myler lab. Finally, the assembly was gap-filled with PBJelly (v14.9.9), and error-corrected with icorn2. The final 14.0 assembly is made up of a total of 31 pseudochromosomes with an N50 pseudochromosome length of 1.3Mb and an N50 contig length of over 920Kb. The 427 unplaced contigs comprise nearly 8.7Mb of sequence. The assembled genome spans over 40Mb.\nThis work was supported by NIH grant AI29646 to SMB and by NIH-NHGRI grant 5U54HG00307907 to RKW, Director of The Genome Institute at Washington University.\nFor questions regarding this Crithidia fasciculata 14.0 assembly please contact Dr. Wesley Warren, Washington University School of Medicine (wwarren@genome.wustl.edu). Downloads of the sequence data are available via the TriTrypDB genome browser server. Funding for the sequence characterization of the Crithidia fasciculata genome was provided by the National Human Genome Research Institute (NHGRI), National Institutes of Health (NIH).\nSource DNA can be obtained by mailing: Stephen M. Beverley, Ph.D. Marvin A. Brennecke Professor and Head of Molecular Microbiology Department of Molecular Microbiology Campus Box 8230 Washington University School of Medicine 660 S. Euclid Ave. St. Louis, MO 63110 USA\nCredits:\nDNA source - Drs. Stephen Beverley, Natalia Akopyants, and Lon-Fye Lye, Department of Microbiology, Washington University School of Medicine, St Louis, MO.\nSequencing - The Genome Institute, Washington University School of Medicine, St Louis, MO.\nSequence assembly - The Genome Institute, Washington University School of Medicine, St Louis, MO.\n*** Contiguity: Contig *** Total contig number: 60 Total contig bases: 31388419 bp Average contig length: 523140 bp Maximum contig length: 2960390 bp N50 contig length: 920654 bp N50 contig number: 11\n*** Contiguity: Supercontig *** Total Pseudochromosome number: 31 Average Pseudochromosome length: 1012530 bp Maximum Pseudochromosome length: 2960390 bp N50 Pseudochromosome length: 1309814 bp N50 Pseudochromosome number: 9\n*** Scaffold Distribution *** Pseudochromosome > 1M: 11 Pseudochromosome 250K--1M: 19 Pseudochromosome 100K--250K: 0 Pseudochromosome 10--100K: 1 Pseudochromosome 5--10K: 0","refseqCategory":"representative genome","releaseDate":"2015-08-20","sequencingTech":"PacBio long reads","submitter":"Washington University School of Medicine"},"assemblyStats":{"contigL50":17,"contigN50":778443,"gcCount":"23541602","gcPercent":57.0,"genomeCoverage":"130.0x","numberOfComponentSequences":494,"numberOfContigs":494,"numberOfScaffolds":458,"scaffoldL50":13,"scaffoldN50":920654,"totalNumberOfChromosomes":31,"totalSequenceLength":"41297378","totalUngappedLength":"41296350"},"currentAccession":"GCA_000331325.2","organism":{"infraspecificNames":{"strain":"Cf-Cl"},"organismName":"Crithidia fasciculata","taxId":5656},"sourceDatabase":"SOURCE_DATABASE_GENBANK","wgsInfo":{"masterWgsUrl":"https://www.ncbi.nlm.nih.gov/nuccore/AODS00000000.2","wgsContigsUrl":"https://www.ncbi.nlm.nih.gov/Traces/wgs/AODS02","wgsProjectAccession":"AODS02"}}
{"accession":"GCA_000333855.2","assemblyInfo":{"assemblyLevel":"Chromosome","assemblyMethod":"Allpaths-LG v. October 2015","assemblyName":"Endotrypanum_monterogeii-LV88-1.0.3","assemblyStatus":"current","assemblyType":"haploid","bioprojectAccession":"PRJNA165953","bioprojectLineage":[{"bioprojects":[{"accession":"PRJNA165953","parentAccessions":["PRJNA176381"],"title":"Endotrypanum monterogeii strain:LV88 Genome sequencing and assembly"},{"accession":"PRJNA176381","parentAccessions":["PRJNA167910"],"title":"Pathogenomics of Trypanosomatid Parasites"},{"accession":"PRJNA167910","title":"NHGRI Large Scale Sequencing Program for Organismal Sequencing"}]}],"biosample":{"accession":"SAMN01129977","attributes":[{"name":"sample_name","value":"EMLV-100921_monterogeii_LV88_gDNA_Tube1"},{"name":"sample_type","value":"genomic dna"},{"name":"sample_id","value":"2862251325"},{"name":"BioSampleModel","value":"Generic"},{"name":"strain","value":"LV88"},{"name":"geo_loc_name","value":"Costa Rica"},{"name":"host","value":"Choloepus hoffmanni (sloth)"}],"description":{"organism":{"organismName":"Endotrypanum monterogeii","taxId":5705},"title":"Sample from Endotrypanum monterogeii"},"lastUpdated":"2016-09-27T14:20:36.257","models":["Generic"],"owner":{"contacts":[{}],"name":"Washington University, Genome Sequencing Center"},"package":"Generic.1.0","publicationDate":"2012-08-27T18:05:25.397","sampleIds":[{"db":"WUGSC","label":"Sample name","value":"144591"},{"db":"SRA","value":"SRS359589"}],"status":{"status":"live","when":"2014-11-08T00:58:00"},"submissionDate":"2012-08-27T18:05:25.397"},"blastUrl":"https://blast.ncbi.nlm.nih.gov/Blast.cgi?PAGE_TYPE=BlastSearch&PROG_DEF=blastn&BLAST_SPEC=GDH_GCA_000333855.2","comments":"Background:\nThe Endotrypanum monterogeii LV88 strain was provided by Dr. Michael Chance, Liverpool, as described (A. H. Lopes, D.M. Iovannisci, M. Petrillo-Peixoto, D. McMahon-Pratt, & S.M. Beverley (1990), Molec. Biochem. Parasitol. 40: 151-162). It was isolated from a Choloepus hoffmani sloth in Costa Rica.\nGenomic DNA was prepared by CsCl/Ethidium bromide density gradient centrifugation to minimize the amount of kinetoplast (mitochondrial) DNA, and was provided by Drs. Natalia Akopyants and Stephen Beverley, Washington University School of Medicine.\nTotal sequence coverage of 454 instrument reads was 50X (Fragments 20X, 3Kb PE 24X, 8Kb PE 6X) using a genome size estimate of 35Mb. The combined sequence reads were assembled using the Newbler software (Roche). This draft assembly was referred to as E_monterogeii_LV88_1.0.3. For the E_monterogeii_LV88_1.0 draft assembly 947 scaffold gaps were closed with Illumina read mapping and local assembly. Next error correction was done by aligning Illumina reads to correct insertion and deletion errors (4790). Finally, 33 contaminating contigs were removed and the scaffolds were arranged into chromosomes. This assembly version E_monterogeii_LV88_1.0.3 is made up of a total of 2558 scaffolds with an N50 scaffold length of over 697kb (N50 contig length was 33kb). The assembly spans 32Mb.\nThis work was supported by NIH grant AI29646 to SMB and by NIH-NHGRI grant 5U54HG00307907 to RKW, Director of The Genome Institute at Washington University.\nFor questions regarding this E_monterogeii_LV88_1.0.3 assembly please contact Dr. Wes Warren, Washington University School of Medicine (wwarren@genome.wustl.edu). Downloads of the sequence data are available via the TriTrypDB genome browser server. Funding for the sequence characterization of the Endotrypanum monterogeii LV88 genome was provided by the National Human Genome Research Institute (NHGRI), National Institutes of Health (NIH).\nCredits:\nStrain - Drs. Michael Chance (Liverpool) and Stephen Beverley (St. Louis).\nDNA source - Drs. Stephen Beverley, and Natalia Akopyants, Department of Molecular Microbiology, Washington University School of Medicine, St Louis, MO.\nSequencing - The Genome Institute, Washington University School of Medicine, St Louis, MO.\nSequence assembly - The Genome Institute, Washington University School of Medicine, St Louis, MO.\nChromosomal assembly - Sascha Steinbiss, Sanger Institute\nCitation upon use of this assembly in a manuscript:\nIt is requested that users of this sequence assembly acknowledge Stephen M. Beverley and The Genome Institute, Washington University School of Medicine in any publications that result from use of this sequence assembly.","refseqCategory":"representative genome","releaseDate":"2016-09-30","sequencingTech":"Illumina","submitter":"Washington University School of Medicine"},"assemblyStats":{"contigL50":288,"contigN50":33292,"gcCount":"16889164","gcPercent":53.0,"genomeCoverage":"50.0x","numberOfComponentSequences":3517,"numberOfContigs":3517,"numberOfScaffolds":1959,"scaffoldL50":11,"scaffoldN50":885495,"totalNumberOfChromosomes":36,"totalSequenceLength":"32520418","totalUngappedLength":"32004424"},"currentAccession":"GCA_000333855.2","organism":{"infraspecificNames":{"strain":"LV88"},"organismName":"Endotrypanum monterogeii","taxId":5705},"sourceDatabase":"SOURCE_DATABASE_GENBANK","wgsInfo":{"masterWgsUrl":"https://www.ncbi.nlm.nih.gov/nuccore/AOFS00000000.2","wgsContigsUrl":"https://www.ncbi.nlm.nih.gov/Traces/wgs/AOFS02","wgsProjectAccession":"AOFS02"}}
{"accession":"GCA_000409445.2","assemblyInfo":{"assemblyLevel":"Chromosome","assemblyMethod":"AllPaths-LG v. October 2015","assemblyName":"Leishmania_MAR_LEM2494-1.0.3","assemblyStatus":"current","assemblyType":"haploid","bioprojectAccession":"PRJNA192703","bioprojectLineage":[{"bioprojects":[{"accession":"PRJNA192703","parentAccessions":["PRJNA176381"],"title":"Leishmania sp. MAR LEM2494 Genome sequencing and assembly"},{"accession":"PRJNA176381","parentAccessions":["PRJNA167910"],"title":"Pathogenomics of Trypanosomatid Parasites"},{"accession":"PRJNA167910","title":"NHGRI Large Scale Sequencing Program for Organismal Sequencing"}]}],"biosample":{"accession":"SAMN04576851","attributes":[{"name":"strain","value":"LEM2494"},{"name":"host","value":"Homo sapiens"},{"name":"isolation_source","value":"a skin lesion of a human patient exhibiting diffuse cutaneous leishmaniasis and infected with HIV"},{"name":"collection_date","value":"missing"},{"name":"geo_loc_name","value":"missing"},{"name":"sample_type","value":"missing"}],"bioprojects":[{"accession":"PRJNA192703"}],"description":{"comment":"This sample group is the combination of the 3 individual BioSamples: SAMN02953853, SAMN02183448, SAMN02183447.","organism":{"organismName":"Leishmania sp. MAR LEM2494","taxId":1303197},"title":"Microbe sample from Leishmania sp. MAR LEM2494"},"lastUpdated":"2016-03-23T16:39:47.773","models":["Microbe, viral or environmental"],"owner":{"contacts":[{}],"name":"McDonnell Genome Institute - Washington University School of Medicine"},"package":"Microbe.1.0","publicationDate":"2016-03-23T16:24:02.697","sampleIds":[{"label":"Sample name","value":"MAR LEM2494 "}],"status":{"status":"live","when":"2016-03-23T16:24:03.265"},"submissionDate":"2016-03-23T16:24:03.267"},"blastUrl":"https://blast.ncbi.nlm.nih.gov/Blast.cgi?PAGE_TYPE=BlastSearch&PROG_DEF=blastn&BLAST_SPEC=GDH_GCA_000409445.2","comments":"Background: Leishmania sp. MAR, or Martinique, LEM2494 (MHOM/MQ/92/MAR1) was obtained from Professeurs Jean-Pierre Dedet and Patrick Bastien, University Montepellier, France. This parasite was isolated from a skin lesion of a human patient exhibiting diffuse cutaneous leishmaniasis and infected with HIV. H. Noyes, F. Pratlong, M. Chance, J. Ellis, G. Lanotte & J-P. Dedet (2002), A previously unclassified trypanosomatid responsible for human cutaneous lesions in Martinique (French West Indies) is the most divergent member of the genus Leishmania, Parasitology (2002), 124, 17-24; J-P. Dedet, B. Roche, F. Pratlong, D. Cales-Quist, J. Jouannelle, J.C. Benichou & M. Huerre (1995), Diffuse cutaneous infection caused by a presumed monoxenous trypanosomatid in a patient infected with HIV, Transactions of the Royal Society of Tropical Medicine and Hygiene 89:644-646. Genomic DNA was prepared from nuclei isolated from parasites lysed using 0.5% NP-40, to minimize the amount of kinetoplast (mitochondrial) DNA, and was provided by Drs. Deborah E Dobson and Stephen M. Beverley, Washington University School of Medicine. Total sequence coverage of Illumina instrument reads was 187X (fragments, 3 and 8kb) using a genome size estimate of 35Mb. The combined sequence reads were assembled using the ALLPATHS software (Broad Institute). This draft assembly was referred to as Leishmania sp. MAR LEM2494 1.0.3. This version has been gap filled and cleaned of contaminating contigs. The assembly is made up of a total of 337 scaffolds with an N50 scaffold length of over 489kb (N50 contig length was 147kb). The assembly spans 30.5Mb. This work was supported by NIH grant AI29646 to SMB and by NIH-NHGRI grant 5U54HG00307907 to RKW, Director of The Genome Institute at Washington University. For questions regarding this Leishmania sp. MAR LEM2494 1.0.2 assembly please contact Dr. Wesley Warren, Washington University School of Medicine (wwarren@genome.wustl.edu). Downloads of the sequence data are available via the TriTrypDB genome browser server. Funding for the sequence characterization of the Leishmania MAR LEM2494 genome was provided by the National Human Genome Research Institute (NHGRI), National Institutes of Health (NIH).\nSource DNA can be obtained from:\nStephen M. Beverley, Ph.D. Marvin A. Brennecke Professor and Head of Molecular Microbiology Department of Molecular Microbiology Campus Box 8230 Washington University School of Medicine 660 S. Euclid Ave. St. Louis, MO 63110 USA\nCredits:\nLeishmania sp. MAR LEM2494 - Professeurs Jean-Pierre Dedet and Patrick Bastien, University Montepellier, France.\nDNA source - Drs. Stephen M. Beverley, and Deborah E. Dobson, Department of Molecular Microbiology, Washington University School of Medicine, St Louis, MO.\nSequencing - The Genome Institute, Washington University School of Medicine, St Louis, MO.\nSequence assembly - The Genome Institute, Washington University School of Medicine, St Louis, MO.\nCitation upon use of this assembly in a manuscript:\nIt is requested that users of this Leishmania sp. MAR LEM2494 1.0.2 sequence assembly acknowledge Stephen M. Beverley and The Genome Institute, Washington University School of Medicine in any publications that result from use of this sequence assembly.\nBasic Stats\n*** Contiguity: Contig *** Total contig number: 615 Total contig bases: 30528357 bp Average contig length: 49640 bp Maximum contig length: 595324 bp N50 contig length: 147290 bp N50 contig number: 65\n*** Contiguity: Supercontig *** Total supercontig number: 337 Average supercontig length: 90589 bp Maximum supercontig length: 1244538 bp N50 supercontig length: 489132 bp N50 supercontig number: 21\n***Scaffold Distribution*** Scaffolds > 1M: 3 Scaffold 250K--1M: 43 Scaffold 100K--250K: 21 Scaffold 10--100K: 77 Scaffold 5--10K: 53 Scaffold 2--5K: 82 Scaffold 0--2K: 58","refseqCategory":"representative genome","releaseDate":"2016-05-17","sequencingTech":"Illumina","submitter":"The Genome Institute - Washington University School of Medicine"},"assemblyStats":{"contigL50":66,"contigN50":145034,"gcCount":"18224552","gcPercent":59.5,"genomeCoverage":"236.0x","numberOfComponentSequences":628,"numberOfContigs":628,"numberOfScaffolds":251,"scaffoldL50":11,"scaffoldN50":873628,"totalNumberOfChromosomes":36,"totalSequenceLength":"30813970","totalUngappedLength":"30528164"},"currentAccession":"GCA_000409445.2","organism":{"infraspecificNames":{"strain":"LEM2494"},"organismName":"Leishmania sp. MAR LEM2494","taxId":1303197},"sourceDatabase":"SOURCE_DATABASE_GENBANK","wgsInfo":{"masterWgsUrl":"https://www.ncbi.nlm.nih.gov/nuccore/ATAD00000000.2","wgsContigsUrl":"https://www.ncbi.nlm.nih.gov/Traces/wgs/ATAD02","wgsProjectAccession":"ATAD02"}}
{"accession":"GCA_000410695.2","assemblyInfo":{"assemblyLevel":"Chromosome","assemblyMethod":"AllPaths-LG v. October 2015","assemblyName":"Leishmania_arabica_LEM1108-1.0.3","assemblyStatus":"current","assemblyType":"haploid","bioprojectAccession":"PRJNA192710","bioprojectLineage":[{"bioprojects":[{"accession":"PRJNA192710","parentAccessions":["PRJNA176381"],"title":"Leishmania arabica strain:LEM1108 Genome sequencing"},{"accession":"PRJNA176381","parentAccessions":["PRJNA167910"],"title":"Pathogenomics of Trypanosomatid Parasites"},{"accession":"PRJNA167910","title":"NHGRI Large Scale Sequencing Program for Organismal Sequencing"}]}],"biosample":{"accession":"SAMN02214421","attributes":[{"name":"strain","value":"LEM1108"}],"description":{"organism":{"organismName":"Leishmania arabica","taxId":40284},"title":"Sample from Leishmania arabica"},"lastUpdated":"2016-09-09T10:47:56.639","models":["Generic"],"owner":{"contacts":[{}],"name":"Washington University, Genome Sequencing Center"},"package":"Generic.1.0","publicationDate":"2013-06-27T11:05:44.783","sampleIds":[{"db":"WUGSC","label":"Sample name","value":"163908"},{"db":"SRA","value":"SRS416482"}],"status":{"status":"live","when":"2014-06-03T17:15:32"},"submissionDate":"2013-06-27T11:05:44.783"},"blastUrl":"https://blast.ncbi.nlm.nih.gov/Blast.cgi?PAGE_TYPE=BlastSearch&PROG_DEF=blastn&BLAST_SPEC=GDH_GCA_000410695.2","comments":"Background: Leishmania arabica LEM1108 (WHO strain identifier MPSA/SA/83/JISH220) was obtained from Professeurs Jean-Pierre Dedet and Patrick Bastien, University Montepellier, France. Genomic DNA was prepared from nuclei isolated from parasites lysed using 0.5% NP-40, to minimize the amount of kinetoplast (mitochondrial) DNA, and was provided by Drs. Deborah E Dobson and Stephen M. Beverley, Washington University School of Medicine. Total sequence coverage of Illumina instrument reads was 187X (fragments, 3 and 8kb) using a genome size estimate of 35Mb. The combined sequence reads were assembled using the ALLPATHS software (Broad Institute). This draft assembly was referred to as Leishmania arabica LEM1108 1.0.3. This version has been gap filled and cleaned of contaminating contigs, and the scaffolds were arranged into chromosomes. The assembly is made up of a total of 36 scaffolds with an N50 scaffold length of over 1.0Mb (N50 contig length was 52kb). The assembly spans 30.6Mb.\nThis work was supported by NIH grant AI29646 to SMB and by NIH-NHGRI grant 5U54HG00307907 to RKW, Director of The Genome Institute at Washington University.\nFor questions regarding this Leishmania arabica LEM1108 1.0.3 assembly please contact Dr. Wesley Warren, Washington University School of Medicine (wwarren@genome.wustl.edu). Downloads of the sequence data are available via the TriTrypDB genome browser server. Funding for the sequence characterization of the Leishmania arabica LEM1108 genome was provided by the National Human Genome Research Institute (NHGRI), National Institutes of Health (NIH).\nSource DNA can be obtained by mailing: Stephen M. Beverley, Ph.D. Marvin A. Brennecke Professor and Head of Molecular Microbiology Department of Molecular Microbiology Campus Box 8230 Washington University School of Medicine 660 S. Euclid Ave. St. Louis, MO 63110 USA\nCredits:\nLeishmania arabica LEM1108 - Professeurs Jean-Pierre Dedet and Patrick Bastien, University Montepellier, France.\nDNA source - Drs. Stephen Beverley, and Deborah Dobson, Department of Molecular Microbiology, Washington University School of Medicine, St Louis, MO.\nSequencing - The Genome Institute, Washington University School of Medicine, St Louis, MO.\nSequence assembly - The Genome Institute, Washington University School of Medicine, St Louis, MO.\nChromosomal assembly: Sascha Steinbiss, Sanger Institute\nCitation upon use of this assembly in a manuscript:\nPlease refer to the Genome Institute Data Use Policy (http://genome.wustl.edu/data/data_use_policy) for further information.\nBasic Stats\n*** Contiguity: Contig *** Total contig number: 1465 Total contig bases: 30774332 bp Average contig length: 21006 bp Maximum contig length: 274627 bp N50 contig length: 52119 bp N50 contig number: 168\n*** Contiguity: Supercontig *** Total supercontig number: 634 Average supercontig length: 48540 bp Maximum supercontig length: 1228461 bp N50 supercontig length: 313698 bp N50 supercontig number: 27\n*** Scaffold/Supercontig Distribution *** Scaffolds > 1M: 2 Scaffold 250K--1M: 39 Scaffold 100K--250K: 39 Scaffold 10--100K: 79 Scaffold 5--10K: 112 Scaffold 2--5K: 192 Scaffold 0--2K: 171","refseqCategory":"representative genome","releaseDate":"2016-09-16","sequencingTech":"Illumina","submitter":"The Genome Institute - Washington University School of Medicine"},"assemblyStats":{"contigL50":172,"contigN50":51432,"gcCount":"18282574","gcPercent":59.5,"genomeCoverage":"94.0x","numberOfComponentSequences":1530,"numberOfContigs":1530,"numberOfScaffolds":168,"scaffoldL50":11,"scaffoldN50":1057807,"totalNumberOfChromosomes":36,"totalSequenceLength":"31269090","totalUngappedLength":"30769586"},"currentAccession":"GCA_000410695.2","organism":{"infraspecificNames":{"strain":"LEM1108"},"organismName":"Leishmania arabica","taxId":40284},"sourceDatabase":"SOURCE_DATABASE_GENBANK","wgsInfo":{"masterWgsUrl":"https://www.ncbi.nlm.nih.gov/nuccore/ATBH00000000.2","wgsContigsUrl":"https://www.ncbi.nlm.nih.gov/Traces/wgs/ATBH02","wgsProjectAccession":"ATBH02"}}
{"accession":"GCA_000441995.1","assemblyInfo":{"assemblyLevel":"Scaffold","assemblyMethod":"AllPaths-LG v. Oct-2012","assemblyName":"Leishmania_turanica_LEM423-1.0.2","assemblyStatus":"current","assemblyType":"haploid","bioprojectAccession":"PRJNA192712","bioprojectLineage":[{"bioprojects":[{"accession":"PRJNA192712","parentAccessions":["PRJNA176381"],"title":"Leishmania turanica strain:LEM423 Genome sequencing and assembly"},{"accession":"PRJNA176381","parentAccessions":["PRJNA167910"],"title":"Pathogenomics of Trypanosomatid Parasites"},{"accession":"PRJNA167910","title":"NHGRI Large Scale Sequencing Program for Organismal Sequencing"}]}],"biosample":{"accession":"SAMN02212518","description":{"organism":{"organismName":"Leishmania turanica","taxId":62297},"title":"Sample from Leishmania turanica"},"lastUpdated":"2014-06-03T17:25:47.560","models":["Generic"],"owner":{"contacts":[{}],"name":"Washington University, Genome Sequencing Center"},"package":"Generic.1.0","publicationDate":"2013-06-24T14:05:05.207","sampleIds":[{"db":"WUGSC","label":"Sample name","value":"245630"},{"db":"SRA","value":"SRS452243"}],"status":{"status":"live","when":"2014-06-03T17:17:37"},"submissionDate":"2013-06-24T14:05:05.207"},"blastUrl":"https://blast.ncbi.nlm.nih.gov/Blast.cgi?PAGE_TYPE=BlastSearch&PROG_DEF=blastn&BLAST_SPEC=GDH_GCA_000441995.1","comments":"Background:\nThe Leishmania turanica LEM563 (WHO strain identifier MMEL/SU/79/MEL) was obtained from Professeurs Jean-Pierre Dedet and Patrick Bastien, University Montpellier, France.\nGenomic DNA was prepared from nuclei isolated from parasites lysed using 0.5% NP-40, to minimize the amount of kinetoplast (mitochondrial) DNA, and was provided by Drs. Deborah E Dobson and Stephen M. Beverley, Washington University School of Medicine.\nThe input sequence coverage for fragment reads was 108X, while the final assembled coverage was 153X (fragments, 3 and 8kb) using a genome size estimate of 35Mb. The combined sequence reads were assembled using the ALLPATHS software (Broad Institute). This draft assembly was referred to as Leishmania turanica LEM563 1.0.2. This version has been gap filled and cleaned of contaminating contigs. The assembly is made up of a total of 336 scaffolds with an N50 scaffold length of over 392kb (N50 contig length was 39.2kb). The assembly spans 30.9Mb.\nThis work was supported by NIH grant AI29646 to SMB and by NIH-NHGRI grant 5U54HG00307907 to RKW, Director of The Genome Institute at Washington University.\nFor questions regarding this Leishmania turanica LEM563 1.0.2 assembly please contact Dr. Wesley Warren, Washington University School of Medicine (wwarren@genome.wustl.edu). Downloads of the sequence data are available via the TriTrypDB genome browser server. Funding for the sequence characterization of the Leishmania turanica LEM563 genome was provided by the National Human Genome Research Institute (NHGRI), National Institutes of Health (NIH).\nSource DNA can be obtained by mailing:\nStephen M. Beverley, Ph.D.\nMarvin A. Brennecke Professor and Head of Molecular Microbiology\nDepartment of Molecular Microbiology\nCampus Box 8230\nWashington University School of Medicine\n660 S. Euclid Ave.\nSt. Louis, MO 63110 USA\nCredits:\nLeishmania turanica LEM563 - Professeurs Jean-Pierre Dedet and Patrick Bastien, University Montepellier, France.\nDNA source - Drs. Stephen Beverley, and Deborah Dobson, Department of Molecular Microbiology, Washington University School of Medicine, St Louis, MO.\nSequencing - The Genome Institute, Washington University School of Medicine, St Louis, MO.\nSequence assembly - The Genome Institute, Washington University School of Medicine, St Louis, MO.\nCitation upon use of this assembly in a manuscript:\nIt is requested that users of this sequence assembly acknowledge The Genome Institute, Washington University School of Medicine.\nBasic Stats\n*** Contiguity: Contig ***\nTotal contig number: 1669\nTotal contig bases: 30876294 bp\nAverage contig length: 18500 bp\nMaximum contig length: 286584 bp\nN50 contig length: 39210 bp\nN50 contig number: 220\n*** Contiguity: Supercontig ***\nTotal supercontig number: 336\nAverage supercontig length: 91894 bp\nMaximum supercontig length: 1240084 bp\nN50 supercontig length: 391713 bp\nN50 supercontig number: 25\n*** Scaffold/Supercontig Distribution ***\nScaffolds > 1M: 4\nScaffold 250K--1M: 45\nScaffold 100K--250K: 28\nScaffold 10--100K: 68\nScaffold 5--10K: 40\nScaffold 2--5K: 64\nScaffold 0--2K: 87","refseqCategory":"representative genome","releaseDate":"2013-07-29","sequencingTech":"Illumina","submitter":"Kinetoplastid Genomes Consortium"},"assemblyStats":{"contigL50":220,"contigN50":39203,"gcCount":"18527677","gcPercent":60.0,"genomeCoverage":"108.0x","numberOfComponentSequences":1669,"numberOfContigs":1669,"numberOfScaffolds":336,"scaffoldL50":25,"scaffoldN50":397299,"totalSequenceLength":"32320007","totalUngappedLength":"30872140"},"currentAccession":"GCA_000441995.1","organism":{"infraspecificNames":{"strain":"LEM423"},"organismName":"Leishmania turanica","taxId":62297},"sourceDatabase":"SOURCE_DATABASE_GENBANK","wgsInfo":{"masterWgsUrl":"https://www.ncbi.nlm.nih.gov/nuccore/ATBU00000000.1","wgsContigsUrl":"https://www.ncbi.nlm.nih.gov/Traces/wgs/ATBU01","wgsProjectAccession":"ATBU01"}}
{"accession":"GCA_000443025.1","assemblyInfo":{"assemblyLevel":"Scaffold","assemblyMethod":"AllPaths-LG v. Oct-2012","assemblyName":"Leishmania_gerbilii_LEM452-1.0.2","assemblyStatus":"current","assemblyType":"haploid","bioprojectAccession":"PRJNA192717","bioprojectLineage":[{"bioprojects":[{"accession":"PRJNA192717","parentAccessions":["PRJNA176381"],"title":"Leishmania gerbilli strain:LEM452 Genome sequencing and assembly"},{"accession":"PRJNA176381","parentAccessions":["PRJNA167910"],"title":"Pathogenomics of Trypanosomatid Parasites"},{"accession":"PRJNA167910","title":"NHGRI Large Scale Sequencing Program for Organismal Sequencing"}]}],"biosample":{"accession":"SAMN02214423","description":{"organism":{"organismName":"Leishmania gerbilli","taxId":40285},"title":"Sample from Leishmania gerbilli"},"lastUpdated":"2014-06-03T17:23:44.580","models":["Generic"],"owner":{"contacts":[{}],"name":"Washington University, Genome Sequencing Center"},"package":"Generic.1.0","publicationDate":"2013-06-27T11:05:45.130","sampleIds":[{"db":"WUGSC","label":"Sample name","value":"163981"},{"db":"SRA","value":"SRS416486"}],"status":{"status":"live","when":"2014-06-03T17:15:32"},"submissionDate":"2013-06-27T11:05:45.130"},"blastUrl":"https://blast.ncbi.nlm.nih.gov/Blast.cgi?PAGE_TYPE=BlastSearch&PROG_DEF=blastn&BLAST_SPEC=GDH_GCA_000443025.1","comments":"Background:\nThe Leishmania gerbilli LEM452 (WHO strain identifier MRHO/CN/60/GERBILLI) was obtained from Professeurs Jean-Pierre Dedet and Patrick Bastien, University Montpellier, France.\nGenomic DNA was prepared from nuclei isolated from parasites lysed using 0.5% NP-40, to minimize the amount of kinetoplast (mitochondrial) DNA, and was provided by Drs. Deborah E Dobson and Stephen M. Beverley, Washington University School of Medicine.\nThe input sequence coverage for fragment reads was 82X, while the final assembled coverage was 140X (fragments, 3 and 8kb) using a genome size estimate of 35Mb. The combined sequence reads were assembled using the ALLPATHS software (Broad Institute). This draft assembly was referred to as Leishmania gerbilli LEM452 1.0.2. This version has been gap filled and cleaned of contaminating contigs. The assembly is made up of a total of 492 scaffolds with an N50 scaffold length of over 377kb (N50 contig length was 57.0kb). The assembly spans 30.8Mb.\nThis work was supported by NIH grant AI29646 to SMB and by NIH-NHGRI grant 5U54HG00307907 to RKW, Director of The Genome Institute at Washington University.\nFor questions regarding this Leishmania gerbilli LEM452 1.0.2 assembly please contact Dr. Wesley Warren, Washington University School of Medicine (wwarren@genome.wustl.edu). Downloads of the sequence data are available via the TriTrypDB genome browser server. Funding for the sequence characterization of the Leishmania gerbilli LEM452 genome was provided by the National Human Genome Research Institute (NHGRI), National Institutes of Health (NIH).\nSource DNA can be obtained by mailing:\nStephen M. Beverley, Ph.D.\nMarvin A. Brennecke Professor and Head of Molecular Microbiology\nDepartment of Molecular Microbiology\nCampus Box 8230\nWashington University School of Medicine\n660 S. Euclid Ave.\nSt. Louis, MO 63110 USA\nCredits:\nLeishmania gerbilli LEM452 - Professeurs Jean-Pierre Dedet and Patrick Bastien, University Montpellier, France.\nDNA source - Drs. Stephen Beverley and Deborah Dobson, Department of Molecular Microbiology, Washington University School of Medicine, St Louis, MO.\nSequencing - The Genome Institute, Washington University School of Medicine, St Louis, MO.\nSequence assembly - The Genome Institute, Washington University School of Medicine, St Louis, MO.\nCitation upon use of this assembly in a manuscript:\nIt is requested that users of this Leishmania gerbilli LEM452 1.0.2 sequence assembly acknowledge Stephen M. Beverley and The Genome Institute, Washington University School of Medicine in any publications that result from use of this sequence assembly.\nBasic Stats\n*** Contiguity: Contig ***\nTotal contig number: 1248\nTotal contig bases: 30822621 bp\nAverage contig length: 24698 bp\nMaximum contig length: 237083 bp\nN50 contig length: 57008 bp\nN50 contig number: 161\n*** Contiguity: Supercontig ***\nTotal supercontig number: 492\nAverage supercontig length: 62648 bp\nMaximum supercontig length: 1207525 bp\nN50 supercontig length: 377073 bp\nN50 supercontig number: 27\n*** Scaffold/Supercontig Distribution ***\nScaffolds > 1M: 2\nScaffold 250K--1M: 46\nScaffold 100K--250K: 32\nScaffold 10--100K: 69\nScaffold 5--10K: 81\nScaffold 2--5K: 144\nScaffold 0--2K: 118","refseqCategory":"representative genome","releaseDate":"2013-08-05","sequencingTech":"Illumina","submitter":"Kinetoplastid Genomes Consortium"},"assemblyStats":{"contigL50":161,"contigN50":57008,"gcCount":"18430730","gcPercent":60.0,"genomeCoverage":"140.0x","numberOfComponentSequences":1248,"numberOfContigs":1248,"numberOfScaffolds":492,"scaffoldL50":27,"scaffoldN50":379527,"totalSequenceLength":"31398648","totalUngappedLength":"30818609"},"currentAccession":"GCA_000443025.1","organism":{"infraspecificNames":{"strain":"LEM452"},"organismName":"Leishmania gerbilli","taxId":40285},"sourceDatabase":"SOURCE_DATABASE_GENBANK","wgsInfo":{"masterWgsUrl":"https://www.ncbi.nlm.nih.gov/nuccore/ATBK00000000.1","wgsContigsUrl":"https://www.ncbi.nlm.nih.gov/Traces/wgs/ATBK01","wgsProjectAccession":"ATBK01"}}
{"accession":"GCA_000482105.1","assemblyInfo":{"assemblyLevel":"Contig","assemblyMethod":"Newbler v. 2.7","assemblyName":"Caca_1.0","assemblyStatus":"current","assemblyType":"haploid","bioprojectAccession":"PRJNA203520","bioprojectLineage":[{"bioprojects":[{"accession":"PRJNA203520","title":"Crithidia acanthocephali strain:TCC037E Genome sequencing and assembly"}]}],"biosample":{"accession":"SAMN02953862","attributes":[{"name":"strain","value":"TCC037E"}],"bioprojects":[{"accession":"PRJNA203520"}],"description":{"organism":{"organismName":"Crithidia acanthocephali","taxId":59798},"title":"Sample from Crithidia acanthocephali"},"lastUpdated":"2014-08-06T15:46:41.883","models":["Generic"],"owner":{"name":"Virginia Commonwealth University, Microbiology and Immunology"},"package":"Generic.1.0","publicationDate":"2014-08-06T15:46:41.883","sampleIds":[{"db":"GenBank","value":"gb|AUXI00000000.1"}],"status":{"status":"live","when":"2014-08-06T15:46:41.883"},"submissionDate":"2014-08-06T15:46:41.883"},"blastUrl":"https://blast.ncbi.nlm.nih.gov/Blast.cgi?PAGE_TYPE=BlastSearch&PROG_DEF=blastn&BLAST_SPEC=GDH_GCA_000482105.1","refseqCategory":"representative genome","releaseDate":"2013-10-25","sequencingTech":"454","submitter":"Virginia Commonwealth University"},"assemblyStats":{"contigL50":448,"contigN50":19779,"gcCount":"18993245","gcPercent":56.0,"genomeCoverage":"18.0x","numberOfComponentSequences":5199,"numberOfContigs":5199,"totalSequenceLength":"33783172","totalUngappedLength":"33783172"},"currentAccession":"GCA_000482105.1","organism":{"infraspecificNames":{"strain":"TCC037E"},"organismName":"Crithidia acanthocephali","taxId":59798},"sourceDatabase":"SOURCE_DATABASE_GENBANK","wgsInfo":{"masterWgsUrl":"https://www.ncbi.nlm.nih.gov/nuccore/AUXI00000000.1","wgsContigsUrl":"https://www.ncbi.nlm.nih.gov/Traces/wgs/AUXI01","wgsProjectAccession":"AUXI01"}}
{"accession":"GCA_000482125.1","assemblyInfo":{"assemblyLevel":"Contig","assemblyMethod":"Newbler v. 2.7","assemblyName":"Sgal_1.0","assemblyStatus":"current","assemblyType":"haploid","bioprojectAccession":"PRJNA203516","bioprojectLineage":[{"bioprojects":[{"accession":"PRJNA203516","title":"Strigomonas galati strain:TCC219 Genome sequencing and assembly"}]}],"biosample":{"accession":"SAMN02953867","attributes":[{"name":"strain","value":"TCC219"}],"bioprojects":[{"accession":"PRJNA203516"}],"description":{"organism":{"organismName":"Strigomonas galati","taxId":1003336},"title":"Sample from Strigomonas galati"},"lastUpdated":"2014-08-06T15:46:55.530","models":["Generic"],"owner":{"name":"Virginia Commonwealth University, Microbiology and Immunology"},"package":"Generic.1.0","publicationDate":"2014-08-06T15:46:55.530","sampleIds":[{"db":"GenBank","value":"gb|AUXN00000000.1"}],"status":{"status":"live","when":"2014-08-06T15:46:55.530"},"submissionDate":"2014-08-06T15:46:55.530"},"blastUrl":"https://blast.ncbi.nlm.nih.gov/Blast.cgi?PAGE_TYPE=BlastSearch&PROG_DEF=blastn&BLAST_SPEC=GDH_GCA_000482125.1","refseqCategory":"representative genome","releaseDate":"2013-10-25","sequencingTech":"454","submitter":"Virginia Commonwealth University"},"assemblyStats":{"contigL50":1079,"contigN50":6697,"gcCount":"13599978","gcPercent":50.0,"genomeCoverage":"28.0x","numberOfComponentSequences":7280,"numberOfContigs":7280,"totalSequenceLength":"27235000","totalUngappedLength":"27235000"},"currentAccession":"GCA_000482125.1","organism":{"infraspecificNames":{"strain":"TCC219"},"organismName":"Strigomonas galati","taxId":1003336},"sourceDatabase":"SOURCE_DATABASE_GENBANK","wgsInfo":{"masterWgsUrl":"https://www.ncbi.nlm.nih.gov/nuccore/AUXN00000000.1","wgsContigsUrl":"https://www.ncbi.nlm.nih.gov/Traces/wgs/AUXN01","wgsProjectAccession":"AUXN01"}}
{"accession":"GCA_000482145.1","assemblyInfo":{"assemblyLevel":"Contig","assemblyMethod":"Newbler v. 2.7","assemblyName":"Scul_1.0","assemblyStatus":"current","assemblyType":"haploid","bioprojectAccession":"PRJNA203517","bioprojectLineage":[{"bioprojects":[{"accession":"PRJNA203517","title":"Strigomonas culicis strain:TCC012E Genome sequencing and assembly"}]}],"biosample":{"accession":"SAMN02953861","attributes":[{"name":"strain","value":"TCC012E"}],"bioprojects":[{"accession":"PRJNA203517"}],"description":{"organism":{"organismName":"Strigomonas culicis","taxId":28005},"title":"Sample from Strigomonas culicis"},"lastUpdated":"2014-08-06T15:46:39.163","models":["Generic"],"owner":{"name":"Virginia Commonwealth University, Microbiology and Immunology"},"package":"Generic.1.0","publicationDate":"2014-08-06T15:46:39.163","sampleIds":[{"db":"GenBank","value":"gb|AUXH00000000.1"}],"status":{"status":"live","when":"2014-08-06T15:46:39.163"},"submissionDate":"2014-08-06T15:46:39.163"},"blastUrl":"https://blast.ncbi.nlm.nih.gov/Blast.cgi?PAGE_TYPE=BlastSearch&PROG_DEF=blastn&BLAST_SPEC=GDH_GCA_000482145.1","refseqCategory":"representative genome","releaseDate":"2013-10-25","sequencingTech":"454","submitter":"Virginia Commonwealth University"},"assemblyStats":{"contigL50":288,"contigN50":23370,"gcCount":"13378113","gcPercent":56.5,"genomeCoverage":"23.0x","numberOfComponentSequences":3002,"numberOfContigs":3002,"totalSequenceLength":"23587153","totalUngappedLength":"23587153"},"currentAccession":"GCA_000482145.1","organism":{"infraspecificNames":{"strain":"TCC012E"},"organismName":"Strigomonas culicis","taxId":28005},"sourceDatabase":"SOURCE_DATABASE_GENBANK","wgsInfo":{"masterWgsUrl":"https://www.ncbi.nlm.nih.gov/nuccore/AUXH00000000.1","wgsContigsUrl":"https://www.ncbi.nlm.nih.gov/Traces/wgs/AUXH01","wgsProjectAccession":"AUXH01"}}
{"accession":"GCA_000482165.1","assemblyInfo":{"assemblyLevel":"Contig","assemblyMethod":"Newbler v. 2.7","assemblyName":"Sonc_1.0","assemblyStatus":"current","assemblyType":"haploid","bioprojectAccession":"PRJNA203518","bioprojectLineage":[{"bioprojects":[{"accession":"PRJNA203518","title":"Strigomonas oncopelti strain:TCC290E Genome sequencing and assembly"}]}],"biosample":{"accession":"SAMN02953864","attributes":[{"name":"geo_loc_name","value":"Brazil"},{"name":"strain","value":"TCC290E"},{"name":"host","value":"Zelus leucogrammus"}],"bioprojects":[{"accession":"PRJNA203518"}],"description":{"organism":{"organismName":"Strigomonas oncopelti","taxId":5657},"title":"Sample from Strigomonas oncopelti"},"lastUpdated":"2014-08-06T15:46:47.320","models":["Generic"],"owner":{"name":"Virginia Commonwealth University, Microbiology and Immunology"},"package":"Generic.1.0","publicationDate":"2014-08-06T15:46:47.320","sampleIds":[{"db":"GenBank","value":"gb|AUXK00000000.1"}],"status":{"status":"live","when":"2014-08-06T15:46:47.320"},"submissionDate":"2014-08-06T15:46:47.320"},"blastUrl":"https://blast.ncbi.nlm.nih.gov/Blast.cgi?PAGE_TYPE=BlastSearch&PROG_DEF=blastn&BLAST_SPEC=GDH_GCA_000482165.1","refseqCategory":"representative genome","releaseDate":"2013-10-25","sequencingTech":"454","submitter":"Virginia Commonwealth University"},"assemblyStats":{"contigL50":1539,"contigN50":4543,"gcCount":"13715038","gcPercent":55.0,"genomeCoverage":"15.0x","numberOfComponentSequences":8626,"numberOfContigs":8626,"totalSequenceLength":"24962918","totalUngappedLength":"24962918"},"currentAccession":"GCA_000482165.1","organism":{"infraspecificNames":{"strain":"TCC290E"},"organismName":"Strigomonas oncopelti","taxId":5657},"sourceDatabase":"SOURCE_DATABASE_GENBANK","wgsInfo":{"masterWgsUrl":"https://www.ncbi.nlm.nih.gov/nuccore/AUXK00000000.1","wgsContigsUrl":"https://www.ncbi.nlm.nih.gov/Traces/wgs/AUXK01","wgsProjectAccession":"AUXK01"}}
{"accession":"GCA_000482185.1","assemblyInfo":{"assemblyLevel":"Contig","assemblyMethod":"Newbler v. 2.7","assemblyName":"Ades_1.0","assemblyStatus":"current","assemblyType":"haploid","bioprojectAccession":"PRJNA203515","bioprojectLineage":[{"bioprojects":[{"accession":"PRJNA203515","title":"Angomonas desouzai strain:TCC079E Genome sequencing and assembly"}]}],"biosample":{"accession":"SAMN02953865","attributes":[{"name":"geo_loc_name","value":"Brazil"},{"name":"strain","value":"TCC079E"},{"name":"host","value":"Ornidia obesa"}],"bioprojects":[{"accession":"PRJNA203515"}],"description":{"organism":{"organismName":"Angomonas desouzai","taxId":59800},"title":"Sample from Angomonas desouzai"},"lastUpdated":"2014-08-06T15:46:49.923","models":["Generic"],"owner":{"name":"Virginia Commonwealth University, Microbiology and Immunology"},"package":"Generic.1.0","publicationDate":"2014-08-06T15:46:49.923","sampleIds":[{"db":"GenBank","value":"gb|AUXL00000000.1"}],"status":{"status":"live","when":"2014-08-06T15:46:49.923"},"submissionDate":"2014-08-06T15:46:49.923"},"blastUrl":"https://blast.ncbi.nlm.nih.gov/Blast.cgi?PAGE_TYPE=BlastSearch&PROG_DEF=blastn&BLAST_SPEC=GDH_GCA_000482185.1","refseqCategory":"representative genome","releaseDate":"2013-10-25","sequencingTech":"454","submitter":"VCU"},"assemblyStats":{"contigL50":1063,"contigN50":5727,"gcCount":"11919009","gcPercent":49.0,"genomeCoverage":"24.0x","numberOfComponentSequences":7953,"numberOfContigs":7953,"totalSequenceLength":"24250851","totalUngappedLength":"24250851"},"currentAccession":"GCA_000482185.1","organism":{"infraspecificNames":{"strain":"TCC079E"},"organismName":"Angomonas desouzai","taxId":59800},"sourceDatabase":"SOURCE_DATABASE_GENBANK","wgsInfo":{"masterWgsUrl":"https://www.ncbi.nlm.nih.gov/nuccore/AUXL00000000.1","wgsContigsUrl":"https://www.ncbi.nlm.nih.gov/Traces/wgs/AUXL01","wgsProjectAccession":"AUXL01"}}
{"accession":"GCA_000482205.1","assemblyInfo":{"assemblyLevel":"Contig","assemblyMethod":"Newbler v. 2.7","assemblyName":"Hmus_1.0","assemblyStatus":"current","assemblyType":"haploid","bioprojectAccession":"PRJNA203519","bioprojectLineage":[{"bioprojects":[{"accession":"PRJNA203519","title":"Herpetomonas muscarum strain:TCC001E Genome sequencing and assembly"}]}],"biosample":{"accession":"SAMN02953863","attributes":[{"name":"strain","value":"TCC001E"}],"bioprojects":[{"accession":"PRJNA203519"}],"description":{"organism":{"organismName":"Herpetomonas muscarum","taxId":5718},"title":"Sample from Herpetomonas muscarum"},"lastUpdated":"2014-08-06T15:46:44.550","models":["Generic"],"owner":{"name":"Virginia Commonwealth University, Microbiology and Immunology"},"package":"Generic.1.0","publicationDate":"2014-08-06T15:46:44.550","sampleIds":[{"db":"GenBank","value":"gb|AUXJ00000000.1"}],"status":{"status":"live","when":"2014-08-06T15:46:44.550"},"submissionDate":"2014-08-06T15:46:44.550"},"blastUrl":"https://blast.ncbi.nlm.nih.gov/Blast.cgi?PAGE_TYPE=BlastSearch&PROG_DEF=blastn&BLAST_SPEC=GDH_GCA_000482205.1","refseqCategory":"representative genome","releaseDate":"2013-10-25","sequencingTech":"454","submitter":"Virginia Commonwealth University"},"assemblyStats":{"contigL50":1182,"contigN50":6782,"gcCount":"17952040","gcPercent":58.0,"genomeCoverage":"18.0x","numberOfComponentSequences":10264,"numberOfContigs":10264,"totalSequenceLength":"30844810","totalUngappedLength":"30844810"},"currentAccession":"GCA_000482205.1","organism":{"infraspecificNames":{"strain":"TCC001E"},"organismName":"Herpetomonas muscarum","taxId":5718},"sourceDatabase":"SOURCE_DATABASE_GENBANK","wgsInfo":{"masterWgsUrl":"https://www.ncbi.nlm.nih.gov/nuccore/AUXJ00000000.1","wgsContigsUrl":"https://www.ncbi.nlm.nih.gov/Traces/wgs/AUXJ01","wgsProjectAccession":"AUXJ01"}}
{"accession":"GCA_000582765.1","annotationInfo":{"name":"Annotation submitted by Genoscope CEA","provider":"Genoscope CEA","releaseDate":"2014-09-30","stats":{"geneCounts":{"proteinCoding":6381,"total":6381}}},"assemblyInfo":{"assemblyLevel":"Scaffold","assemblyName":"AKH_PRJEB1535_v1","assemblyStatus":"current","assemblyType":"haploid","bioprojectAccession":"PRJEB1535","bioprojectLineage":[{"bioprojects":[{"accession":"PRJEB1535","title":"Obtaining the full sequence of the genome of one plant trypanosomatid"}]}],"biosample":{"accession":"SAMEA3138948","attributes":[{"name":"Alias","value":"GCA_000582765"},{"name":"Broker name","value":"European Nucleotide Archive"},{"name":"ENA checklist","value":"ERC000011"},{"name":"INSDC center alias","value":"EBI"},{"name":"INSDC center name","value":"European Bioinformatics Institute"},{"name":"INSDC first public","value":"2014-11-20T12:20:15Z"},{"name":"INSDC last update","value":"2014-11-20T11:55:26Z"},{"name":"INSDC status","value":"public"},{"name":"SRA accession","value":"ERS610883"},{"name":"sample_name","value":"ERS610883"},{"name":"Title","value":"BioSample entry for genome collection GCA_000582765"},{"name":"host","value":"Euphorbia sp."},{"name":"isolate","value":"EM1"}],"description":{"organism":{"organismName":"Phytomonas sp. EM1","taxId":479712},"title":"GCA_000582765"},"lastUpdated":"2022-08-19T21:04:58.451","models":["Generic"],"owner":{"name":"EBI"},"package":"Generic.1.0","publicationDate":"2014-11-20T00:00:00.000","sampleIds":[{"db":"SRA","value":"ERS610883"}],"status":{"status":"live","when":"2014-11-21T08:59:20.780"},"submissionDate":"2014-11-21T08:59:20.780"},"blastUrl":"https://blast.ncbi.nlm.nih.gov/Blast.cgi?PAGE_TYPE=BlastSearch&PROG_DEF=blastn&BLAST_SPEC=GDH_GCA_000582765.1","refseqCategory":"representative genome","releaseDate":"2014-02-26","submitter":"Genoscope CEA"},"assemblyStats":{"contigL50":198,"contigN50":21684,"gcCount":"7726735","gcPercent":48.0,"genomeCoverage":"20.0x","numberOfComponentSequences":1400,"numberOfContigs":1400,"numberOfScaffolds":138,"scaffoldL50":11,"scaffoldN50":428690,"totalSequenceLength":"17780869","totalUngappedLength":"16101784"},"currentAccession":"GCA_000582765.1","organism":{"infraspecificNames":{"isolate":"EM1"},"organismName":"Phytomonas sp. EM1","taxId":479712},"sourceDatabase":"SOURCE_DATABASE_GENBANK","wgsInfo":{"masterWgsUrl":"https://www.ncbi.nlm.nih.gov/nuccore/CAVQ000000000.1","wgsContigsUrl":"https://www.ncbi.nlm.nih.gov/Traces/wgs/CAVQ01","wgsProjectAccession":"CAVQ01"}}
{"accession":"GCA_000981925.2","assemblyInfo":{"assemblyLevel":"Contig","assemblyMethod":"A5 assembly pipeline v. 20150522","assemblyName":"Ld_v2","assemblyStatus":"current","assemblyType":"haploid","bioprojectAccession":"PRJNA280137","bioprojectLineage":[{"bioprojects":[{"accession":"PRJNA280137","title":"Leishmania sp. AIIMS/LM/SS/PKDL/LD-974 Genome sequencing and assembly"}]}],"biosample":{"accession":"SAMN03457191","attributes":[{"name":"collection_date","value":"2013-03-19"},{"name":"collected_by","value":"Saumya Srivastava"},{"name":"geo_loc_name","value":"India: Bihar"},{"name":"isolation_source","value":"skin biopsy sample"},{"name":"lat_lon","value":"25.11 N 85.32 E"},{"name":"host_disease","value":"Post Kala Azar Dermal Leishmaniasis (PKDL)"},{"name":"strain","value":"AIIMS/LM/SS/PKDL/LD-974"},{"name":"host","value":"Homo sapiens"},{"name":"age","value":"missing"},{"name":"dev_stage","value":"missing"},{"name":"sex","value":"missing"},{"name":"tissue","value":"missing"}],"bioprojects":[{"accession":"PRJNA280137"}],"description":{"organism":{"organismName":"Leishmania sp. AIIMS/LM/SS/PKDL/LD-974","taxId":1638716},"title":"Whole genome sequence of leishmania strain AIIMS/LM/SS/PKDL/LD-974 Clinical isolate from Bihar, India."},"lastUpdated":"2021-02-28T02:39:27.828","models":["Model organism or animal"],"owner":{"contacts":[{}],"name":"All India Institute Of Medical Science"},"package":"Model.organism.animal.1.0","publicationDate":"2015-04-02T00:00:00.000","sampleIds":[{"label":"Sample name","value":"LD-974"},{"db":"SRA","value":"SRS893466"}],"status":{"status":"live","when":"2015-04-02T11:51:43.423"},"submissionDate":"2015-04-02T04:49:15.000"},"blastUrl":"https://blast.ncbi.nlm.nih.gov/Blast.cgi?PAGE_TYPE=BlastSearch&PROG_DEF=blastn&BLAST_SPEC=GDH_GCA_000981925.2","refseqCategory":"representative genome","releaseDate":"2015-06-10","sequencingTech":"Illumina HiSeq","submitter":"All India Institute Of Medical Science"},"assemblyStats":{"contigL50":135,"contigN50":61709,"gcCount":"15536878","gcPercent":56.0,"genomeCoverage":"110.0x","numberOfComponentSequences":1100,"numberOfContigs":1100,"totalSequenceLength":"27848322","totalUngappedLength":"27848322"},"currentAccession":"GCA_000981925.2","organism":{"infraspecificNames":{"strain":"AIIMS/LM/SS/PKDL/LD-974"},"organismName":"Leishmania sp. AIIMS/LM/SS/PKDL/LD-974","taxId":1638716},"sourceDatabase":"SOURCE_DATABASE_GENBANK","wgsInfo":{"masterWgsUrl":"https://www.ncbi.nlm.nih.gov/nuccore/LBGS00000000.2","wgsContigsUrl":"https://www.ncbi.nlm.nih.gov/Traces/wgs/LBGS02","wgsProjectAccession":"LBGS02"}}
{"accession":"GCA_000982615.1","annotationInfo":{"name":"Annotation submitted by Genoscope CEA","provider":"Genoscope CEA","releaseDate":"2014-09-30","stats":{"geneCounts":{"proteinCoding":6451,"total":6451}}},"assemblyInfo":{"assemblyLevel":"Scaffold","assemblyName":"AKI_PRJEB1539_v1","assemblyStatus":"current","assemblyType":"haploid","bioprojectAccession":"PRJEB1539","bioprojectLineage":[{"bioprojects":[{"accession":"PRJEB1539","title":"Obtaining the full sequence of the genome of one plant trypanosomatid"}]}],"biosample":{"accession":"SAMEA3146253","attributes":[{"name":"Alias","value":"CAVR"},{"name":"Broker name","value":"European Nucleotide Archive"},{"name":"ENA checklist","value":"ERC000011"},{"name":"INSDC center alias","value":"EBI"},{"name":"INSDC center name","value":"European Bioinformatics Institute"},{"name":"INSDC first public","value":"2014-11-29T01:29:28Z"},{"name":"INSDC last update","value":"2014-11-27T16:28:02Z"},{"name":"INSDC status","value":"public"},{"name":"SRA accession","value":"ERS617209"},{"name":"sample_name","value":"ERS617209"},{"name":"Title","value":"BioSample entry for WGS set CAVR"},{"name":"host","value":"Cocus nucifera"},{"name":"isolate","value":"Hart1"}],"description":{"organism":{"organismName":"Phytomonas sp. Hart1","taxId":223615},"title":"CAVR"},"lastUpdated":"2022-08-19T21:04:58.522","models":["Generic"],"owner":{"name":"EBI"},"package":"Generic.1.0","publicationDate":"2014-11-29T00:00:00.000","sampleIds":[{"db":"SRA","value":"ERS617209"}],"status":{"status":"live","when":"2015-08-08T02:27:18.600"},"submissionDate":"2014-11-30T12:05:33.976"},"blastUrl":"https://blast.ncbi.nlm.nih.gov/Blast.cgi?PAGE_TYPE=BlastSearch&PROG_DEF=blastn&BLAST_SPEC=GDH_GCA_000982615.1","refseqCategory":"representative genome","releaseDate":"2014-03-12","submitter":"Genoscope CEA"},"assemblyStats":{"contigL50":351,"contigN50":12270,"gcCount":"7453991","gcPercent":46.0,"genomeCoverage":"20.0x","numberOfComponentSequences":2560,"numberOfContigs":2560,"numberOfScaffolds":84,"scaffoldL50":5,"scaffoldN50":1237164,"totalSequenceLength":"18129152","totalUngappedLength":"16187660"},"currentAccession":"GCA_000982615.1","organism":{"infraspecificNames":{"isolate":"Hart1"},"organismName":"Phytomonas sp. Hart1","taxId":223615},"sourceDatabase":"SOURCE_DATABASE_GENBANK","wgsInfo":{"masterWgsUrl":"https://www.ncbi.nlm.nih.gov/nuccore/CAVR000000000.2","wgsContigsUrl":"https://www.ncbi.nlm.nih.gov/Traces/wgs/CAVR02","wgsProjectAccession":"CAVR02"}}
{"accession":"GCA_001235845.1","annotationInfo":{"name":"Annotation submitted by Dalhousie University","provider":"Dalhousie University","releaseDate":"2015-08-05","stats":{"geneCounts":{"proteinCoding":5252,"total":5252}}},"assemblyInfo":{"assemblyLevel":"Scaffold","assemblyMethod":"Ray v. 2.2.0","assemblyName":"ASM123584v1","assemblyStatus":"current","assemblyType":"haploid","bioprojectAccession":"PRJNA194468","bioprojectLineage":[{"bioprojects":[{"accession":"PRJNA194468","title":"Neoparamoeba pemaquidensis and its endosymbiont Perkinsela"}]}],"biosample":{"accession":"SAMN03490754","attributes":[{"name":"env_broad_scale","value":"marine"},{"name":"isolate","value":"CCAP 1560/4"},{"name":"ploidy","value":"missing"},{"name":"isol_growth_condt","value":"PMID|12836881"},{"name":"geo_loc_name","value":"United Kingdom: Wales, Criccieth, Cardigan Bay"},{"name":"note","value":"endosymbiont obtained from the host Neoparamoeba pemaquidensis in BioSample SAMN01992780"},{"name":"host_substrate","value":"agar"},{"name":"env_medium","value":"missing"},{"name":"env_local_scale","value":"bay"},{"name":"lat_lon","value":"52.9 N 4.2 W"},{"name":"estimated_size","value":"9500000"},{"name":"host","value":"Paramoeba pemaquidensis CCAP 1560/4"},{"name":"num_replicons","value":"missing"},{"name":"cultivar","value":"missing"},{"name":"isolation_source","value":"endosymbiont obtained from Paramoeba pemaquidensis"},{"name":"host_taxid","value":"180228"},{"name":"host_diet","value":"Klebsiella pneumoniae"},{"name":"biotic_relationship","value":"symbiont"},{"name":"propagation","value":"missing"},{"name":"collection_date","value":"1976"}],"bioprojects":[{"accession":"PRJNA194468"}],"description":{"comment":"Keywords: GSC:MIxS;MIGS:6.0","organism":{"organismName":"Perkinsela sp. CCAP 1560/4","taxId":1314962},"title":"Draft genome for Perkinsela sp. CCAP1560/4 -an endosymbiont of Paramoeba pemaquidensis"},"lastUpdated":"2017-02-01T14:15:58.953","models":["MIGS.eu","MIGS/MIMS/MIMARKS.host-associated"],"owner":{"contacts":[{}],"name":"Dalhousie University"},"package":"MIGS.eu.host-associated.6.0","publicationDate":"2015-06-01T00:46:52.657","sampleIds":[{"label":"Sample name","value":"Perkinsela sp. CCAP1560/4 genome"}],"status":{"status":"live","when":"2017-02-01T14:15:58"},"submissionDate":"2015-04-17T14:53:10.727"},"blastUrl":"https://blast.ncbi.nlm.nih.gov/Blast.cgi?PAGE_TYPE=BlastSearch&PROG_DEF=blastn&BLAST_SPEC=GDH_GCA_001235845.1","refseqCategory":"representative genome","releaseDate":"2015-08-05","sequencingTech":"Illumina","submitter":"Dalhousie University"},"assemblyStats":{"contigL50":40,"contigN50":52610,"gcCount":"4273170","gcPercent":47.0,"genomeCoverage":"30.0x","numberOfComponentSequences":693,"numberOfContigs":1044,"numberOfScaffolds":693,"scaffoldL50":37,"scaffoldN50":57461,"totalSequenceLength":"9477801","totalUngappedLength":"9097275"},"currentAccession":"GCA_001235845.1","organism":{"infraspecificNames":{"isolate":"CCAP 1560/4"},"organismName":"Perkinsela sp. CCAP 1560/4","taxId":1314962},"sourceDatabase":"SOURCE_DATABASE_GENBANK","wgsInfo":{"masterWgsUrl":"https://www.ncbi.nlm.nih.gov/nuccore/LFNC00000000.1","wgsContigsUrl":"https://www.ncbi.nlm.nih.gov/Traces/wgs/LFNC01","wgsProjectAccession":"LFNC01"}}
{"accession":"GCA_001299535.1","annotationInfo":{"name":"Annotation submitted by University of Ostrava","provider":"University of Ostrava","releaseDate":"2015-09-25","stats":{"geneCounts":{"nonCoding":112,"proteinCoding":8485,"total":8597}}},"assemblyInfo":{"assemblyLevel":"Scaffold","assemblyMethod":"CLC Genomics Workbench v. 7.0","assemblyName":"ASM129953v1","assemblyStatus":"current","assemblyType":"haploid","bioprojectAccession":"PRJNA285179","bioprojectLineage":[{"bioprojects":[{"accession":"PRJNA285179","title":"Leptomonas seymouri strain:ATCC 30220 Genome sequencing and assembly"}]}],"biosample":{"accession":"SAMN03741797","attributes":[{"name":"strain","value":"ATCC 30220"},{"name":"culture_collection","value":"ATCC:30220"},{"name":"host","value":"Dysdercus suturellus"},{"name":"isolation_source","value":"not collected"},{"name":"collection_date","value":"not collected"},{"name":"geo_loc_name","value":"not collected"},{"name":"tissue","value":"not applicable"},{"name":"biomaterial_provider","value":"ATCC"},{"name":"sample_type","value":"culture"}],"description":{"organism":{"organismName":"Leptomonas seymouri","taxId":5684},"title":"Microbe sample from Leptomonas seymouri"},"lastUpdated":"2015-07-23T13:30:27.310","models":["Microbe, viral or environmental"],"owner":{"contacts":[{}],"name":"University of Ostrava"},"package":"Microbe.1.0","publicationDate":"2015-05-28T07:30:14.820","sampleIds":[{"label":"Sample name","value":"L.sey"},{"db":"SRA","value":"SRS951477"}],"status":{"status":"live","when":"2015-05-28T07:30:15.171"},"submissionDate":"2015-05-28T07:30:15.170"},"blastUrl":"https://blast.ncbi.nlm.nih.gov/Blast.cgi?PAGE_TYPE=BlastSearch&PROG_DEF=blastn&BLAST_SPEC=GDH_GCA_001299535.1","comments":"The VEuPathDB Bioinformatics Resource Center (www.veupathdb.org) may also have contributed to the annotation of this genome. Annotation and related data can be viewed and updated at http://veupathdb.org and inquiries can be sent to help@veupathdb.org.","refseqCategory":"representative genome","releaseDate":"2015-09-25","sequencingTech":"Illumina HiSeq","submitter":"University of Ostrava"},"assemblyStats":{"contigL50":329,"contigN50":24365,"gcCount":"15379464","gcPercent":55.5,"genomeCoverage":"180.0x","numberOfComponentSequences":1216,"numberOfContigs":3382,"numberOfScaffolds":1216,"scaffoldL50":121,"scaffoldN50":70648,"totalSequenceLength":"27764161","totalUngappedLength":"27601291"},"currentAccession":"GCA_001299535.1","organism":{"infraspecificNames":{"strain":"ATCC 30220"},"organismName":"Leptomonas seymouri","taxId":5684},"sourceDatabase":"SOURCE_DATABASE_GENBANK","wgsInfo":{"masterWgsUrl":"https://www.ncbi.nlm.nih.gov/nuccore/LJSK00000000.1","wgsContigsUrl":"https://www.ncbi.nlm.nih.gov/Traces/wgs/LJSK01","wgsProjectAccession":"LJSK01"}}
{"accession":"GCA_001403695.1","assemblyInfo":{"assemblyLevel":"Chromosome","assemblyName":"Leishmania peruviana LEM-1537_V1","assemblyStatus":"current","assemblyType":"haploid","bioprojectAccession":"PRJEB7263","bioprojectLineage":[{"bioprojects":[{"accession":"PRJEB7263","title":"Illumina sequencing of two Leishmania peruviana strains"}]}],"biosample":{"accession":"SAMEA2767110","attributes":[{"name":"ENA first public","value":"2015-09-17"},{"name":"ENA last update","value":"2014-09-14"},{"name":"ENA-CHECKLIST","value":"ERC000011"},{"name":"External Id","value":"SAMEA2767110"},{"name":"INSDC center alias","value":"UFMG"},{"name":"INSDC center name","value":"UFMG"},{"name":"INSDC first public","value":"2015-09-17T17:02:07Z"},{"name":"INSDC last update","value":"2014-09-14T18:48:07Z"},{"name":"INSDC status","value":"public"},{"name":"Submitter Id","value":"LEM-1537"},{"name":"bio_material","value":"LEM-1537"},{"name":"collection_date","value":"1984"},{"name":"geo_loc_name","value":"Peru"},{"name":"host","value":"Homo sapiens"},{"name":"sample_name","value":"LEM-1537"}],"description":{"comment":"Leishmania peruviana LEM-1537","organism":{"organismName":"Leishmania peruviana","taxId":5681},"title":"LEM-1537"},"lastUpdated":"2021-08-21T03:29:33.000","models":["Generic"],"owner":{"name":"EBI"},"package":"Generic.1.0","publicationDate":"2015-09-17T00:00:00.000","sampleIds":[{"db":"SRA","value":"ERS542802"}],"status":{"status":"live","when":"2018-03-06T13:02:56"},"submissionDate":"2015-09-22T12:05:25.763"},"blastUrl":"https://blast.ncbi.nlm.nih.gov/Blast.cgi?PAGE_TYPE=BlastSearch&PROG_DEF=blastn&BLAST_SPEC=GDH_GCA_001403695.1","refseqCategory":"representative genome","releaseDate":"2015-09-17","submitter":"UFMG"},"assemblyStats":{"contigL50":5220,"contigN50":1362,"gcCount":"13938074","gcPercent":56.0,"genomeCoverage":"35.0x","numberOfComponentSequences":37,"numberOfContigs":27873,"numberOfScaffolds":37,"scaffoldL50":11,"scaffoldN50":1047715,"totalNumberOfChromosomes":37,"totalSequenceLength":"33890200","totalUngappedLength":"24953264"},"currentAccession":"GCA_001403695.1","organism":{"organismName":"Leishmania peruviana","taxId":5681},"sourceDatabase":"SOURCE_DATABASE_GENBANK"}
{"accession":"GCA_001457755.2","annotationInfo":{"name":"Annotation submitted by ANSES","provider":"ANSES","releaseDate":"2016-12-15","stats":{"geneCounts":{"nonCoding":71,"proteinCoding":7668,"pseudogene":1396,"total":9135}}},"assemblyInfo":{"assemblyLevel":"Scaffold","assemblyName":"Trypanosoma equiperdum OVI V2","assemblyStatus":"current","assemblyType":"haploid","bioprojectAccession":"PRJEB11407","bioprojectLineage":[{"bioprojects":[{"accession":"PRJEB11407","title":"Genome sequence of Trypanosoma equiperdum strain OVI."}]}],"biosample":{"accession":"SAMEA3603120","attributes":[{"name":"ENA first public","value":"2015-10-23"},{"name":"ENA last update","value":"2015-10-21"},{"name":"ENA-CHECKLIST","value":"ERC000011"},{"name":"External Id","value":"SAMEA3603120"},{"name":"INSDC center alias","value":"ANSES"},{"name":"INSDC center name","value":"ANSES"},{"name":"INSDC first public","value":"2015-10-23T17:01:28Z"},{"name":"INSDC last update","value":"2015-10-21T09:47:55Z"},{"name":"INSDC status","value":"public"},{"name":"Submitter Id","value":"Trypanosoma equiperdum OVI1"},{"name":"collection_date","value":"1976"},{"name":"geo_loc_name","value":"South Africa"},{"name":"sample_name","value":"Trypanosoma equiperdum OVI1"},{"name":"specimen_voucher","value":"horse"},{"name":"strain","value":"OVI"}],"description":{"comment":"Trypanosoma equiperdum is the causative agent of dourine, a sexually-transmitted infection of horses and the only trypanosomiasis not transmitted by an insect vector. The sample described here correspond to the T. equiperdum strain OVI, isolated from a horse in South-Africa in 1976.","organism":{"organismName":"Trypanosoma equiperdum","taxId":5694},"title":"T. equiperdum strain OVI, isolated from a horse in South-Africa in 1976."},"lastUpdated":"2021-08-21T08:10:16.000","models":["Generic"],"owner":{"name":"EBI"},"package":"Generic.1.0","publicationDate":"2015-10-23T00:00:00.000","sampleIds":[{"db":"SRA","value":"ERS910269"}],"status":{"status":"live","when":"2015-10-24T11:10:42.417"},"submissionDate":"2015-10-24T09:25:32.986"},"blastUrl":"https://blast.ncbi.nlm.nih.gov/Blast.cgi?PAGE_TYPE=BlastSearch&PROG_DEF=blastn&BLAST_SPEC=GDH_GCA_001457755.2","refseqCategory":"representative genome","releaseDate":"2016-12-15","submitter":"ANSES"},"assemblyStats":{"contigL50":735,"contigN50":8475,"gcCount":"11999069","gcPercent":46.0,"genomeCoverage":"104.0x","numberOfComponentSequences":2026,"numberOfContigs":8473,"numberOfScaffolds":2026,"scaffoldL50":180,"scaffoldN50":38149,"totalSequenceLength":"26228029","totalUngappedLength":"26113307"},"currentAccession":"GCA_001457755.2","organism":{"infraspecificNames":{"strain":"OVI"},"organismName":"Trypanosoma equiperdum","taxId":5694},"sourceDatabase":"SOURCE_DATABASE_GENBANK","wgsInfo":{"masterWgsUrl":"https://www.ncbi.nlm.nih.gov/nuccore/CZPT00000000.2","wgsContigsUrl":"https://www.ncbi.nlm.nih.gov/Traces/wgs/CZPT02","wgsProjectAccession":"CZPT02"}}
{"accession":"GCA_001460835.1","annotationInfo":{"name":"Annotation submitted by SC","provider":"SC","releaseDate":"2015-11-25","stats":{"geneCounts":{"nonCoding":9,"other":12990,"proteinCoding":18190,"pseudogene":490,"total":31679}}},"assemblyInfo":{"assemblyLevel":"Scaffold","assemblyName":"BSAL","assemblyStatus":"current","assemblyType":"haploid","bioprojectAccession":"PRJEB10421","bioprojectLineage":[{"bioprojects":[{"accession":"PRJEB10421","title":"We have sequenced, assembled and annotated the genome of Bodo saltans strain Lake Konstanz"}]}],"biosample":{"accession":"SAMEA880062","attributes":[{"name":"ENA-FIRST-PUBLIC","value":"2010-03-05T11:45:11Z"},{"name":"ENA-LAST-UPDATE","value":"2018-03-09T09:51:57Z"},{"name":"External Id","value":"SAMEA880062"},{"name":"INSDC center name","value":"SC"},{"name":"INSDC first public","value":"2010-03-05T11:45:11Z"},{"name":"INSDC last update","value":"2018-03-09T09:51:57Z"},{"name":"INSDC status","value":"public"},{"name":"strain","value":"Lake Konstanz"},{"name":"Submitter Id","value":"WGAb357-sc-2010-05-07-9602"},{"name":"sample_name","value":"WGAb357-sc-2010-05-07-9602"},{"name":"scientific_name","value":"Bodo saltans"}],"description":{"organism":{"organismName":"Bodo saltans","taxId":75058},"title":"Sample from Bodo saltans"},"lastUpdated":"2024-02-05T14:56:36.000","models":["Generic"],"owner":{"name":"EBI"},"package":"Generic.1.0","publicationDate":"2010-03-05T00:00:00.000","sampleIds":[{"db":"SRA","value":"ERS002538"}],"status":{"status":"live","when":"2018-03-10T08:15:34"},"submissionDate":"2011-06-14T19:09:44.260"},"blastUrl":"https://blast.ncbi.nlm.nih.gov/Blast.cgi?PAGE_TYPE=BlastSearch&PROG_DEF=blastn&BLAST_SPEC=GDH_GCA_001460835.1","refseqCategory":"representative genome","releaseDate":"2015-11-25","submitter":"SC"},"assemblyStats":{"contigL50":674,"contigN50":16731,"gcCount":"19968747","gcPercent":52.0,"genomeCoverage":"170.0x","numberOfComponentSequences":2256,"numberOfContigs":4787,"numberOfScaffolds":2256,"scaffoldL50":365,"scaffoldN50":31876,"totalSequenceLength":"39864394","totalUngappedLength":"38556050"},"currentAccession":"GCA_001460835.1","organism":{"infraspecificNames":{"strain":"Lake Konstanz"},"organismName":"Bodo saltans","taxId":75058},"sourceDatabase":"SOURCE_DATABASE_GENBANK","wgsInfo":{"masterWgsUrl":"https://www.ncbi.nlm.nih.gov/nuccore/CYKH00000000.1","wgsContigsUrl":"https://www.ncbi.nlm.nih.gov/Traces/wgs/CYKH01","wgsProjectAccession":"CYKH01"}}
{"accession":"GCA_001766655.1","assemblyInfo":{"assemblyLevel":"Scaffold","assemblyMethod":"AllPaths v. FEB-2015","assemblyName":"ASM176665v1","assemblyStatus":"current","assemblyType":"haploid","bioprojectAccession":"PRJNA343003","bioprojectLineage":[{"bioprojects":[{"accession":"PRJNA343003","title":"Phytomonas francai Genome sequencing and assembly"}]}],"biosample":{"accession":"SAMN05771589","attributes":[{"name":"isolate","value":"TCC 064"},{"name":"host","value":"Manihot esculenta cv. Unha"},{"name":"collection_date","value":"1986"},{"name":"geo_loc_name","value":"Brazil: Espirito Santo"},{"name":"sample_type","value":"cell culture"},{"name":"altitude","value":"NA"},{"name":"biomaterial_provider","value":"Trypanosome Culture Collection, University of Sao Paulo, Brazil"},{"name":"collected_by","value":"Marilene Henning Vainstein and Isaac Roitman"},{"name":"culture_collection","value":"TCC/USP:064"},{"name":"depth","value":"NA"},{"name":"env_broad_scale","value":"NA"},{"name":"genotype","value":"NA"},{"name":"host_tissue_sampled","value":"NA"},{"name":"identified_by","value":"NA"},{"name":"lab_host","value":"NA"},{"name":"lat_lon","value":"NA"},{"name":"mating_type","value":"NA"},{"name":"passage_history","value":"Unknown"},{"name":"samp_size","value":"NA"},{"name":"serotype","value":"NA"},{"name":"serovar","value":"NA"},{"name":"specimen_voucher","value":"NA"},{"name":"temp","value":"NA"}],"description":{"organism":{"organismName":"Phytomonas francai","taxId":1902498},"title":"Phytomonas francai"},"lastUpdated":"2016-10-14T16:37:38.066","models":["Microbe, viral or environmental"],"owner":{"contacts":[{}],"name":"University of Oxford"},"package":"Microbe.1.0","publicationDate":"2016-09-16T15:17:12.853","sampleIds":[{"label":"Sample name","value":"Phytomonas francai"},{"db":"SRA","value":"SRS1700116"}],"status":{"status":"live","when":"2016-09-16T15:17:12.853"},"submissionDate":"2016-09-14T12:20:03.536"},"blastUrl":"https://blast.ncbi.nlm.nih.gov/Blast.cgi?PAGE_TYPE=BlastSearch&PROG_DEF=blastn&BLAST_SPEC=GDH_GCA_001766655.1","refseqCategory":"representative genome","releaseDate":"2016-10-14","sequencingTech":"Illumina HiSeq","submitter":"University of Oxford"},"assemblyStats":{"contigL50":104,"contigN50":48208,"gcCount":"8446754","gcPercent":48.5,"genomeCoverage":"200.0x","numberOfComponentSequences":96,"numberOfContigs":859,"numberOfScaffolds":96,"scaffoldL50":7,"scaffoldN50":822446,"totalSequenceLength":"17721985","totalUngappedLength":"17327422"},"currentAccession":"GCA_001766655.1","organism":{"infraspecificNames":{"isolate":"TCC 064"},"organismName":"Phytomonas francai","taxId":1902498},"sourceDatabase":"SOURCE_DATABASE_GENBANK","wgsInfo":{"masterWgsUrl":"https://www.ncbi.nlm.nih.gov/nuccore/MJCC00000000.1","wgsContigsUrl":"https://www.ncbi.nlm.nih.gov/Traces/wgs/MJCC01","wgsProjectAccession":"MJCC01"}}
{"accession":"GCA_002216565.1","assemblyInfo":{"assemblyLevel":"Scaffold","assemblyMethod":"ABySS v. 1.5.2","assemblyName":"ASM221656v1","assemblyStatus":"current","assemblyType":"haploid","bioprojectAccession":"PRJNA319526","bioprojectLineage":[{"bioprojects":[{"accession":"PRJNA319526","title":"Crithidia mellificae strain:ATCC 30862 Genome sequencing and assembly"}]}],"biosample":{"accession":"SAMN04893586","attributes":[{"name":"host","value":"Vespula squamosa"},{"name":"tissue","value":"missing"},{"name":"strain","value":"ATCC 30862"},{"name":"geo_loc_name","value":"USA: Athens, GA"},{"name":"isolation_source","value":"missing"},{"name":"culture_collection","value":"ATCC:30862"},{"name":"isolate","value":"missing"},{"name":"collection_date","value":"1978"}],"description":{"organism":{"organismName":"Crithidia mellificae","taxId":796356},"title":"Crithidia mellificae from yellow jacket"},"lastUpdated":"2017-07-10T15:56:20.440","models":["Invertebrate"],"owner":{"contacts":[{}],"name":"University of Massachusetts"},"package":"Invertebrate.1.0","publicationDate":"2017-05-25T00:50:03.283","sampleIds":[{"label":"Sample name","value":"Crithidia mellificae; ATCC # 30862"}],"status":{"status":"live","when":"2017-07-10T15:56:20"},"submissionDate":"2016-04-25T11:12:03.177"},"blastUrl":"https://blast.ncbi.nlm.nih.gov/Blast.cgi?PAGE_TYPE=BlastSearch&PROG_DEF=blastn&BLAST_SPEC=GDH_GCA_002216565.1","refseqCategory":"representative genome","releaseDate":"2017-07-11","sequencingTech":"Illumina NextSeq 500","submitter":"University of Massachusetts"},"assemblyStats":{"contigL50":1478,"contigN50":9024,"gcCount":"26728759","gcPercent":53.5,"genomeCoverage":"100.0x","numberOfComponentSequences":10059,"numberOfContigs":11267,"numberOfScaffolds":10059,"scaffoldL50":1210,"scaffoldN50":9913,"totalSequenceLength":"49951730","totalUngappedLength":"49886929"},"currentAccession":"GCA_002216565.1","organism":{"infraspecificNames":{"strain":"ATCC 30862"},"organismName":"Crithidia mellificae","taxId":796356},"sourceDatabase":"SOURCE_DATABASE_GENBANK","wgsInfo":{"masterWgsUrl":"https://www.ncbi.nlm.nih.gov/nuccore/MDUD00000000.1","wgsContigsUrl":"https://www.ncbi.nlm.nih.gov/Traces/wgs/MDUD01","wgsProjectAccession":"MDUD01"}}
{"accession":"GCA_002287245.1","assemblyInfo":{"assemblyLevel":"Contig","assemblyMethod":"HGAP3 v. February-2017","assemblyName":"ASM228724v1","assemblyStatus":"current","assemblyType":"haploid","bioprojectAccession":"PRJNA387239","bioprojectLineage":[{"bioprojects":[{"accession":"PRJNA387239","title":"Trypanosoma congolense strain:Tc1/148 Genome sequencing and assembly"}]}],"biosample":{"accession":"SAMN07142734","attributes":[{"name":"strain","value":"Tc1/148"},{"name":"collection_date","value":"2016-08"},{"name":"env_broad_scale","value":"mouse"},{"name":"env_local_scale","value":"lab"},{"name":"env_medium","value":"blood"},{"name":"estimated_size","value":"42"},{"name":"geo_loc_name","value":"United Kingdom"},{"name":"isol_growth_condt","value":"10%FBS MEM"},{"name":"lat_lon","value":"55.3781 N 3.4360 W"},{"name":"num_replicons","value":"0"},{"name":"ploidy","value":"diploid"},{"name":"propagation","value":"sexual"}],"description":{"comment":"Keywords: GSC:MIxS;MIGS:6.0","organism":{"organismName":"Trypanosoma congolense","taxId":5692},"title":"MIGS Eukaryotic sample from Trypanosoma congolense"},"lastUpdated":"2017-09-01T00:50:48.710","models":["MIGS.eu"],"owner":{"contacts":[{}],"name":"Institute of infection and global health"},"package":"MIGS.eu.6.0","publicationDate":"2017-09-01T00:50:48.710","sampleIds":[{"label":"Sample name","value":"Tc1/148"},{"db":"SRA","value":"SRS2466052"}],"status":{"status":"live","when":"2017-09-01T00:50:48.710"},"submissionDate":"2017-05-19T09:03:04.827"},"blastUrl":"https://blast.ncbi.nlm.nih.gov/Blast.cgi?PAGE_TYPE=BlastSearch&PROG_DEF=blastn&BLAST_SPEC=GDH_GCA_002287245.1","refseqCategory":"representative genome","releaseDate":"2017-09-06","sequencingTech":"PacBio","submitter":"Institute of infection and global health"},"assemblyStats":{"contigL50":22,"contigN50":421740,"gcCount":"19553566","gcPercent":47.5,"genomeCoverage":"70.0x","numberOfComponentSequences":536,"numberOfContigs":536,"totalSequenceLength":"41233446","totalUngappedLength":"41233446"},"currentAccession":"GCA_002287245.1","organism":{"infraspecificNames":{"strain":"Tc1/148"},"organismName":"Trypanosoma congolense","taxId":5692},"sourceDatabase":"SOURCE_DATABASE_GENBANK","wgsInfo":{"masterWgsUrl":"https://www.ncbi.nlm.nih.gov/nuccore/NHOR00000000.1","wgsContigsUrl":"https://www.ncbi.nlm.nih.gov/Traces/wgs/NHOR01","wgsProjectAccession":"NHOR01"}}
{"accession":"GCA_002921335.1","assemblyInfo":{"assemblyLevel":"Scaffold","assemblyMethod":"Newbler v. 2.9","assemblyName":"ASM292133v1","assemblyStatus":"current","assemblyType":"haploid","bioprojectAccession":"PRJNA414522","bioprojectLineage":[{"bioprojects":[{"accession":"PRJNA414522","title":"Paratrypanosoma confusum Genome and transcriptome sequencing and assembly"}]}],"biosample":{"accession":"SAMN07807604","attributes":[{"name":"isolate","value":"CUL13MS"},{"name":"collection_date","value":"not applicable"},{"name":"env_broad_scale","value":"not applicable"},{"name":"env_local_scale","value":"not applicable"},{"name":"env_medium","value":"not applicable"},{"name":"estimated_size","value":"31.4 Mbp"},{"name":"geo_loc_name","value":"not applicable"},{"name":"isol_growth_condt","value":"24012313"},{"name":"lat_lon","value":"not applicable"},{"name":"note","value":"BioSample group: represents SAMN07776129 and SAMN07793201"},{"name":"num_replicons","value":"not applicable"},{"name":"ploidy","value":"haploid"},{"name":"propagation","value":"asexual"}],"bioprojects":[{"accession":"PRJNA414522"}],"description":{"comment":"Keywords: GSC:MIxS;MIGS:6.0","organism":{"organismName":"Paratrypanosoma confusum","taxId":1470209},"title":"MIGS Eukaryotic sample from Paratrypanosoma confusum"},"lastUpdated":"2018-02-07T08:45:54.740","models":["MIGS.eu"],"owner":{"contacts":[{}],"name":"Biology Centre, ASCR, v.v.i."},"package":"MIGS.eu.6.0","publicationDate":"2017-10-18T00:00:00.000","sampleIds":[{"label":"Sample name","value":"Paratrypanosoma_genome_final_PE_MP_Newbler_500bp_up"}],"status":{"status":"live","when":"2017-10-18T07:12:03.661"},"submissionDate":"2017-10-18T07:12:03.660"},"blastUrl":"https://blast.ncbi.nlm.nih.gov/Blast.cgi?PAGE_TYPE=BlastSearch&PROG_DEF=blastn&BLAST_SPEC=GDH_GCA_002921335.1","refseqCategory":"representative genome","releaseDate":"2018-02-07","sequencingTech":"Illumina MiSeq","submitter":"Biology Centre, ASCR, v.v.i."},"assemblyStats":{"contigL50":1004,"contigN50":7028,"gcCount":"15612747","gcPercent":61.5,"genomeCoverage":"31.0x","numberOfComponentSequences":2188,"numberOfContigs":6616,"numberOfScaffolds":2188,"scaffoldL50":34,"scaffoldN50":220321,"totalSequenceLength":"27546202","totalUngappedLength":"25288733"},"currentAccession":"GCA_002921335.1","organism":{"infraspecificNames":{"isolate":"CUL13MS"},"organismName":"Paratrypanosoma confusum","taxId":1470209},"sourceDatabase":"SOURCE_DATABASE_GENBANK","wgsInfo":{"masterWgsUrl":"https://www.ncbi.nlm.nih.gov/nuccore/PGOM00000000.1","wgsContigsUrl":"https://www.ncbi.nlm.nih.gov/Traces/wgs/PGOM01","wgsProjectAccession":"PGOM01"}}
{"accession":"GCA_003664395.1","assemblyInfo":{"assemblyLevel":"Contig","assemblyMethod":"CANU v. 1.6","assemblyName":"CDC_Llain_216-34_v1","assemblyStatus":"current","assemblyType":"haploid","bioprojectAccession":"PRJNA484340","bioprojectLineage":[{"bioprojects":[{"accession":"PRJNA484340","title":"Leishmania Genome sequencing and assembly"}]}],"biosample":{"accession":"SAMN10094664","attributes":[{"name":"strain","value":"216-34"},{"name":"collected_by","value":"NA"},{"name":"collection_date","value":"2016"},{"name":"geo_loc_name","value":"Peru"},{"name":"host","value":"Homo sapiens"},{"name":"host_disease","value":"Cutaneous leishmaniasis"},{"name":"isolation_source","value":"clinical sample"},{"name":"lat_lon","value":"9.1900 S 75.0152 W"},{"name":"host_tissue_sampled","value":"skin lesion"},{"name":"passage_history","value":">10"},{"name":"sample_type","value":"missing"}],"bioprojects":[{"accession":"PRJNA484340"}],"description":{"comment":"NA","organism":{"organismName":"Leishmania lainsoni","taxId":5677},"title":"Leishmania (V.) lansoni"},"lastUpdated":"2018-10-18T00:37:50.420","models":["Microbe, viral or environmental"],"owner":{"contacts":[{}],"name":"CDC"},"package":"Microbe.1.0","publicationDate":"2018-10-18T00:37:50.420","sampleIds":[{"label":"Sample name","value":"216-34"},{"db":"SRA","value":"SRS3806439"}],"status":{"status":"live","when":"2018-10-18T00:37:50.420"},"submissionDate":"2018-09-19T23:17:06.067"},"blastUrl":"https://blast.ncbi.nlm.nih.gov/Blast.cgi?PAGE_TYPE=BlastSearch&PROG_DEF=blastn&BLAST_SPEC=GDH_GCA_003664395.1","refseqCategory":"representative genome","releaseDate":"2018-10-16","sequencingTech":"PacBio RSII","submitter":"CDC"},"assemblyStats":{"contigL50":17,"contigN50":638860,"gcCount":"19752461","gcPercent":58.0,"genomeCoverage":"74.0x","numberOfComponentSequences":137,"numberOfContigs":137,"totalSequenceLength":"34152029","totalUngappedLength":"34152029"},"currentAccession":"GCA_003664395.1","organism":{"infraspecificNames":{"strain":"216-34"},"organismName":"Leishmania lainsoni","taxId":5677},"sourceDatabase":"SOURCE_DATABASE_GENBANK","wgsInfo":{"masterWgsUrl":"https://www.ncbi.nlm.nih.gov/nuccore/RAIA00000000.1","wgsContigsUrl":"https://www.ncbi.nlm.nih.gov/Traces/wgs/RAIA01","wgsProjectAccession":"RAIA01"}}
{"accession":"GCA_003992445.1","assemblyInfo":{"assemblyLevel":"Contig","assemblyMethod":"CANU v. 1.6","assemblyName":"ASM399244v1","assemblyStatus":"current","assemblyType":"haploid","bioprojectAccession":"PRJNA484340","bioprojectLineage":[{"bioprojects":[{"accession":"PRJNA484340","title":"Leishmania Genome sequencing and assembly"}]}],"biosample":{"accession":"SAMN09984807","attributes":[{"name":"strain","value":"209-622"},{"name":"collected_by","value":"NA"},{"name":"collection_date","value":"2009"},{"name":"geo_loc_name","value":"Ethiopia"},{"name":"host","value":"Homo sapiens"},{"name":"host_disease","value":"Cutaneous leishmaniasis"},{"name":"isolation_source","value":"clinical sample"},{"name":"lat_lon","value":"9.1450 N 40.4897 E"},{"name":"host_tissue_sampled","value":"skin lesion"},{"name":"passage_history","value":">10"},{"name":"sample_type","value":"missing"}],"bioprojects":[{"accession":"PRJNA484340"}],"description":{"comment":"NA","organism":{"organismName":"Leishmania aethiopica","taxId":5667},"title":"Leishmania (L.) aethiopica"},"lastUpdated":"2018-12-27T18:37:31.420","models":["Microbe, viral or environmental"],"owner":{"contacts":[{}],"name":"CDC"},"package":"Microbe.1.0","publicationDate":"2018-12-27T18:37:31.420","sampleIds":[{"label":"Sample name","value":"209-1204"},{"db":"SRA","value":"SRS3792199"}],"status":{"status":"live","when":"2018-12-27T18:37:31.420"},"submissionDate":"2018-09-06T12:51:11.440"},"blastUrl":"https://blast.ncbi.nlm.nih.gov/Blast.cgi?PAGE_TYPE=BlastSearch&PROG_DEF=blastn&BLAST_SPEC=GDH_GCA_003992445.1","refseqCategory":"representative genome","releaseDate":"2019-01-04","sequencingTech":"PacBio RSII","submitter":"CDC"},"assemblyStats":{"contigL50":15,"contigN50":763733,"gcCount":"20315520","gcPercent":60.5,"genomeCoverage":"74.0x","numberOfComponentSequences":118,"numberOfContigs":118,"totalSequenceLength":"33648436","totalUngappedLength":"33648436"},"currentAccession":"GCA_003992445.1","organism":{"infraspecificNames":{"strain":"209-622"},"organismName":"Leishmania aethiopica","taxId":5667},"sourceDatabase":"SOURCE_DATABASE_GENBANK","wgsInfo":{"masterWgsUrl":"https://www.ncbi.nlm.nih.gov/nuccore/RZOE00000000.1","wgsContigsUrl":"https://www.ncbi.nlm.nih.gov/Traces/wgs/RZOE01","wgsProjectAccession":"RZOE01"}}
{"accession":"GCA_005317125.1","assemblyInfo":{"assemblyLevel":"Complete Genome","assemblyMethod":"SMALT v. 0.7.4","assemblyName":"ASM531712v1","assemblyStatus":"current","assemblyType":"haploid","bioprojectAccession":"PRJNA522806","bioprojectLineage":[{"bioprojects":[{"accession":"PRJNA522806","title":"Leishmania sp. Genome sequencing and assembly"}]}],"biosample":{"accession":"SAMN10955936","attributes":[{"name":"strain","value":"UA301"},{"name":"isolate","value":"missing"},{"name":"host","value":"Homo sapiens"},{"name":"isolation_source","value":"skin"},{"name":"collection_date","value":"1988-05-13"},{"name":"geo_loc_name","value":"Colombia"},{"name":"sample_type","value":"Cell culture"}],"description":{"organism":{"organismName":"Leishmania amazonensis","taxId":5659},"title":"La-SSG-S"},"lastUpdated":"2021-02-28T06:57:27.341","models":["Microbe, viral or environmental"],"owner":{"contacts":[{}],"name":"Grupo de Investigaciones Microbiologicas - UR (GIMUR)"},"package":"Microbe.1.0","publicationDate":"2019-02-15T00:00:00.000","sampleIds":[{"label":"Sample name","value":"Other sequence"}],"status":{"status":"live","when":"2019-02-15T18:19:04.550"},"submissionDate":"2019-02-15T18:19:04.550"},"blastUrl":"https://blast.ncbi.nlm.nih.gov/Blast.cgi?PAGE_TYPE=BlastSearch&PROG_DEF=blastn&BLAST_SPEC=GDH_GCA_005317125.1","refseqCategory":"representative genome","releaseDate":"2019-05-14","sequencingTech":"Illumina HiSeq","submitter":"Grupo de Investigaciones Microbiologicas - UR (GIMUR)"},"assemblyStats":{"contigL50":9,"contigN50":1135553,"gcCount":"19132433","gcPercent":59.5,"genomeCoverage":"99.1x","numberOfComponentSequences":34,"numberOfContigs":34,"numberOfScaffolds":34,"scaffoldL50":9,"scaffoldN50":1135553,"totalNumberOfChromosomes":34,"totalSequenceLength":"32156470","totalUngappedLength":"32156470"},"currentAccession":"GCA_005317125.1","organism":{"infraspecificNames":{"strain":"UA301"},"organismName":"Leishmania amazonensis","taxId":5659},"sourceDatabase":"SOURCE_DATABASE_GENBANK"}
{"accession":"GCA_010157825.1","assemblyInfo":{"assemblyLevel":"Contig","assemblyMethod":"Canu v. 1.4; PYLON v. 1","assemblyName":"ASM1015782v1","assemblyStatus":"current","assemblyType":"haploid","bioprojectAccession":"PRJNA549176","bioprojectLineage":[{"bioprojects":[{"accession":"PRJNA549176","title":"Vickermania ingenoplastis isolate:COLPROT021 Genome sequencing and assembly"}]}],"biosample":{"accession":"SAMN12076760","attributes":[{"name":"isolate","value":"COLPROT021"},{"name":"host","value":"Phormia"},{"name":"isolation_source","value":"gut"},{"name":"collection_date","value":"1968"},{"name":"geo_loc_name","value":"USA:Minneapolis"},{"name":"sample_type","value":"Cell culture"},{"name":"biomaterial_provider","value":"FIOCRUZ/COLPROT"},{"name":"collected_by","value":"F. G. Wallace"},{"name":"host_tissue_sampled","value":"gut"},{"name":"identified_by","value":"F. G. Wallace"}],"description":{"organism":{"organismName":"Vickermania ingenoplastis","taxId":2720891},"title":"Microbe sample from Vickermania ingenoplastis"},"lastUpdated":"2020-12-11T21:04:58.193","models":["Microbe, viral or environmental"],"owner":{"contacts":[{}],"name":"Instituto Oswaldo Cruz - Fundacao Oswaldo Cruz, Rio de Janeiro, Brasil"},"package":"Microbe.1.0","publicationDate":"2020-02-06T00:00:00.000","sampleIds":[{"label":"Sample name","value":"COLPROT021"}],"status":{"status":"live","when":"2020-02-06T06:38:58.677"},"submissionDate":"2019-06-17T09:38:03.756"},"blastUrl":"https://blast.ncbi.nlm.nih.gov/Blast.cgi?PAGE_TYPE=BlastSearch&PROG_DEF=blastn&BLAST_SPEC=GDH_GCA_010157825.1","refseqCategory":"representative genome","releaseDate":"2020-02-04","sequencingTech":"Oxford Nanopore MiniION; Illumina HiSeq","submitter":"Instituto Oswaldo Cruz - Fundacao Oswaldo Cruz, Rio de Janeiro, Brasil"},"assemblyStats":{"contigL50":26,"contigN50":376290,"gcCount":"18982915","gcPercent":54.0,"genomeCoverage":"270.0x","numberOfComponentSequences":340,"numberOfContigs":340,"totalSequenceLength":"35300321","totalUngappedLength":"35300321"},"currentAccession":"GCA_010157825.1","organism":{"infraspecificNames":{"isolate":"COLPROT021"},"organismName":"Vickermania ingenoplastis","taxId":2720891},"sourceDatabase":"SOURCE_DATABASE_GENBANK","wgsInfo":{"masterWgsUrl":"https://www.ncbi.nlm.nih.gov/nuccore/VFSE00000000.1","wgsContigsUrl":"https://www.ncbi.nlm.nih.gov/Traces/wgs/VFSE01","wgsProjectAccession":"VFSE01"}}
{"accession":"GCA_014139745.1","assemblyInfo":{"assemblyLevel":"Chromosome","assemblyMethod":"Flye v. 2.4","assemblyName":"CDC_Ltropica216-162_v1","assemblyStatus":"current","assemblyType":"haploid","bioprojectAccession":"PRJNA484340","bioprojectLineage":[{"bioprojects":[{"accession":"PRJNA484340","title":"Leishmania Genome sequencing and assembly"}]}],"biosample":{"accession":"SAMN09984808","attributes":[{"name":"strain","value":"CDC216-162"},{"name":"collected_by","value":"NA"},{"name":"collection_date","value":"2016"},{"name":"geo_loc_name","value":"Afghanistan"},{"name":"host","value":"Homo sapiens"},{"name":"host_disease","value":"Cutaneous leishmaniasis"},{"name":"isolation_source","value":"clinical sample"},{"name":"lat_lon","value":"33.9391 N 67.7100 E"},{"name":"host_tissue_sampled","value":"skin lesion"},{"name":"passage_history","value":">10"},{"name":"sample_type","value":"missing"}],"bioprojects":[{"accession":"PRJNA484340"}],"description":{"comment":"NA","organism":{"organismName":"Leishmania tropica","taxId":5666},"title":"Leishmania (L.) tropica"},"lastUpdated":"2020-07-10T09:26:35.589","models":["Microbe, viral or environmental"],"owner":{"contacts":[{}],"name":"CDC"},"package":"Microbe.1.0","publicationDate":"2018-12-27T00:00:00.000","sampleIds":[{"label":"Sample name","value":"216-162"},{"db":"SRA","value":"SRS3792197"}],"status":{"status":"live","when":"2018-12-27T18:37:31.433"},"submissionDate":"2018-09-06T12:51:11.463"},"blastUrl":"https://blast.ncbi.nlm.nih.gov/Blast.cgi?PAGE_TYPE=BlastSearch&PROG_DEF=blastn&BLAST_SPEC=GDH_GCA_014139745.1","refseqCategory":"representative genome","releaseDate":"2020-08-14","sequencingTech":"PacBio RSII; Illumina MiSeq","submitter":"CDC"},"assemblyStats":{"contigL50":11,"contigN50":1070514,"gcCount":"19512513","gcPercent":59.5,"genomeCoverage":"75.0x","numberOfComponentSequences":43,"numberOfContigs":43,"numberOfScaffolds":43,"scaffoldL50":11,"scaffoldN50":1070514,"totalNumberOfChromosomes":36,"totalSequenceLength":"32700668","totalUngappedLength":"32700668"},"currentAccession":"GCA_014139745.1","organism":{"infraspecificNames":{"strain":"CDC216-162"},"organismName":"Leishmania tropica","taxId":5666},"sourceDatabase":"SOURCE_DATABASE_GENBANK","wgsInfo":{"masterWgsUrl":"https://www.ncbi.nlm.nih.gov/nuccore/JACCHM000000000.1","wgsContigsUrl":"https://www.ncbi.nlm.nih.gov/Traces/wgs/JACCHM01","wgsProjectAccession":"JACCHM01"}}
{"accession":"GCA_014466975.1","assemblyInfo":{"assemblyLevel":"Chromosome","assemblyMethod":"SOAPdenovo v. 3","assemblyName":"ASM1446697v1","assemblyStatus":"current","assemblyType":"haploid","bioprojectAccession":"PRJNA523126","bioprojectLineage":[{"bioprojects":[{"accession":"PRJNA523126","title":"Genome sequencing of Leishmania chagasi from Brazil and Honduras"}]}],"biosample":{"accession":"SAMN10964360","attributes":[{"name":"strain","value":"MCER/BR/1981/M6445/Salvaterra"},{"name":"collected_by","value":"missing"},{"name":"collection_date","value":"1981"},{"name":"geo_loc_name","value":"Brazil"},{"name":"isolation_source","value":"skin"},{"name":"lat_lon","value":"missing"},{"name":"host","value":"Cerdocyon thous"},{"name":"host_age","value":"missing"},{"name":"host_disease","value":"missing"},{"name":"age","value":"missing"},{"name":"dev_stage","value":"missing"},{"name":"sex","value":"missing"},{"name":"tissue","value":"missing"}],"bioprojects":[{"accession":"PRJNA523126"}],"description":{"organism":{"organismName":"Leishmania chagasi","taxId":44271},"title":"MCER/BR/1981/M6445/Salvaterra"},"lastUpdated":"2021-04-16T06:47:47.142","models":["Model organism or animal"],"owner":{"contacts":[{}],"name":"Instituto evandro Chagas"},"package":"Model.organism.animal.1.0","publicationDate":"2019-02-22T00:00:00.000","sampleIds":[{"label":"Sample name","value":"Leishmania infantum chagasi Brazil"},{"db":"SRA","value":"SRS4392270"}],"status":{"status":"live","when":"2019-02-22T12:09:38.214"},"submissionDate":"2019-02-19T08:18:03.190"},"blastUrl":"https://blast.ncbi.nlm.nih.gov/Blast.cgi?PAGE_TYPE=BlastSearch&PROG_DEF=blastn&BLAST_SPEC=GDH_GCA_014466975.1","refseqCategory":"representative genome","releaseDate":"2020-09-03","sequencingTech":"Illumina MiSeq","submitter":"Instituto evandro Chagas"},"assemblyStats":{"contigL50":30,"contigN50":302081,"gcCount":"19006488","gcPercent":59.5,"genomeCoverage":"150.0x","numberOfComponentSequences":36,"numberOfContigs":239,"numberOfScaffolds":36,"scaffoldL50":11,"scaffoldN50":1043794,"totalNumberOfChromosomes":36,"totalSequenceLength":"31924566","totalUngappedLength":"31901907"},"currentAccession":"GCA_014466975.1","organism":{"infraspecificNames":{"isolate":"M6445","strain":"MCER/BR/1981/M6445/Salvaterra"},"organismName":"Leishmania chagasi","taxId":44271},"sourceDatabase":"SOURCE_DATABASE_GENBANK"}
{"accession":"GCA_016642125.1","assemblyInfo":{"assemblyLevel":"Scaffold","assemblyMethod":"ABySS v. 1.56","assemblyName":"ASM1664212v1","assemblyStatus":"current","assemblyType":"haploid","bioprojectAccession":"PRJNA398352","bioprojectLineage":[{"bioprojects":[{"accession":"PRJNA398352","title":"Human disease causing Kinetoplastid wgs raw sequence reads"}]}],"biosample":{"accession":"SAMN07508843","attributes":[{"name":"strain","value":"LH21"},{"name":"host","value":"Homo sapiens"},{"name":"isolation_source","value":"missing"},{"name":"collection_date","value":"missing"},{"name":"geo_loc_name","value":"missing"},{"name":"sample_type","value":"missing"}],"bioprojects":[{"accession":"PRJNA398352"}],"description":{"organism":{"organismName":"Trypanosomatidae sp. JR-2017a","taxId":2029559},"title":"Microbe sample from Trypanosomatidae sp. JR-2017a"},"lastUpdated":"2018-09-02T06:37:39.790","models":["Microbe, viral or environmental"],"owner":{"contacts":[{}],"name":"National Institute of Allergy and Infectious Diseases"},"package":"Microbe.1.0","publicationDate":"2018-09-02T06:37:39.790","sampleIds":[{"label":"Sample name","value":"LH21"},{"db":"SRA","value":"SRS2464704"}],"status":{"status":"live","when":"2018-09-02T06:37:39.790"},"submissionDate":"2017-08-15T10:24:03.563"},"blastUrl":"https://blast.ncbi.nlm.nih.gov/Blast.cgi?PAGE_TYPE=BlastSearch&PROG_DEF=blastn&BLAST_SPEC=GDH_GCA_016642125.1","refseqCategory":"representative genome","releaseDate":"2021-01-14","sequencingTech":"Illumina HiSeq","submitter":"National Institute of Allergy and Infectious Diseases"},"assemblyStats":{"contigL50":519,"contigN50":22323,"gcCount":"30066156","gcPercent":57.0,"genomeCoverage":"400.0x","numberOfComponentSequences":5382,"numberOfContigs":6274,"numberOfScaffolds":5382,"scaffoldL50":436,"scaffoldN50":24260,"totalSequenceLength":"52620272","totalUngappedLength":"52564192"},"currentAccession":"GCA_016642125.1","organism":{"infraspecificNames":{"strain":"LH21"},"organismName":"Trypanosomatidae sp. JR-2017a","taxId":2029559},"sourceDatabase":"SOURCE_DATABASE_GENBANK","wgsInfo":{"masterWgsUrl":"https://www.ncbi.nlm.nih.gov/nuccore/NSCR00000000.1","wgsContigsUrl":"https://www.ncbi.nlm.nih.gov/Traces/wgs/NSCR01","wgsProjectAccession":"NSCR01"}}
{"accession":"GCA_016643115.1","assemblyInfo":{"assemblyLevel":"Scaffold","assemblyMethod":"ABySS v. 1.56","assemblyName":"ASM1664311v1","assemblyStatus":"current","assemblyType":"haploid","bioprojectAccession":"PRJNA398352","bioprojectLineage":[{"bioprojects":[{"accession":"PRJNA398352","title":"Human disease causing Kinetoplastid wgs raw sequence reads"}]}],"biosample":{"accession":"SAMN07508841","attributes":[{"name":"strain","value":"LTCP393"},{"name":"host","value":"Homo sapiens"},{"name":"isolation_source","value":"missing"},{"name":"collection_date","value":"missing"},{"name":"geo_loc_name","value":"missing"},{"name":"sample_type","value":"missing"}],"bioprojects":[{"accession":"PRJNA398352"}],"description":{"organism":{"organismName":"Trypanosomatidae sp. JR-2017b","taxId":2029566},"title":"Microbe sample from Trypanosomatidae sp. JR-2017b"},"lastUpdated":"2018-09-02T06:37:39.767","models":["Microbe, viral or environmental"],"owner":{"contacts":[{}],"name":"National Institute of Allergy and Infectious Diseases"},"package":"Microbe.1.0","publicationDate":"2018-09-02T06:37:39.767","sampleIds":[{"label":"Sample name","value":"LTCP393"},{"db":"SRA","value":"SRS2464702"}],"status":{"status":"live","when":"2018-09-02T06:37:39.767"},"submissionDate":"2017-08-15T10:24:03.533"},"blastUrl":"https://blast.ncbi.nlm.nih.gov/Blast.cgi?PAGE_TYPE=BlastSearch&PROG_DEF=blastn&BLAST_SPEC=GDH_GCA_016643115.1","refseqCategory":"representative genome","releaseDate":"2021-01-14","sequencingTech":"Illumina HiSeq","submitter":"National Institute of Allergy and Infectious Diseases"},"assemblyStats":{"contigL50":1319,"contigN50":12775,"gcCount":"43315664","gcPercent":57.0,"genomeCoverage":"400.0x","numberOfComponentSequences":20763,"numberOfContigs":22335,"numberOfScaffolds":20763,"scaffoldL50":1144,"scaffoldN50":14714,"totalSequenceLength":"75858060","totalUngappedLength":"75759581"},"currentAccession":"GCA_016643115.1","organism":{"infraspecificNames":{"strain":"LTCP393"},"organismName":"Trypanosomatidae sp. JR-2017b","taxId":2029566},"sourceDatabase":"SOURCE_DATABASE_GENBANK","wgsInfo":{"masterWgsUrl":"https://www.ncbi.nlm.nih.gov/nuccore/NSCP00000000.1","wgsContigsUrl":"https://www.ncbi.nlm.nih.gov/Traces/wgs/NSCP01","wgsProjectAccession":"NSCP01"}}
{"accession":"GCA_017916305.1","annotationInfo":{"name":"Annotation submitted by Lancaster University","provider":"Lancaster University","releaseDate":"2021-04-15","stats":{"geneCounts":{"proteinCoding":8353,"total":8353}}},"assemblyInfo":{"assemblyLevel":"Chromosome","assemblyMethod":"Flye assembler v. 2.6; Samtools v. 1.9","assemblyName":"LU_Lenr_1.0","assemblyStatus":"current","assemblyType":"haploid","bioprojectAccession":"PRJNA691534","bioprojectLineage":[{"bioprojects":[{"accession":"PRJNA691534","title":"Leishmania (Mundinia) enrietti Genome sequencing and assembly"}]}],"biosample":{"accession":"SAMN17294112","attributes":[{"name":"isolate","value":"CUR178"},{"name":"isolate_name_alias","value":"LV763"},{"name":"collection_date","value":"2001"},{"name":"env_broad_scale","value":"not applicable"},{"name":"env_local_scale","value":"not applicable"},{"name":"env_medium","value":"not applicable"},{"name":"geo_loc_name","value":"Brazil: Parana"},{"name":"isol_growth_condt","value":"PMID: 8915125"},{"name":"lat_lon","value":"not applicable"}],"description":{"comment":"Keywords: GSC:MIxS;MIGS:6.0","organism":{"organismName":"Leishmania enriettii","taxId":5663},"title":"MIGS Eukaryotic sample from Leishmania (Mundinia) enrietti"},"lastUpdated":"2021-02-16T10:57:15.697","models":["MIGS.eu"],"owner":{"contacts":[{}],"name":"Lancaster University"},"package":"MIGS.eu.6.0","publicationDate":"2021-01-12T00:00:00.000","sampleIds":[{"label":"Sample name","value":"CUR"},{"db":"SRA","value":"SRS8131577"}],"status":{"status":"live","when":"2021-01-12T11:11:05.137"},"submissionDate":"2021-01-12T11:11:05.136"},"blastUrl":"https://blast.ncbi.nlm.nih.gov/Blast.cgi?PAGE_TYPE=BlastSearch&PROG_DEF=blastn&BLAST_SPEC=GDH_GCA_017916305.1","comments":"The VEuPathDB Bioinformatics Resource Center (www.veupathdb.org) may also have contributed to the annotation of this genome. Annotation and related data can be viewed and updated at http://veupathdb.org and inquiries can be sent to help@veupathdb.org.","refseqCategory":"representative genome","releaseDate":"2021-04-15","sequencingTech":"Oxford Nanopore MinION; Illumina HiSeq; Illumina MiSeq","submitter":"Lancaster University"},"assemblyStats":{"contigL50":13,"contigN50":789958,"gcCount":"19849257","gcPercent":59.5,"genomeCoverage":"271.8x","numberOfComponentSequences":54,"numberOfContigs":65,"numberOfScaffolds":54,"scaffoldL50":11,"scaffoldN50":1075649,"totalNumberOfChromosomes":36,"totalSequenceLength":"33318864","totalUngappedLength":"33318484"},"currentAccession":"GCA_017916305.1","organism":{"infraspecificNames":{"isolate":"CUR178"},"organismName":"Leishmania enriettii","taxId":5663},"sourceDatabase":"SOURCE_DATABASE_GENBANK","wgsInfo":{"masterWgsUrl":"https://www.ncbi.nlm.nih.gov/nuccore/JAFHKP000000000.1","wgsContigsUrl":"https://www.ncbi.nlm.nih.gov/Traces/wgs/JAFHKP01","wgsProjectAccession":"JAFHKP01"}}
{"accession":"GCA_017916325.1","annotationInfo":{"name":"Annotation submitted by Lancaster University","provider":"Lancaster University","releaseDate":"2021-04-15","stats":{"geneCounts":{"proteinCoding":7967,"total":7967}}},"assemblyInfo":{"assemblyLevel":"Chromosome","assemblyMethod":"Flye assembler v. 2.6; Samtools v. 1.9","assemblyName":"LU_Lmar_1.0","assemblyStatus":"current","assemblyType":"haploid","bioprojectAccession":"PRJNA691531","bioprojectLineage":[{"bioprojects":[{"accession":"PRJNA691531","title":"Leishmania (Mundinia) martiniquensis Genome sequencing and assembly"}]}],"biosample":{"accession":"SAMN17294109","attributes":[{"name":"isolate_name_alias","value":"LV760"},{"name":"isolate","value":"LSCM1"},{"name":"collection_date","value":"2012"},{"name":"env_broad_scale","value":"not applicable"},{"name":"env_local_scale","value":"not applicable"},{"name":"env_medium","value":"not applicable"},{"name":"geo_loc_name","value":"Thailand: Lamphun"},{"name":"isol_growth_condt","value":"PMID: 25474647"},{"name":"lat_lon","value":"not applicable"}],"description":{"comment":"Keywords: GSC:MIxS;MIGS:6.0","organism":{"organismName":"Leishmania martiniquensis","taxId":1580590},"title":"MIGS Eukaryotic sample from Leishmania (Mundinia) martiniquensis"},"lastUpdated":"2021-02-11T15:38:33.972","models":["MIGS.eu"],"owner":{"contacts":[{}],"name":"Lancaster University"},"package":"MIGS.eu.6.0","publicationDate":"2021-01-12T00:00:00.000","sampleIds":[{"label":"Sample name","value":"CM1"},{"db":"SRA","value":"SRS8131576"}],"status":{"status":"live","when":"2021-01-12T11:08:04.131"},"submissionDate":"2021-01-12T11:08:04.130"},"blastUrl":"https://blast.ncbi.nlm.nih.gov/Blast.cgi?PAGE_TYPE=BlastSearch&PROG_DEF=blastn&BLAST_SPEC=GDH_GCA_017916325.1","comments":"The VEuPathDB Bioinformatics Resource Center (www.veupathdb.org) may also have contributed to the annotation of this genome. Annotation and related data can be viewed and updated at http://veupathdb.org and inquiries can be sent to help@veupathdb.org.","refseqCategory":"representative genome","releaseDate":"2021-04-15","sequencingTech":"Oxford Nanopore MinION; Illumina HiSeq; Illumina MiSeq","submitter":"Lancaster University"},"assemblyStats":{"contigL50":12,"contigN50":841843,"gcCount":"19400102","gcPercent":60.0,"genomeCoverage":"277.9x","numberOfComponentSequences":42,"numberOfContigs":47,"numberOfScaffolds":42,"scaffoldL50":11,"scaffoldN50":1046741,"totalNumberOfChromosomes":36,"totalSequenceLength":"32413670","totalUngappedLength":"32413620"},"currentAccession":"GCA_017916325.1","organism":{"infraspecificNames":{"isolate":"LSCM1"},"organismName":"Leishmania martiniquensis","taxId":1580590},"sourceDatabase":"SOURCE_DATABASE_GENBANK","wgsInfo":{"masterWgsUrl":"https://www.ncbi.nlm.nih.gov/nuccore/JAFEUZ000000000.1","wgsContigsUrl":"https://www.ncbi.nlm.nih.gov/Traces/wgs/JAFEUZ01","wgsProjectAccession":"JAFEUZ01"}}
{"accession":"GCA_017916335.1","annotationInfo":{"name":"Annotation submitted by Lancaster University","provider":"Lancaster University","releaseDate":"2021-04-15","stats":{"geneCounts":{"proteinCoding":8158,"total":8158}}},"assemblyInfo":{"assemblyLevel":"Chromosome","assemblyMethod":"Flye assembler v. 2.6; Samtools v. 1.9","assemblyName":"LU_Lori_1.0","assemblyStatus":"current","assemblyType":"haploid","bioprojectAccession":"PRJNA691532","bioprojectLineage":[{"bioprojects":[{"accession":"PRJNA691532","title":"Leishmania (Mundinia) orientalis Genome sequencing and assembly"}]}],"biosample":{"accession":"SAMN17294111","attributes":[{"name":"isolate_name_alias","value":"LV768"},{"name":"isolate","value":"LSCM4"},{"name":"collection_date","value":"2014"},{"name":"env_broad_scale","value":"not applicable"},{"name":"env_local_scale","value":"not applicable"},{"name":"env_medium","value":"not applicable"},{"name":"geo_loc_name","value":"Thailand: Nan"},{"name":"isol_growth_condt","value":"PMID: 29914526"},{"name":"lat_lon","value":"not applicable"}],"description":{"comment":"Keywords: GSC:MIxS;MIGS:6.0","organism":{"organismName":"Leishmania orientalis","taxId":2249476},"title":"MIGS Eukaryotic sample from Leishmania (Mundinia) orientalis"},"lastUpdated":"2021-02-12T13:31:45.924","models":["MIGS.eu"],"owner":{"contacts":[{}],"name":"Lancaster University"},"package":"MIGS.eu.6.0","publicationDate":"2021-01-12T00:00:00.000","sampleIds":[{"label":"Sample name","value":"CM4"},{"db":"SRA","value":"SRS8131575"}],"status":{"status":"live","when":"2021-01-12T11:10:03.772"},"submissionDate":"2021-01-12T11:10:03.770"},"blastUrl":"https://blast.ncbi.nlm.nih.gov/Blast.cgi?PAGE_TYPE=BlastSearch&PROG_DEF=blastn&BLAST_SPEC=GDH_GCA_017916335.1","comments":"The VEuPathDB Bioinformatics Resource Center (www.veupathdb.org) may also have contributed to the annotation of this genome. Annotation and related data can be viewed and updated at http://veupathdb.org and inquiries can be sent to help@veupathdb.org.","refseqCategory":"representative genome","releaseDate":"2021-04-15","sequencingTech":"Oxford Nanopore MinION; Illumina HiSeq; Illumina MiSeq","submitter":"Lancaster University"},"assemblyStats":{"contigL50":13,"contigN50":871047,"gcCount":"20419468","gcPercent":59.5,"genomeCoverage":"390.7x","numberOfComponentSequences":98,"numberOfContigs":109,"numberOfScaffolds":98,"scaffoldL50":11,"scaffoldN50":1120138,"totalNumberOfChromosomes":36,"totalSequenceLength":"34194276","totalUngappedLength":"34192569"},"currentAccession":"GCA_017916335.1","organism":{"infraspecificNames":{"isolate":"LSCM4"},"organismName":"Leishmania orientalis","taxId":2249476},"sourceDatabase":"SOURCE_DATABASE_GENBANK","wgsInfo":{"masterWgsUrl":"https://www.ncbi.nlm.nih.gov/nuccore/JAFHLR000000000.1","wgsContigsUrl":"https://www.ncbi.nlm.nih.gov/Traces/wgs/JAFHLR01","wgsProjectAccession":"JAFHLR01"}}
{"accession":"GCA_017918215.1","annotationInfo":{"name":"Annotation submitted by Lancaster University","provider":"Lancaster University","releaseDate":"2021-04-15","stats":{"geneCounts":{"proteinCoding":8119,"total":8119}}},"assemblyInfo":{"assemblyLevel":"Chromosome","assemblyMethod":"Flye assembler v. 2.6; Samtools v. 1.9","assemblyName":"LU_Lgha_1.0","assemblyStatus":"current","assemblyType":"haploid","bioprojectAccession":"PRJNA691536","bioprojectLineage":[{"bioprojects":[{"accession":"PRJNA691536","title":"Leishmania (Mundinia) chancei Genome sequencing and assembly"}]}],"biosample":{"accession":"SAMN17294115","attributes":[{"name":"strain","value":"GH5"},{"name":"isolate_name_alias","value":"LV757"},{"name":"collection_date","value":"2012"},{"name":"env_broad_scale","value":"not applicable"},{"name":"env_local_scale","value":"not applicable"},{"name":"env_medium","value":"not applicable"},{"name":"geo_loc_name","value":"Ghana: Ho"},{"name":"isol_growth_condt","value":"PMID: 26099650"},{"name":"lat_lon","value":"not applicable"}],"description":{"comment":"Keywords: GSC:MIxS;MIGS:6.0","organism":{"organismName":"Leishmania sp. Ghana 2012 LV757","taxId":2803181},"title":"MIGS Eukaryotic sample from Leishmania (Mundinia) sp. Ghana"},"lastUpdated":"2021-02-26T15:45:23.829","models":["MIGS.eu"],"owner":{"contacts":[{}],"name":"Lancaster University"},"package":"MIGS.eu.6.0","publicationDate":"2021-01-12T00:00:00.000","sampleIds":[{"label":"Sample name","value":"GH005"},{"db":"SRA","value":"SRS8131578"}],"status":{"status":"live","when":"2021-01-12T11:15:04.634"},"submissionDate":"2021-01-12T11:15:04.633"},"blastUrl":"https://blast.ncbi.nlm.nih.gov/Blast.cgi?PAGE_TYPE=BlastSearch&PROG_DEF=blastn&BLAST_SPEC=GDH_GCA_017918215.1","comments":"The VEuPathDB Bioinformatics Resource Center (www.veupathdb.org) may also have contributed to the annotation of this genome. Annotation and related data can be viewed and updated at http://veupathdb.org and inquiries can be sent to help@veupathdb.org.","refseqCategory":"representative genome","releaseDate":"2021-04-15","sequencingTech":"Oxford Nanopore MinION; Illumina HiSeq; Illumina MiSeq","submitter":"Lancaster University"},"assemblyStats":{"contigL50":13,"contigN50":961565,"gcCount":"21452454","gcPercent":59.5,"genomeCoverage":"371.2x","numberOfComponentSequences":116,"numberOfContigs":125,"numberOfScaffolds":116,"scaffoldL50":11,"scaffoldN50":1100365,"totalNumberOfChromosomes":36,"totalSequenceLength":"35953538","totalUngappedLength":"35953057"},"currentAccession":"GCA_017918215.1","organism":{"infraspecificNames":{"strain":"GH5"},"organismName":"Leishmania sp. Ghana 2012 LV757","taxId":2803181},"sourceDatabase":"SOURCE_DATABASE_GENBANK","wgsInfo":{"masterWgsUrl":"https://www.ncbi.nlm.nih.gov/nuccore/JAFJZN000000000.1","wgsContigsUrl":"https://www.ncbi.nlm.nih.gov/Traces/wgs/JAFJZN01","wgsProjectAccession":"JAFJZN01"}}
{"accession":"GCA_017918225.1","annotationInfo":{"name":"Annotation submitted by Lancaster University","provider":"Lancaster University","releaseDate":"2021-04-15","stats":{"geneCounts":{"proteinCoding":8266,"total":8266}}},"assemblyInfo":{"assemblyLevel":"Chromosome","assemblyMethod":"Flye assembler v. 2.6; Samtools v. 1.9","assemblyName":"LU_LNam_1.0","assemblyStatus":"current","assemblyType":"haploid","bioprojectAccession":"PRJNA689706","bioprojectLineage":[{"bioprojects":[{"accession":"PRJNA689706","title":"Leishmania (Mundinia) procaviensis Genome sequencing and assembly"}]}],"biosample":{"accession":"SAMN17294129","attributes":[{"name":"isolate_name_alias","value":"LV425"},{"name":"strain","value":"253"},{"name":"collection_date","value":"1975"},{"name":"env_broad_scale","value":"not applicable"},{"name":"env_local_scale","value":"not applicable"},{"name":"env_medium","value":"not applicable"},{"name":"geo_loc_name","value":"Namibia: Keetmanshoop"},{"name":"isol_growth_condt","value":"PMID: 1241723"},{"name":"lat_lon","value":"not applicable"}],"description":{"comment":"Keywords: GSC:MIxS;MIGS:6.0","organism":{"organismName":"Leishmania sp. Namibia","taxId":2802991},"title":"MIGS Eukaryotic sample from Leishmania (Mundinia) sp. Namibia"},"lastUpdated":"2021-03-10T17:19:10.604","models":["MIGS.eu"],"owner":{"contacts":[{}],"name":"Lancaster University"},"package":"MIGS.eu.6.0","publicationDate":"2021-01-13T00:00:00.000","sampleIds":[{"label":"Sample name","value":"Hyrax"},{"db":"SRA","value":"SRS8131569"}],"status":{"status":"live","when":"2021-01-13T09:37:02.412"},"submissionDate":"2021-01-12T11:25:04.920"},"blastUrl":"https://blast.ncbi.nlm.nih.gov/Blast.cgi?PAGE_TYPE=BlastSearch&PROG_DEF=blastn&BLAST_SPEC=GDH_GCA_017918225.1","comments":"The VEuPathDB Bioinformatics Resource Center (www.veupathdb.org) may also have contributed to the annotation of this genome. Annotation and related data can be viewed and updated at http://veupathdb.org and inquiries can be sent to help@veupathdb.org.","refseqCategory":"representative genome","releaseDate":"2021-04-15","sequencingTech":"Oxford Nanopore MinION; Illumina HiSeq; Illumina MiSeq","submitter":"Lancaster University"},"assemblyStats":{"contigL50":13,"contigN50":890967,"gcCount":"20311138","gcPercent":59.5,"genomeCoverage":"291.5x","numberOfComponentSequences":67,"numberOfContigs":75,"numberOfScaffolds":67,"scaffoldL50":11,"scaffoldN50":1066046,"totalNumberOfChromosomes":36,"totalSequenceLength":"34118624","totalUngappedLength":"34118094"},"currentAccession":"GCA_017918225.1","organism":{"infraspecificNames":{"strain":"253"},"organismName":"Leishmania sp. Namibia","taxId":2802991},"sourceDatabase":"SOURCE_DATABASE_GENBANK","wgsInfo":{"masterWgsUrl":"https://www.ncbi.nlm.nih.gov/nuccore/JAFNID000000000.1","wgsContigsUrl":"https://www.ncbi.nlm.nih.gov/Traces/wgs/JAFNID01","wgsProjectAccession":"JAFNID01"}}
{"accession":"GCA_017918235.1","annotationInfo":{"name":"Annotation submitted by Lancaster University","provider":"Lancaster University","releaseDate":"2021-04-15","stats":{"geneCounts":{"proteinCoding":7891,"total":7891}}},"assemblyInfo":{"assemblyLevel":"Chromosome","assemblyMethod":"Flye assembler v. 2.6; Samtools v. 1.9","assemblyName":"LU_Pher_1.0","assemblyStatus":"current","assemblyType":"haploid","bioprojectAccession":"PRJNA691541","bioprojectLineage":[{"bioprojects":[{"accession":"PRJNA691541","title":"Porcisia hertigi strain:C119 Genome sequencing and assembly"}]}],"biosample":{"accession":"SAMN17294121","attributes":[{"name":"strain","value":"C119"},{"name":"isolate_name_alias","value":"LV43"},{"name":"collection_date","value":"1965"},{"name":"env_broad_scale","value":"not applicable"},{"name":"env_local_scale","value":"not applicable"},{"name":"env_medium","value":"not applicable"},{"name":"geo_loc_name","value":"Panama: Central region"},{"name":"isol_growth_condt","value":"PMID: 5090970"},{"name":"lat_lon","value":"not applicable"}],"description":{"comment":"Keywords: GSC:MIxS;MIGS:6.0","organism":{"organismName":"Porcisia hertigi","taxId":2761500},"title":"MIGS Eukaryotic sample from Porcisia hertigi"},"lastUpdated":"2021-02-26T15:45:23.858","models":["MIGS.eu"],"owner":{"contacts":[{}],"name":"Lancaster University"},"package":"MIGS.eu.6.0","publicationDate":"2021-01-12T00:00:00.000","sampleIds":[{"label":"Sample name","value":"Hert"},{"db":"SRA","value":"SRS8131563"}],"status":{"status":"live","when":"2021-01-12T11:18:03.425"},"submissionDate":"2021-01-12T11:18:03.423"},"blastUrl":"https://blast.ncbi.nlm.nih.gov/Blast.cgi?PAGE_TYPE=BlastSearch&PROG_DEF=blastn&BLAST_SPEC=GDH_GCA_017918235.1","comments":"The VEuPathDB Bioinformatics Resource Center (www.veupathdb.org) may also have contributed to the annotation of this genome. Annotation and related data can be viewed and updated at http://veupathdb.org and inquiries can be sent to help@veupathdb.org.","refseqCategory":"representative genome","releaseDate":"2021-04-15","sequencingTech":"Oxford Nanopore MinION; Illumina HiSeq; Illumina MiSeq","submitter":"Lancaster University"},"assemblyStats":{"contigL50":11,"contigN50":923117,"gcCount":"19585022","gcPercent":56.0,"genomeCoverage":"177.1x","numberOfComponentSequences":74,"numberOfContigs":79,"numberOfScaffolds":74,"scaffoldL50":10,"scaffoldN50":967170,"totalNumberOfChromosomes":36,"totalSequenceLength":"34958538","totalUngappedLength":"34958218"},"currentAccession":"GCA_017918235.1","organism":{"infraspecificNames":{"strain":"C119"},"organismName":"Porcisia hertigi","taxId":2761500},"sourceDatabase":"SOURCE_DATABASE_GENBANK","wgsInfo":{"masterWgsUrl":"https://www.ncbi.nlm.nih.gov/nuccore/JAFJZO000000000.1","wgsContigsUrl":"https://www.ncbi.nlm.nih.gov/Traces/wgs/JAFJZO01","wgsProjectAccession":"JAFJZO01"}}
{"accession":"GCA_018683835.1","assemblyInfo":{"assemblyLevel":"Scaffold","assemblyMethod":"SPAdes v. 3.13.0","assemblyName":"OSU_Pdea_TCC258_v1","assemblyStatus":"current","assemblyType":"haploid","bioprojectAccession":"PRJNA680237","bioprojectLineage":[{"bioprojects":[{"accession":"PRJNA680237","title":"Porcisia deanei strain:TCC 258 Genome sequencing and assembly"}]}],"biosample":{"accession":"SAMN16874644","attributes":[{"name":"strain","value":"TCC 258"},{"name":"culture_collection","value":"TCC:258"},{"name":"host","value":"Coendou sp."},{"name":"isolation_source","value":"skin, viscera"},{"name":"collection_date","value":"1991"},{"name":"geo_loc_name","value":"Brazil"},{"name":"sample_type","value":"missing"},{"name":"note","value":"MCOEBR/91/M13451"}],"bioprojects":[{"accession":"PRJNA680237"}],"description":{"comment":"Trypanosomatids from the Endotrypanum-Porcisia clade are the closest phylogenetic relatives of Leishmania. This clade comprises parasites of sloths and porcupines, and surprisingly, sporadically human infections may be found related to Endotrypanum. We sequenced and analysed the genomes and transcriptomes of three representatives of the Endotrypanum-Porcisia clade, E. monterogeii, P. deanei and P. hertigi.","organism":{"organismName":"Porcisia deanei","taxId":2761501},"title":"WGS of Porcisia deanei"},"lastUpdated":"2021-05-26T14:03:05.013","models":["Microbe, viral or environmental"],"owner":{"contacts":[{}],"name":"University of Ostrava"},"package":"Microbe.1.0","publicationDate":"2021-05-18T00:00:00.000","sampleIds":[{"label":"Sample name","value":"PDEA_genome"},{"db":"SRA","value":"SRS7759495"}],"status":{"status":"live","when":"2021-05-18T18:38:55.190"},"submissionDate":"2020-11-23T12:17:04.316"},"blastUrl":"https://blast.ncbi.nlm.nih.gov/Blast.cgi?PAGE_TYPE=BlastSearch&PROG_DEF=blastn&BLAST_SPEC=GDH_GCA_018683835.1","refseqCategory":"representative genome","releaseDate":"2021-06-03","sequencingTech":"Illumina HiSeq 2000","submitter":"University of Ostrava"},"assemblyStats":{"contigL50":434,"contigN50":20102,"gcCount":"16257943","gcPercent":55.0,"genomeCoverage":"167.6x","numberOfComponentSequences":2820,"numberOfContigs":3632,"numberOfScaffolds":2820,"scaffoldL50":298,"scaffoldN50":30350,"totalSequenceLength":"29506589","totalUngappedLength":"29467318"},"currentAccession":"GCA_018683835.1","organism":{"infraspecificNames":{"strain":"TCC 258"},"organismName":"Porcisia deanei","taxId":2761501},"sourceDatabase":"SOURCE_DATABASE_GENBANK","wgsInfo":{"masterWgsUrl":"https://www.ncbi.nlm.nih.gov/nuccore/JAHGAS000000000.1","wgsContigsUrl":"https://www.ncbi.nlm.nih.gov/Traces/wgs/JAHGAS01","wgsProjectAccession":"JAHGAS01"}}
{"accession":"GCA_019059605.1","assemblyInfo":{"assemblyLevel":"Scaffold","assemblyMethod":"SPAdes v. 3.7.0","assemblyName":"Rhabdomonas costata PANT2_1.0","assemblyStatus":"current","assemblyType":"haploid","bioprojectAccession":"PRJNA550357","bioprojectLineage":[{"bioprojects":[{"accession":"PRJNA550357","title":"Genome and transcriptome sequencing of osmotrophic euglenid Rhabdomonas costata"}]}],"biosample":{"accession":"SAMN12125677","attributes":[{"name":"strain","value":"PANT2"},{"name":"isolation_source","value":"Freshwater sediment"},{"name":"collection_date","value":"2007-08"},{"name":"geo_loc_name","value":"Brazil: Near the Pantanal NP"},{"name":"sample_type","value":"mixed culture"},{"name":"identified_by","value":"Petr Soukal"}],"bioprojects":[{"accession":"PRJNA550357"}],"description":{"organism":{"organismName":"Rhabdomonas costata","taxId":118010},"title":"Microbe sample from Rhabdomonas costata"},"lastUpdated":"2021-02-28T07:38:27.946","models":["Microbe, viral or environmental"],"owner":{"contacts":[{}],"name":"Faculty of Science, Charles University in Prague"},"package":"Microbe.1.0","publicationDate":"2020-02-12T00:00:00.000","sampleIds":[{"label":"Sample name","value":"Rhabdomonas costata - PANT2"},{"db":"SRA","value":"SRS5016927"}],"status":{"status":"live","when":"2020-02-12T03:58:02.103"},"submissionDate":"2019-06-24T09:16:04.306"},"blastUrl":"https://blast.ncbi.nlm.nih.gov/Blast.cgi?PAGE_TYPE=BlastSearch&PROG_DEF=blastn&BLAST_SPEC=GDH_GCA_019059605.1","refseqCategory":"representative genome","releaseDate":"2021-06-29","sequencingTech":"Illumina","submitter":"Faculty of Science, Charles University in Prague"},"assemblyStats":{"contigL50":28172,"contigN50":1111,"gcCount":"50084277","gcPercent":51.5,"genomeCoverage":"114.0x","numberOfComponentSequences":104289,"numberOfContigs":104385,"numberOfScaffolds":104289,"scaffoldL50":28024,"scaffoldN50":1112,"totalSequenceLength":"97249925","totalUngappedLength":"97220595"},"currentAccession":"GCA_019059605.1","organism":{"infraspecificNames":{"strain":"PANT2"},"organismName":"Rhabdomonas costata","taxId":118010},"sourceDatabase":"SOURCE_DATABASE_GENBANK","wgsInfo":{"masterWgsUrl":"https://www.ncbi.nlm.nih.gov/nuccore/JAHMHO000000000.1","wgsContigsUrl":"https://www.ncbi.nlm.nih.gov/Traces/wgs/JAHMHO01","wgsProjectAccession":"JAHMHO01"}}
{"accession":"GCA_019188245.1","annotationInfo":{"name":"Annotation submitted by University of Ostrava","provider":"University of Ostrava","releaseDate":"2024-04-03","stats":{"geneCounts":{"nonCoding":119,"proteinCoding":8397,"total":8516}}},"assemblyInfo":{"assemblyLevel":"Scaffold","assemblyMethod":"SPAdes v. 3.9.0","assemblyName":"ASM1918824v1","assemblyStatus":"current","assemblyType":"haploid","bioprojectAccession":"PRJNA681813","bioprojectLineage":[{"bioprojects":[{"accession":"PRJNA681813","title":"Novymonas esmeraldas Genome sequencing and assembly"}]}],"biosample":{"accession":"SAMN16969364","attributes":[{"name":"strain","value":"E262AT.01"},{"name":"collection_date","value":"2008-07"},{"name":"env_broad_scale","value":"ENVO:01001830"},{"name":"env_local_scale","value":"ENVO:01000219"},{"name":"env_medium","value":"digestive tract of Niesthrea vincentii"},{"name":"geo_loc_name","value":"Ecuador: Esmeraldas Province"},{"name":"isol_growth_condt","value":"29046673"},{"name":"lat_lon","value":"0.8753 S 79.8422 W"},{"name":"biotic_relationship","value":"parasite"},{"name":"host","value":"Niesthrea vincentii"},{"name":"host_taxid","value":"38106"},{"name":"isolation_source","value":"digestive tract"}],"bioprojects":[{"accession":"PRJNA681813"}],"description":{"comment":"Keywords: GSC:MIxS;MIGS:6.0","organism":{"organismName":"Novymonas esmeraldas","taxId":1808958},"title":"N. esmeraldas WT"},"lastUpdated":"2021-07-07T14:42:01.932","models":["MIGS.eu"],"owner":{"contacts":[{}],"name":"University of Ostrava"},"package":"MIGS.eu.6.0","publicationDate":"2021-07-07T00:00:00.000","sampleIds":[{"label":"Sample name","value":"E262_WT"},{"db":"SRA","value":"SRS7815510"}],"status":{"status":"live","when":"2021-07-07T14:42:01.932"},"submissionDate":"2020-12-01T12:10:06.133"},"blastUrl":"https://blast.ncbi.nlm.nih.gov/Blast.cgi?PAGE_TYPE=BlastSearch&PROG_DEF=blastn&BLAST_SPEC=GDH_GCA_019188245.1","comments":"Annotation was added to the contigs on April 2024","refseqCategory":"representative genome","releaseDate":"2021-07-09","sequencingTech":"Illumina HiSeq; Illumina MiSeq","submitter":"University of Ostrava"},"assemblyStats":{"contigL50":59,"contigN50":169798,"gcCount":"20096624","gcPercent":62.5,"genomeCoverage":"150.0x","numberOfComponentSequences":1025,"numberOfContigs":1060,"numberOfScaffolds":1025,"scaffoldL50":54,"scaffoldN50":197221,"totalSequenceLength":"32054678","totalUngappedLength":"32051471"},"currentAccession":"GCA_019188245.1","organism":{"infraspecificNames":{"strain":"E262AT.01"},"organismName":"Novymonas esmeraldas","taxId":1808958},"sourceDatabase":"SOURCE_DATABASE_GENBANK","wgsInfo":{"masterWgsUrl":"https://www.ncbi.nlm.nih.gov/nuccore/JAECZO000000000.1","wgsContigsUrl":"https://www.ncbi.nlm.nih.gov/Traces/wgs/JAECZO01","wgsProjectAccession":"JAECZO01"}}
{"accession":"GCA_019695575.1","assemblyInfo":{"assemblyLevel":"Scaffold","assemblyMethod":"SPAdes v. 3.14.0","assemblyName":"ASM1969557v1","assemblyStatus":"current","assemblyType":"haploid","bioprojectAccession":"PRJNA673871","bioprojectLineage":[{"bioprojects":[{"accession":"PRJNA673871","title":"Genome of the endosymbiont of Angomonas ambiguus"}]}],"biosample":{"accession":"SAMN16708520","attributes":[{"name":"isolate","value":"PNG-M02"},{"name":"collection_date","value":"2011"},{"name":"env_broad_scale","value":"missing"},{"name":"env_local_scale","value":"missing"},{"name":"env_medium","value":"missing"},{"name":"geo_loc_name","value":"Papua New Guinea: Nagada"},{"name":"isolation_source","value":"midgut"},{"name":"lat_lon","value":"5.157414 S 145.789157 E"},{"name":"host","value":"Chrysomya megacephala"},{"name":"isol_growth_condt","value":"23747522"}],"bioprojects":[{"accession":"PRJNA673871"}],"description":{"comment":"Keywords: GSC:MIxS;MIGS:6.0","organism":{"organismName":"Angomonas ambiguus","taxId":999947},"title":"Angomonas ambiguus PNG-M02 genome draft"},"lastUpdated":"2021-08-20T18:39:06.947","models":["MIGS.eu","MIGS/MIMS/MIMARKS.host-associated"],"owner":{"contacts":[{}],"name":"Biology Centre, ASCR, v.v.i."},"package":"MIGS.eu.host-associated.6.0","publicationDate":"2021-08-20T18:39:06.947","sampleIds":[{"label":"Sample name","value":"Angomonas ambiguus PNG-M02"}],"status":{"status":"live","when":"2021-08-20T18:39:06.947"},"submissionDate":"2020-11-09T08:16:10.710"},"blastUrl":"https://blast.ncbi.nlm.nih.gov/Blast.cgi?PAGE_TYPE=BlastSearch&PROG_DEF=blastn&BLAST_SPEC=GDH_GCA_019695575.1","refseqCategory":"representative genome","releaseDate":"2021-08-19","sequencingTech":"Illumina HiSeq; PacBio RSII; Illumina MiSeq","submitter":"Biology Centre, ASCR, v.v.i."},"assemblyStats":{"contigL50":58,"contigN50":109297,"gcCount":"10477610","gcPercent":45.0,"genomeCoverage":"31.0x","numberOfComponentSequences":7229,"numberOfContigs":7335,"numberOfScaffolds":7229,"scaffoldL50":49,"scaffoldN50":136903,"totalSequenceLength":"23416870","totalUngappedLength":"23394163"},"currentAccession":"GCA_019695575.1","organism":{"infraspecificNames":{"isolate":"PNG-M02"},"organismName":"Angomonas ambiguus","taxId":999947},"sourceDatabase":"SOURCE_DATABASE_GENBANK","wgsInfo":{"masterWgsUrl":"https://www.ncbi.nlm.nih.gov/nuccore/JADNSB000000000.1","wgsContigsUrl":"https://www.ncbi.nlm.nih.gov/Traces/wgs/JADNSB01","wgsProjectAccession":"JADNSB01"}}
{"accession":"GCA_020509355.1","assemblyInfo":{"assemblyLevel":"Scaffold","assemblyMethod":"Trinity v. 2.4.0","assemblyName":"ASM2050935v1","assemblyStatus":"current","assemblyType":"haploid","bioprojectAccession":"PRJNA739110","bioprojectLineage":[{"bioprojects":[{"accession":"PRJNA739110","title":"Blechomonas ayalai isolate:B08-376 Genome sequencing and assembly"}]}],"biosample":{"accession":"SAMN21907273","attributes":[{"name":"isolate","value":"B08-376"},{"name":"host","value":"Siphonaptera"},{"name":"collection_date","value":"missing"},{"name":"geo_loc_name","value":"Czech Republic"},{"name":"tissue","value":"whole organism"}],"bioprojects":[{"accession":"PRJNA739110"}],"description":{"comment":"This study analyzed viral prevalence in trypanosomatid parasites (Blechomonas spp.) infecting Siphonaptera.","organism":{"organismName":"Blechomonas ayalai","taxId":1463230},"title":"Invertebrate sample from Blechomonas ayalai"},"lastUpdated":"2021-09-30T06:19:03.937","models":["Invertebrate"],"owner":{"contacts":[{}],"name":"VEuPathDB.org"},"package":"Invertebrate.1.0","publicationDate":"2021-09-30T00:00:00.000","sampleIds":[{"label":"Sample name","value":"bayaB08-376"}],"status":{"status":"live","when":"2021-09-30T06:19:03.937"},"submissionDate":"2021-09-30T06:19:03.937"},"blastUrl":"https://blast.ncbi.nlm.nih.gov/Blast.cgi?PAGE_TYPE=BlastSearch&PROG_DEF=blastn&BLAST_SPEC=GDH_GCA_020509355.1","comments":"The VEuPathDB Bioinformatics Resource Center (www.veupathdb.org), is responsible for the assembled genome sequence and its annotation.","refseqCategory":"representative genome","releaseDate":"2021-10-15","sequencingTech":"Illumina HiSeq 2500","submitter":"VEuPathDB.org"},"assemblyStats":{"contigL50":389,"contigN50":16220,"gcCount":"11760139","gcPercent":55.0,"genomeCoverage":"50.0x","numberOfComponentSequences":545,"numberOfContigs":4638,"numberOfScaffolds":545,"scaffoldL50":63,"scaffoldN50":103635,"totalSequenceLength":"21547614","totalUngappedLength":"21403870"},"currentAccession":"GCA_020509355.1","organism":{"infraspecificNames":{"isolate":"B08-376"},"organismName":"Blechomonas ayalai","taxId":1463230},"sourceDatabase":"SOURCE_DATABASE_GENBANK","wgsInfo":{"masterWgsUrl":"https://www.ncbi.nlm.nih.gov/nuccore/JAIZPF000000000.1","wgsContigsUrl":"https://www.ncbi.nlm.nih.gov/Traces/wgs/JAIZPF01","wgsProjectAccession":"JAIZPF01"}}
{"accession":"GCA_021307395.1","annotationInfo":{"name":"Annotation submitted by Centre for Genomic Research","provider":"Centre for Genomic Research","releaseDate":"2021-12-28","stats":{"geneCounts":{"proteinCoding":17806,"total":17806}}},"assemblyInfo":{"assemblyLevel":"Contig","assemblyMethod":"HGAP v. 3","assemblyName":"TvIL_AH_1392","assemblyStatus":"current","assemblyType":"haploid","bioprojectAccession":"PRJNA515620","bioprojectLineage":[{"bioprojects":[{"accession":"PRJNA515620","title":"Trypanosoma vivax strain:IL1392 Genome sequencing and assembly"}]}],"biosample":{"accession":"SAMN10762691","attributes":[{"name":"strain","value":"IL1392"},{"name":"host","value":"cattle"},{"name":"collection_date","value":"not collected"},{"name":"geo_loc_name","value":"not applicable"},{"name":"sample_type","value":"whole organism"}],"description":{"organism":{"organismName":"Trypanosoma vivax","taxId":5699},"title":"Microbe sample from Trypanosoma vivax"},"lastUpdated":"2021-08-05T07:45:23.010","models":["Microbe, viral or environmental"],"owner":{"contacts":[{}],"name":"Centre for Genomic Research"},"package":"Microbe.1.0","publicationDate":"2021-02-28T00:00:00.000","sampleIds":[{"label":"Sample name","value":"sample1"}],"status":{"status":"live","when":"2021-02-28T00:51:29.520"},"submissionDate":"2019-01-17T08:37:02.976"},"blastUrl":"https://blast.ncbi.nlm.nih.gov/Blast.cgi?PAGE_TYPE=BlastSearch&PROG_DEF=blastn&BLAST_SPEC=GDH_GCA_021307395.1","refseqCategory":"representative genome","releaseDate":"2021-12-28","sequencingTech":"PacBio RSII","submitter":"Centre for Genomic Research"},"assemblyStats":{"contigL50":49,"contigN50":261249,"gcCount":"36378069","gcPercent":53.5,"genomeCoverage":"92.0x","numberOfComponentSequences":773,"numberOfContigs":773,"totalSequenceLength":"67823889","totalUngappedLength":"67823889"},"currentAccession":"GCA_021307395.1","organism":{"infraspecificNames":{"strain":"IL1392"},"organismName":"Trypanosoma vivax","taxId":5699},"sourceDatabase":"SOURCE_DATABASE_GENBANK","wgsInfo":{"masterWgsUrl":"https://www.ncbi.nlm.nih.gov/nuccore/SOPI00000000.1","wgsContigsUrl":"https://www.ncbi.nlm.nih.gov/Traces/wgs/SOPI01","wgsProjectAccession":"SOPI01"}}
{"accession":"GCA_022059095.1","annotationInfo":{"name":"Annotation submitted by University of Edinburgh","provider":"University of Edinburgh","releaseDate":"2022-02-08","stats":{"geneCounts":{"proteinCoding":9768,"total":9768}}},"assemblyInfo":{"assemblyLevel":"Contig","assemblyMethod":"Wtdbg2 v. 13/05/2021","assemblyName":"T.mel.1","assemblyStatus":"current","assemblyType":"haploid","bioprojectAccession":"PRJNA786535","bioprojectLineage":[{"bioprojects":[{"accession":"PRJNA786535","title":"Trypanosoma melophagium isolate:St. Kilda Genome sequencing and assembly"}]}],"biosample":{"accession":"SAMN23701209","attributes":[{"name":"isolate","value":"St. Kilda"},{"name":"isolation_source","value":"blood"},{"name":"ecotype","value":"St. Kilda"},{"name":"collection_date","value":"2020-09-17"},{"name":"env_broad_scale","value":"Cultured"},{"name":"env_local_scale","value":"Cultured"},{"name":"env_medium","value":"Cultured"},{"name":"geo_loc_name","value":"United Kingdom: Scotland, St. Kilda"},{"name":"host","value":"Ovis aries"},{"name":"isol_growth_condt","value":"This study"},{"name":"lat_lon","value":"57.8287 N 8.6352 W"}],"bioprojects":[{"accession":"PRJNA786535"}],"description":{"comment":"Keywords: GSC:MIxS;MIGS:6.0","organism":{"organismName":"Trypanosoma melophagium","taxId":715481},"title":"MIGS Eukaryotic sample from Trypanosoma melophagium"},"lastUpdated":"2021-12-29T05:45:01.878","models":["MIGS.eu","MIGS/MIMS/MIMARKS.host-associated"],"owner":{"contacts":[{}],"name":"University of Edinburgh"},"package":"MIGS.eu.host-associated.6.0","publicationDate":"2021-12-29T00:00:00.000","sampleIds":[{"label":"Sample name","value":"T. melophagium"},{"db":"SRA","value":"SRS11278131"}],"status":{"status":"live","when":"2021-12-29T05:45:01.878"},"submissionDate":"2021-12-06T10:53:03.556"},"blastUrl":"https://blast.ncbi.nlm.nih.gov/Blast.cgi?PAGE_TYPE=BlastSearch&PROG_DEF=blastn&BLAST_SPEC=GDH_GCA_022059095.1","refseqCategory":"representative genome","releaseDate":"2022-02-08","sequencingTech":"Oxford Nanopore MinION; DNBseq","submitter":"University of Edinburgh"},"assemblyStats":{"contigL50":15,"contigN50":505851,"gcCount":"9608043","gcPercent":41.0,"genomeCoverage":"225.0x","numberOfComponentSequences":64,"numberOfContigs":64,"totalSequenceLength":"23303718","totalUngappedLength":"23303718"},"currentAccession":"GCA_022059095.1","organism":{"infraspecificNames":{"ecotype":"St. Kilda","isolate":"St. Kilda"},"organismName":"Trypanosoma melophagium","taxId":715481},"sourceDatabase":"SOURCE_DATABASE_GENBANK","wgsInfo":{"masterWgsUrl":"https://www.ncbi.nlm.nih.gov/nuccore/JAJSEB000000000.1","wgsContigsUrl":"https://www.ncbi.nlm.nih.gov/Traces/wgs/JAJSEB01","wgsProjectAccession":"JAJSEB01"}}
{"accession":"GCA_023091115.2","assemblyInfo":{"assemblyLevel":"Scaffold","assemblyMethod":"SPAdes v. 3.13.0; Platanus v. 1.2.4","assemblyName":"OSU_Omodryi","assemblyStatus":"current","assemblyType":"haploid","bioprojectAccession":"PRJNA543408","bioprojectLineage":[{"bioprojects":[{"accession":"PRJNA543408","title":"Trypanosomatidae sp. Fi-14 Genome sequencing and assembly"}]}],"biosample":{"accession":"SAMN11665855","attributes":[{"name":"strain","value":"Fi-14"},{"name":"isolation_source","value":"intestine (midgut)"},{"name":"host","value":"heteropteran bug (family Alydidae, subfamily Alydinae)"},{"name":"collection_date","value":"2013-03-26"},{"name":"geo_loc_name","value":"Philippines: Bontoc"},{"name":"sample_type","value":"cell culture"}],"bioprojects":[{"accession":"PRJNA543408"}],"description":{"organism":{"organismName":"Trypanosomatidae sp. Fi-14","taxId":2582832},"title":"Trypanosomatidae sp. Fi-14"},"lastUpdated":"2022-03-01T07:59:03.201","models":["Microbe, viral or environmental"],"owner":{"contacts":[{}],"name":"University of Ostrava"},"package":"Microbe.1.0","publicationDate":"2019-08-09T00:00:00.000","sampleIds":[{"label":"Sample name","value":"Trypanosomatidae sp. Fi-14"},{"db":"SRA","value":"SRS4788752"}],"status":{"status":"live","when":"2019-08-09T14:19:02.035"},"submissionDate":"2019-05-17T06:51:03.910"},"blastUrl":"https://blast.ncbi.nlm.nih.gov/Blast.cgi?PAGE_TYPE=BlastSearch&PROG_DEF=blastn&BLAST_SPEC=GDH_GCA_023091115.2","refseqCategory":"representative genome","releaseDate":"2023-09-22","sequencingTech":"Illumina HiSeq","submitter":"Biology Centre CAS"},"assemblyStats":{"contigL50":84,"contigN50":67528,"gcCount":"11149968","gcPercent":61.0,"genomeCoverage":"327.3x","numberOfComponentSequences":975,"numberOfContigs":1016,"numberOfScaffolds":975,"scaffoldL50":80,"scaffoldN50":68804,"totalSequenceLength":"18243094","totalUngappedLength":"18239391"},"currentAccession":"GCA_023091115.2","organism":{"infraspecificNames":{"strain":"Fi-14"},"organismName":"Trypanosomatidae sp. Fi-14","taxId":2582832},"sourceDatabase":"SOURCE_DATABASE_GENBANK","wgsInfo":{"masterWgsUrl":"https://www.ncbi.nlm.nih.gov/nuccore/JAKVQF000000000.2","wgsContigsUrl":"https://www.ncbi.nlm.nih.gov/Traces/wgs/JAKVQF02","wgsProjectAccession":"JAKVQF02"}}
{"accession":"GCA_024970365.1","assemblyInfo":{"assemblyLevel":"Complete Genome","assemblyMethod":"HGAP v. 3","assemblyName":"ASM2497036v1","assemblyStatus":"current","assemblyType":"haploid","bioprojectAccession":"PRJNA872130","bioprojectLineage":[{"bioprojects":[{"accession":"PRJNA872130","title":"Leishmania guyanensis strain:M4147 Genome sequencing"}]}],"biosample":{"accession":"SAMN30439819","attributes":[{"name":"strain","value":"M4147"},{"name":"dev_stage","value":"mature"},{"name":"sex","value":"not applicable"},{"name":"tissue","value":"unicellular"}],"bioprojects":[{"accession":"PRJNA872130"}],"description":{"organism":{"organismName":"Leishmania guyanensis","taxId":5670},"title":"Model organism or animal sample from Leishmania guyanensis"},"lastUpdated":"2022-09-06T13:09:18.563","models":["Model organism or animal"],"owner":{"contacts":[{}],"name":"University of Missouri"},"package":"Model.organism.animal.1.0","publicationDate":"2022-08-22T00:00:00.000","sampleIds":[{"label":"Sample name","value":"Leishmania guyanensis M4147 LUC3"},{"db":"SRA","value":"SRS14998846"}],"status":{"status":"live","when":"2022-08-22T12:43:03.568"},"submissionDate":"2022-08-22T12:43:03.567"},"blastUrl":"https://blast.ncbi.nlm.nih.gov/Blast.cgi?PAGE_TYPE=BlastSearch&PROG_DEF=blastn&BLAST_SPEC=GDH_GCA_024970365.1","refseqCategory":"representative genome","releaseDate":"2022-09-06","sequencingTech":"PacBio RSII; Illumina HiSeq","submitter":"University of Missouri"},"assemblyStats":{"contigL50":10,"contigN50":1133580,"gcCount":"18829914","gcPercent":58.0,"genomeCoverage":"27.0x","numberOfComponentSequences":35,"numberOfContigs":35,"numberOfOrganelles":1,"numberOfScaffolds":35,"scaffoldL50":10,"scaffoldN50":1133580,"totalNumberOfChromosomes":35,"totalSequenceLength":"32515841","totalUngappedLength":"32515841"},"currentAccession":"GCA_024970365.1","organelleInfo":[{"description":"Kinetoplast","submitter":"University of Missouri","totalSeqLength":"28861"}],"organism":{"infraspecificNames":{"strain":"M4147"},"organismName":"Leishmania guyanensis","taxId":5670},"sourceDatabase":"SOURCE_DATABASE_GENBANK"}
{"accession":"GCA_028554745.1","assemblyInfo":{"assemblyLevel":"Contig","assemblyMethod":"SPAdes v. 3.9.0; Ra assembler v. MAY-2019","assemblyName":"ASM2855474v1","assemblyStatus":"current","assemblyType":"haploid","bioprojectAccession":"PRJNA790628","bioprojectLineage":[{"bioprojects":[{"accession":"PRJNA790628","title":"Blastocrithidia nonstop, a trypanosomatid with all three stop codons reassigned"}]}],"biosample":{"accession":"SAMN24292688","attributes":[{"name":"strain","value":"p57"},{"name":"collection_date","value":"2009-09-20"},{"name":"env_broad_scale","value":"lowland meadow"},{"name":"env_local_scale","value":"sweep netting from vegetation"},{"name":"env_medium","value":"The hindgut (proctodeum) of a true bug (shieldbug) Eysarcoris aeneus (Scopoli, 1763) (Hemiptera: Pentatomidae), male"},{"name":"geo_loc_name","value":"Czech Republic: Podtrosecke rybniky, Turnov"},{"name":"isol_growth_condt","value":"blood agar + RPMI + 10% FCS"},{"name":"lat_lon","value":"50.498114 N 15.185036 E"},{"name":"isolation_source","value":"The hindgut (proctodeum) of a true bug (shieldbug) Eysarcoris aeneus (Scopoli, 1763) (Hemiptera: Pentatomidae), male"}],"bioprojects":[{"accession":"PRJNA790628"}],"description":{"comment":"Keywords: GSC:MIxS;MIGS:6.0","organism":{"organismName":"Blastocrithidia sp. p57","taxId":2592485},"title":"Sequencing data from Blastocrithidia nonstop"},"lastUpdated":"2022-10-26T11:06:01.755","models":["MIGS.eu"],"owner":{"contacts":[{}],"name":"Biology Centre of the Czech Academy of Science"},"package":"MIGS.eu.6.0","publicationDate":"2022-10-26T00:00:00.000","sampleIds":[{"label":"Sample name","value":"p57"},{"db":"SRA","value":"SRS11521800"}],"status":{"status":"live","when":"2022-10-26T11:06:01.755"},"submissionDate":"2021-12-22T06:59:05.030"},"blastUrl":"https://blast.ncbi.nlm.nih.gov/Blast.cgi?PAGE_TYPE=BlastSearch&PROG_DEF=blastn&BLAST_SPEC=GDH_GCA_028554745.1","refseqCategory":"representative genome","releaseDate":"2023-02-08","sequencingTech":"Illumina HiSeq; PacBio Sequel","submitter":"Biology Centre of the Czech Academy of Science"},"assemblyStats":{"contigL50":17,"contigN50":441521,"gcCount":"8582237","gcPercent":34.5,"genomeCoverage":"240.0x","numberOfComponentSequences":77,"numberOfContigs":77,"totalSequenceLength":"24706389","totalUngappedLength":"24706389"},"currentAccession":"GCA_028554745.1","organism":{"infraspecificNames":{"strain":"p57"},"organismName":"Blastocrithidia sp. p57","taxId":2592485},"sourceDatabase":"SOURCE_DATABASE_GENBANK","wgsInfo":{"masterWgsUrl":"https://www.ncbi.nlm.nih.gov/nuccore/JAQOTN000000000.1","wgsContigsUrl":"https://www.ncbi.nlm.nih.gov/Traces/wgs/JAQOTN01","wgsProjectAccession":"JAQOTN01"}}
{"accession":"GCA_030068145.1","annotationInfo":{"name":"Annotation submitted by Universite de Montreal","provider":"Universite de Montreal","releaseDate":"2023-05-24","stats":{"geneCounts":{"nonCoding":563,"other":2,"proteinCoding":37045,"pseudogene":1,"total":37611}}},"assemblyInfo":{"assemblyLevel":"Contig","assemblyMethod":"Canu v. 1.8; Celera v. 8.3","assemblyName":"Dp_PB-MI_190104_dedup_cut_l100","assemblyStatus":"current","assemblyType":"haploid","bioprojectAccession":"PRJNA883718","bioprojectLineage":[{"bioprojects":[{"accession":"PRJNA883718","title":"Diplonema papillatum Genome sequencing and assembly"}]}],"biosample":{"accession":"SAMN30986590","attributes":[{"name":"ecotype","value":"Porter"},{"name":"collection_date","value":"1985"},{"name":"depth","value":"0-2m"},{"name":"env_broad_scale","value":"marine"},{"name":"env_local_scale","value":"seawater on the surface of eel grass (Zostera marina)"},{"name":"env_medium","value":"water"},{"name":"geo_loc_name","value":"USA"},{"name":"isol_growth_condt","value":"https://www.atcc.org/products/50162"},{"name":"lat_lon","value":"43.654024 N 71.354697 W"}],"bioprojects":[{"accession":"PRJNA883718"}],"description":{"comment":"Keywords: GSC:MIxS;MIGS:6.0","organism":{"organismName":"Diplonema papillatum","taxId":91374},"title":"MIGS Eukaryotic sample from Diplonema papillatum"},"lastUpdated":"2023-03-03T08:42:01.923","models":["MIGS.eu","MIGS/MIMS/MIMARKS.water"],"owner":{"contacts":[{}],"name":"Universite de Montreal"},"package":"MIGS.eu.water.6.0","publicationDate":"2023-03-03T00:00:00.000","sampleIds":[{"label":"Sample name","value":"Nuclear genome of Diplonema papillatum"},{"db":"SRA","value":"SRS15265963"}],"status":{"status":"live","when":"2023-03-03T08:42:01.923"},"submissionDate":"2022-09-23T14:55:04.640"},"blastUrl":"https://blast.ncbi.nlm.nih.gov/Blast.cgi?PAGE_TYPE=BlastSearch&PROG_DEF=blastn&BLAST_SPEC=GDH_GCA_030068145.1","refseqCategory":"representative genome","releaseDate":"2023-05-24","sequencingTech":"PacBio; Illumina","submitter":"Universite de Montreal"},"assemblyStats":{"contigL50":422,"contigN50":190080,"gcCount":"154728970","gcPercent":55.0,"genomeCoverage":"20.0x","numberOfComponentSequences":6175,"numberOfContigs":6175,"totalSequenceLength":"280283133","totalUngappedLength":"280283133"},"currentAccession":"GCA_030068145.1","organism":{"infraspecificNames":{"ecotype":"Porter"},"organismName":"Diplonema papillatum","taxId":91374},"sourceDatabase":"SOURCE_DATABASE_GENBANK","wgsInfo":{"masterWgsUrl":"https://www.ncbi.nlm.nih.gov/nuccore/JAPJBO000000000.1","wgsContigsUrl":"https://www.ncbi.nlm.nih.gov/Traces/wgs/JAPJBO01","wgsProjectAccession":"JAPJBO01"}}
{"accession":"GCA_030078075.1","assemblyInfo":{"assemblyLevel":"Complete Genome","assemblyMethod":"Canu v. 1.8; Medaka v. 0.7.1; Pilon v. 1.22","assemblyName":"ASM3007807v1","assemblyStatus":"current","assemblyType":"haploid","bioprojectAccession":"PRJNA940846","bioprojectLineage":[{"bioprojects":[{"accession":"PRJNA940846","title":"Whole-genome sequencing of Leishmaniinae cultured isolates obtained from a refractory relapsed visceral leishmaniasis case, Aracaju, Sergipe, Brazil."}]}],"biosample":{"accession":"SAMN33579960","attributes":[{"name":"host","value":"Homo sapiens"},{"name":"isolation_source","value":"HU-UFS/EBSERH (Hospital Universitario da Universidade Federal de Sergipe / Empresa Brasileira de Servicos Hospitalares)"},{"name":"collection_date","value":"2018-12"},{"name":"geo_loc_name","value":"Brazil: Aracaju, Sergipe"},{"name":"sample_type","value":"culture, whole organism"},{"name":"collected_by","value":"Roque Almeida, Universidade Federal de Sergipe"},{"name":"host_tissue_sampled","value":"skin"},{"name":"lat_lon","value":"10.89350 S 37.06470 W"},{"name":"Tax ID","value":"3034688"},{"name":"isolate","value":"missing"},{"name":"strain","value":"LVH-60A"},{"name":"clone","value":"#1"}],"bioprojects":[{"accession":"PRJNA940846"}],"description":{"comment":"Clone of Clinical isolate 60A: single colony #1 obtained by plating original cultured isolate LVH60a, which is a pooled culture of parasites obtained from a skin lesion biopsy of patient #60 diagnosed with visceral leishmaniasis with presence of disseminated papular skin lesions (BioSample: SAMN07508846, PMID: 31625841) - cultered clone LVH60a #1","organism":{"organismName":"Crithidia sp. LVH-60A","taxId":3034688},"title":"Clonal strain #1 of cultured isolate from visceral leishmaniasis patient under registration code 60"},"lastUpdated":"2023-05-23T00:50:14.170","models":["Microbe, viral or environmental"],"owner":{"contacts":[{}],"name":"Federal University of Sao Carlos"},"package":"Microbe.1.0","publicationDate":"2023-05-23T00:50:14.170","sampleIds":[{"label":"Sample name","value":"LVH60aC1"},{"db":"SRA","value":"SRS16944847"}],"status":{"status":"live","when":"2023-05-23T00:50:14.170"},"submissionDate":"2023-03-03T19:50:04.713"},"blastUrl":"https://blast.ncbi.nlm.nih.gov/Blast.cgi?PAGE_TYPE=BlastSearch&PROG_DEF=blastn&BLAST_SPEC=GDH_GCA_030078075.1","refseqCategory":"representative genome","releaseDate":"2023-05-25","sequencingTech":"Oxford Nanopore MinION; Illumina HiSeq","submitter":"Federal University of Sao Carlos"},"assemblyStats":{"contigL50":9,"contigN50":1292868,"gcCount":"19682426","gcPercent":57.0,"genomeCoverage":"29.0x","numberOfComponentSequences":38,"numberOfContigs":38,"numberOfScaffolds":38,"scaffoldL50":9,"scaffoldN50":1292868,"totalNumberOfChromosomes":38,"totalSequenceLength":"34393440","totalUngappedLength":"34393440"},"currentAccession":"GCA_030078075.1","organism":{"infraspecificNames":{"strain":"LVH-60A"},"organismName":"Crithidia sp. LVH-60A","taxId":3034688},"sourceDatabase":"SOURCE_DATABASE_GENBANK"}
{"accession":"GCA_030347455.1","assemblyInfo":{"assemblyLevel":"Scaffold","assemblyMethod":"FLYE v. 2.9 B - 1774","assemblyName":"ASM3034745v1","assemblyStatus":"current","assemblyType":"haploid","bioprojectAccession":"PRJNA926990","bioprojectLineage":[{"bioprojects":[{"accession":"PRJNA926990","title":"Kentomonas sorsogonicus strain:MF-08 Genome sequencing and assembly"}]}],"biosample":{"accession":"SAMN32893447","attributes":[{"name":"strain","value":"MF-08"},{"name":"collection_date","value":"2013-04-02"},{"name":"env_broad_scale","value":"unknown"},{"name":"env_local_scale","value":"unknown"},{"name":"env_medium","value":"unknown"},{"name":"geo_loc_name","value":"Philippines: Sorsogon"},{"name":"host","value":"female Sarcophaga sp. (Diptera)"},{"name":"isol_growth_condt","value":"25460233"},{"name":"lat_lon","value":"12.91 N 123.59 E"},{"name":"host_body_habitat","value":"gut"},{"name":"host_sex","value":"female"}],"bioprojects":[{"accession":"PRJNA926990"}],"description":{"comment":"Keywords: GSC:MIxS;MIGS:6.0","organism":{"organismName":"Kentomonas sorsogonicus","taxId":1576587},"title":"MIGS Eukaryotic sample from Kentomonas sorsogonicus"},"lastUpdated":"2023-06-14T08:14:02.525","models":["MIGS.eu","MIGS/MIMS/MIMARKS.host-associated"],"owner":{"contacts":[{}],"name":"ICBUSP"},"package":"MIGS.eu.host-associated.6.0","publicationDate":"2023-06-14T00:00:00.000","sampleIds":[{"label":"Sample name","value":"KSOR"},{"db":"SRA","value":"SRS17964584"}],"status":{"status":"live","when":"2023-06-14T08:14:02.525"},"submissionDate":"2023-01-24T14:13:04.116"},"blastUrl":"https://blast.ncbi.nlm.nih.gov/Blast.cgi?PAGE_TYPE=BlastSearch&PROG_DEF=blastn&BLAST_SPEC=GDH_GCA_030347455.1","refseqCategory":"representative genome","releaseDate":"2023-06-22","sequencingTech":"Illumina HiSeq;PacBio RSII","submitter":"ICBUSP"},"assemblyStats":{"contigL50":32,"contigN50":357036,"gcCount":"19461147","gcPercent":56.0,"genomeCoverage":"35.0x","numberOfComponentSequences":304,"numberOfContigs":323,"numberOfOrganelles":1,"numberOfScaffolds":304,"scaffoldL50":26,"scaffoldN50":430516,"totalSequenceLength":"34785192","totalUngappedLength":"34784102"},"currentAccession":"GCA_030347455.1","organelleInfo":[{"description":"Mitochondrion","submitter":"ICBUSP"}],"organism":{"infraspecificNames":{"strain":"MF-08"},"organismName":"Kentomonas sorsogonicus","taxId":1576587},"sourceDatabase":"SOURCE_DATABASE_GENBANK","wgsInfo":{"masterWgsUrl":"https://www.ncbi.nlm.nih.gov/nuccore/JAQOSZ000000000.1","wgsContigsUrl":"https://www.ncbi.nlm.nih.gov/Traces/wgs/JAQOSZ01","wgsProjectAccession":"JAQOSZ01"}}
{"accession":"GCA_030849045.1","assemblyInfo":{"assemblyLevel":"Scaffold","assemblyMethod":"SPAdes v. 3.13.0; Platanus v. 1.2.4","assemblyName":"OSU_Wrigid","assemblyStatus":"current","assemblyType":"haploid","bioprojectAccession":"PRJNA949447","bioprojectLineage":[{"bioprojects":[{"accession":"PRJNA949447","title":"Diverse species from Trypanosomatidae Genome sequencing and assembly"}]}],"biosample":{"accession":"SAMN33944780","attributes":[{"name":"isolate","value":"Sld"},{"name":"isolate_name_alias","value":"(PL11)"},{"name":"breed","value":"not applicable"},{"name":"host","value":"Salda littoralis"},{"name":"isolation_source","value":"missing"},{"name":"collection_date","value":"2001"},{"name":"geo_loc_name","value":"Russia: White Sea coast, North-West Russia"},{"name":"tissue","value":"NA"}],"bioprojects":[{"accession":"PRJNA949447"}],"description":{"organism":{"organismName":"Wallacemonas rigidus","taxId":3041300},"title":"WGS and WTS of Wallacemonas rigidus Sld (PL11)"},"lastUpdated":"2023-08-21T18:44:16.603","models":["Invertebrate"],"owner":{"contacts":[{}],"name":"University of Ostrava"},"package":"Invertebrate.1.0","publicationDate":"2023-08-21T18:44:16.603","sampleIds":[{"label":"Sample name","value":"Wrigidus_Sld_DNA_and_RNA-seq"},{"db":"SRA","value":"SRS17361606"}],"status":{"status":"live","when":"2023-08-21T18:44:16.603"},"submissionDate":"2023-03-28T08:12:06.980"},"blastUrl":"https://blast.ncbi.nlm.nih.gov/Blast.cgi?PAGE_TYPE=BlastSearch&PROG_DEF=blastn&BLAST_SPEC=GDH_GCA_030849045.1","refseqCategory":"representative genome","releaseDate":"2023-08-22","sequencingTech":"Illumina NovaSeq","submitter":"University of Ostrava"},"assemblyStats":{"contigL50":34,"contigN50":227578,"gcCount":"14766762","gcPercent":57.0,"genomeCoverage":"323.0x","numberOfComponentSequences":614,"numberOfContigs":632,"numberOfScaffolds":614,"scaffoldL50":34,"scaffoldN50":231569,"totalSequenceLength":"25860083","totalUngappedLength":"25858584"},"currentAccession":"GCA_030849045.1","organism":{"infraspecificNames":{"isolate":"Sld"},"organismName":"Wallacemonas rigidus","taxId":3041300},"sourceDatabase":"SOURCE_DATABASE_GENBANK","wgsInfo":{"masterWgsUrl":"https://www.ncbi.nlm.nih.gov/nuccore/JASAOL000000000.1","wgsContigsUrl":"https://www.ncbi.nlm.nih.gov/Traces/wgs/JASAOL01","wgsProjectAccession":"JASAOL01"}}
{"accession":"GCA_030849055.1","assemblyInfo":{"assemblyLevel":"Scaffold","assemblyMethod":"Platanus v. 1.2.4","assemblyName":"OSU_Ctherm","assemblyStatus":"current","assemblyType":"haploid","bioprojectAccession":"PRJNA949447","bioprojectLineage":[{"bioprojects":[{"accession":"PRJNA949447","title":"Diverse species from Trypanosomatidae Genome sequencing and assembly"}]}],"biosample":{"accession":"SAMN33944766","attributes":[{"name":"isolate","value":"CT-IOC 054"},{"name":"isolate_name_alias","value":"COLPROT 054, ATCC 30817"},{"name":"breed","value":"not applicable"},{"name":"host","value":"Zelus leucogrammus"},{"name":"isolation_source","value":"missing"},{"name":"collection_date","value":"1977"},{"name":"geo_loc_name","value":"Brazil: Goinia Gois"},{"name":"tissue","value":"NA"}],"bioprojects":[{"accession":"PRJNA949447"}],"description":{"organism":{"organismName":"Crithidia thermophila","taxId":59801},"title":"WGS and WTS of Crithidia thermophila CT-IOC 054 (ATCC 30817)"},"lastUpdated":"2023-08-21T18:44:16.470","models":["Invertebrate"],"owner":{"contacts":[{}],"name":"University of Ostrava"},"package":"Invertebrate.1.0","publicationDate":"2023-08-21T18:44:16.470","sampleIds":[{"label":"Sample name","value":"Cthermophila_CT-IOC_054_DNA_and_RNA-seq"},{"db":"SRA","value":"SRS17361601"}],"status":{"status":"live","when":"2023-08-21T18:44:16.470"},"submissionDate":"2023-03-28T08:12:06.820"},"blastUrl":"https://blast.ncbi.nlm.nih.gov/Blast.cgi?PAGE_TYPE=BlastSearch&PROG_DEF=blastn&BLAST_SPEC=GDH_GCA_030849055.1","refseqCategory":"representative genome","releaseDate":"2023-08-22","sequencingTech":"Illumina NovaSeq","submitter":"University of Ostrava"},"assemblyStats":{"contigL50":179,"contigN50":47709,"gcCount":"16198338","gcPercent":54.0,"genomeCoverage":"66.6x","numberOfComponentSequences":2836,"numberOfContigs":2850,"numberOfScaffolds":2836,"scaffoldL50":177,"scaffoldN50":47740,"totalSequenceLength":"29959113","totalUngappedLength":"29958103"},"currentAccession":"GCA_030849055.1","organism":{"infraspecificNames":{"isolate":"CT-IOC 054"},"organismName":"Crithidia thermophila","taxId":59801},"sourceDatabase":"SOURCE_DATABASE_GENBANK","wgsInfo":{"masterWgsUrl":"https://www.ncbi.nlm.nih.gov/nuccore/JASAOP000000000.1","wgsContigsUrl":"https://www.ncbi.nlm.nih.gov/Traces/wgs/JASAOP01","wgsProjectAccession":"JASAOP01"}}
{"accession":"GCA_030849065.1","assemblyInfo":{"assemblyLevel":"Scaffold","assemblyMethod":"SPAdes v. 3.13.0; Platanus v. 1.2.4","assemblyName":"OSU_Jdroso","assemblyStatus":"current","assemblyType":"haploid","bioprojectAccession":"PRJNA949447","bioprojectLineage":[{"bioprojects":[{"accession":"PRJNA949447","title":"Diverse species from Trypanosomatidae Genome sequencing and assembly"}]}],"biosample":{"accession":"SAMN33944769","attributes":[{"name":"isolate","value":"Fi-01.02"},{"name":"isolate_name_alias","value":"Finn-02"},{"name":"breed","value":"not applicable"},{"name":"host","value":"Drosophila falleni"},{"name":"isolation_source","value":"Intestine (midgut)"},{"name":"collection_date","value":"2006"},{"name":"geo_loc_name","value":"USA: Vicinity of West Hartford, Connecticut (414604N, 724514W)"},{"name":"tissue","value":"NA"}],"bioprojects":[{"accession":"PRJNA949447"}],"description":{"organism":{"organismName":"Jaenimonas drosophilae","taxId":1734386},"title":"WGS and WTS of Jaenimonas drosophilae Fi-01.02 (Finn-02)"},"lastUpdated":"2023-08-21T18:44:16.503","models":["Invertebrate"],"owner":{"contacts":[{}],"name":"University of Ostrava"},"package":"Invertebrate.1.0","publicationDate":"2023-08-21T18:44:16.503","sampleIds":[{"label":"Sample name","value":"Jdrosophilae_Finn-02_DNA_and_RNA-seq"},{"db":"SRA","value":"SRS17361597"}],"status":{"status":"live","when":"2023-08-21T18:44:16.503"},"submissionDate":"2023-03-28T08:12:06.860"},"blastUrl":"https://blast.ncbi.nlm.nih.gov/Blast.cgi?PAGE_TYPE=BlastSearch&PROG_DEF=blastn&BLAST_SPEC=GDH_GCA_030849065.1","refseqCategory":"representative genome","releaseDate":"2023-08-22","sequencingTech":"Illumina NovaSeq","submitter":"University of Ostrava"},"assemblyStats":{"contigL50":97,"contigN50":56961,"gcCount":"11612775","gcPercent":54.5,"genomeCoverage":"94.7x","numberOfComponentSequences":1661,"numberOfContigs":1698,"numberOfScaffolds":1661,"scaffoldL50":94,"scaffoldN50":60580,"totalSequenceLength":"21372715","totalUngappedLength":"21369572"},"currentAccession":"GCA_030849065.1","organism":{"infraspecificNames":{"isolate":"Fi-01.02"},"organismName":"Jaenimonas drosophilae","taxId":1734386},"sourceDatabase":"SOURCE_DATABASE_GENBANK","wgsInfo":{"masterWgsUrl":"https://www.ncbi.nlm.nih.gov/nuccore/JASAON000000000.1","wgsContigsUrl":"https://www.ncbi.nlm.nih.gov/Traces/wgs/JASAON01","wgsProjectAccession":"JASAON01"}}
{"accession":"GCA_030849075.1","assemblyInfo":{"assemblyLevel":"Scaffold","assemblyMethod":"Platanus v. 1.2.4","assemblyName":"OSU_Zcosta","assemblyStatus":"current","assemblyType":"haploid","bioprojectAccession":"PRJNA949447","bioprojectLineage":[{"bioprojects":[{"accession":"PRJNA949447","title":"Diverse species from Trypanosomatidae Genome sequencing and assembly"}]}],"biosample":{"accession":"SAMN33944768","attributes":[{"name":"isolate","value":"15EC"},{"name":"isolate_name_alias","value":"ATCC PRA-186"},{"name":"breed","value":"not applicable"},{"name":"host","value":"Ricolla simillima"},{"name":"isolation_source","value":"intestine"},{"name":"collection_date","value":"2003"},{"name":"geo_loc_name","value":"Costa Rica"},{"name":"tissue","value":"NA"}],"bioprojects":[{"accession":"PRJNA949447"}],"description":{"organism":{"organismName":"Zelonia costaricensis","taxId":372075},"title":"WGS and WTS of Zelonia costaricensis 15EC (ATCC PRA-186)"},"lastUpdated":"2023-08-21T18:44:16.497","models":["Invertebrate"],"owner":{"contacts":[{}],"name":"University of Ostrava"},"package":"Invertebrate.1.0","publicationDate":"2023-08-21T18:44:16.497","sampleIds":[{"label":"Sample name","value":"Zcostaricensis_15EC_DNA_and_RNA-seq"},{"db":"SRA","value":"SRS17361599"}],"status":{"status":"live","when":"2023-08-21T18:44:16.497"},"submissionDate":"2023-03-28T08:12:06.850"},"blastUrl":"https://blast.ncbi.nlm.nih.gov/Blast.cgi?PAGE_TYPE=BlastSearch&PROG_DEF=blastn&BLAST_SPEC=GDH_GCA_030849075.1","refseqCategory":"representative genome","releaseDate":"2023-08-22","sequencingTech":"Illumina NovaSeq","submitter":"University of Ostrava"},"assemblyStats":{"contigL50":256,"contigN50":39191,"gcCount":"22605945","gcPercent":64.0,"genomeCoverage":"161.5x","numberOfComponentSequences":3565,"numberOfContigs":3664,"numberOfScaffolds":3565,"scaffoldL50":243,"scaffoldN50":41351,"totalSequenceLength":"35312751","totalUngappedLength":"35306696"},"currentAccession":"GCA_030849075.1","organism":{"infraspecificNames":{"isolate":"15EC"},"organismName":"Zelonia costaricensis","taxId":372075},"sourceDatabase":"SOURCE_DATABASE_GENBANK","wgsInfo":{"masterWgsUrl":"https://www.ncbi.nlm.nih.gov/nuccore/JASAOO000000000.1","wgsContigsUrl":"https://www.ncbi.nlm.nih.gov/Traces/wgs/JASAOO01","wgsProjectAccession":"JASAOO01"}}
{"accession":"GCA_030849085.1","assemblyInfo":{"assemblyLevel":"Scaffold","assemblyMethod":"SPAdes v. 3.13.0; Platanus v. 1.2.4","assemblyName":"OSU_Bbarv","assemblyStatus":"current","assemblyType":"haploid","bioprojectAccession":"PRJNA949447","bioprojectLineage":[{"bioprojects":[{"accession":"PRJNA949447","title":"Diverse species from Trypanosomatidae Genome sequencing and assembly"}]}],"biosample":{"accession":"SAMN33944772","attributes":[{"name":"isolate","value":"21EC"},{"name":"isolate_name_alias","value":"ATCC PRA-303"},{"name":"breed","value":"not applicable"},{"name":"host","value":"Collaria oleosa"},{"name":"isolation_source","value":"intestine"},{"name":"collection_date","value":"2003"},{"name":"geo_loc_name","value":"Costa Rica: Heredia"},{"name":"tissue","value":"NA"}],"bioprojects":[{"accession":"PRJNA949447"}],"description":{"organism":{"organismName":"Borovskyia barvae","taxId":3041306},"title":"WGS and WTS of Borovskyia barvae 21EC (ATCC PRA-303)"},"lastUpdated":"2023-08-21T18:44:16.523","models":["Invertebrate"],"owner":{"contacts":[{}],"name":"University of Ostrava"},"package":"Invertebrate.1.0","publicationDate":"2023-08-21T18:44:16.523","sampleIds":[{"label":"Sample name","value":"Bbarvae_21EC_DNA_and_RNA-seq_L1"},{"db":"SRA","value":"SRS17361594"}],"status":{"status":"live","when":"2023-08-21T18:44:16.523"},"submissionDate":"2023-03-28T08:12:06.897"},"blastUrl":"https://blast.ncbi.nlm.nih.gov/Blast.cgi?PAGE_TYPE=BlastSearch&PROG_DEF=blastn&BLAST_SPEC=GDH_GCA_030849085.1","refseqCategory":"representative genome","releaseDate":"2023-08-22","sequencingTech":"Illumina NovaSeq","submitter":"University of Ostrava"},"assemblyStats":{"contigL50":67,"contigN50":151788,"gcCount":"18224005","gcPercent":55.5,"genomeCoverage":"271.0x","numberOfComponentSequences":1131,"numberOfContigs":1220,"numberOfScaffolds":1131,"scaffoldL50":54,"scaffoldN50":181447,"totalSequenceLength":"32901633","totalUngappedLength":"32893812"},"currentAccession":"GCA_030849085.1","organism":{"infraspecificNames":{"isolate":"21EC"},"organismName":"Borovskyia barvae","taxId":3041306},"sourceDatabase":"SOURCE_DATABASE_GENBANK","wgsInfo":{"masterWgsUrl":"https://www.ncbi.nlm.nih.gov/nuccore/JASAOM000000000.1","wgsContigsUrl":"https://www.ncbi.nlm.nih.gov/Traces/wgs/JASAOM01","wgsProjectAccession":"JASAOM01"}}
{"accession":"GCA_030849605.1","assemblyInfo":{"assemblyLevel":"Scaffold","assemblyMethod":"SPAdes v. 3.13.0; Platanus v. 1.2.4","assemblyName":"OSU_195SL","assemblyStatus":"current","assemblyType":"haploid","bioprojectAccession":"PRJNA949447","bioprojectLineage":[{"bioprojects":[{"accession":"PRJNA949447","title":"Diverse species from Trypanosomatidae Genome sequencing and assembly"}]}],"biosample":{"accession":"SAMN33944782","attributes":[{"name":"isolate","value":"195SL"},{"name":"breed","value":"not applicable"},{"name":"host","value":"Sarcophaga carnaria"},{"name":"isolation_source","value":"missing"},{"name":"collection_date","value":"2018"},{"name":"geo_loc_name","value":"Russia: Karelia, near Lakhdenpokhya town"},{"name":"tissue","value":"NA"}],"bioprojects":[{"accession":"PRJNA949447"}],"description":{"organism":{"organismName":"Wallacemonas sp. 195SL","taxId":3041301},"title":"WGS and WTS of Wallacemonas sp. 195SL"},"lastUpdated":"2023-08-21T18:44:16.617","models":["Invertebrate"],"owner":{"contacts":[{}],"name":"University of Ostrava"},"package":"Invertebrate.1.0","publicationDate":"2023-08-21T18:44:16.617","sampleIds":[{"label":"Sample name","value":"Wallacemonas_sp_195SL_DNA_and_RNA-seq"},{"db":"SRA","value":"SRS17361605"}],"status":{"status":"live","when":"2023-08-21T18:44:16.617"},"submissionDate":"2023-03-28T08:12:07.003"},"blastUrl":"https://blast.ncbi.nlm.nih.gov/Blast.cgi?PAGE_TYPE=BlastSearch&PROG_DEF=blastn&BLAST_SPEC=GDH_GCA_030849605.1","refseqCategory":"representative genome","releaseDate":"2023-08-22","sequencingTech":"Illumina NovaSeq","submitter":"University of Ostrava"},"assemblyStats":{"contigL50":134,"contigN50":59176,"gcCount":"14906117","gcPercent":54.5,"genomeCoverage":"225.7x","numberOfComponentSequences":2478,"numberOfContigs":2549,"numberOfScaffolds":2478,"scaffoldL50":124,"scaffoldN50":64548,"totalSequenceLength":"27286837","totalUngappedLength":"27281726"},"currentAccession":"GCA_030849605.1","organism":{"infraspecificNames":{"isolate":"195SL"},"organismName":"Wallacemonas sp. 195SL","taxId":3041301},"sourceDatabase":"SOURCE_DATABASE_GENBANK","wgsInfo":{"masterWgsUrl":"https://www.ncbi.nlm.nih.gov/nuccore/JASANS000000000.1","wgsContigsUrl":"https://www.ncbi.nlm.nih.gov/Traces/wgs/JASANS01","wgsProjectAccession":"JASANS01"}}
{"accession":"GCA_030849615.1","assemblyInfo":{"assemblyLevel":"Scaffold","assemblyMethod":"SPAdes v. 3.13.0; Platanus v. 1.2.4","assemblyName":"OSU_Wcollo","assemblyStatus":"current","assemblyType":"haploid","bioprojectAccession":"PRJNA949447","bioprojectLineage":[{"bioprojects":[{"accession":"PRJNA949447","title":"Diverse species from Trypanosomatidae Genome sequencing and assembly"}]}],"biosample":{"accession":"SAMN33944781","attributes":[{"name":"isolate","value":"ATCC 30261"},{"name":"breed","value":"not applicable"},{"name":"host","value":"Limnoporus dissortis"},{"name":"isolation_source","value":"missing"},{"name":"collection_date","value":"1960"},{"name":"geo_loc_name","value":"USA: Minnesota, Minneapolis"},{"name":"tissue","value":"NA"},{"name":"culture_collection","value":"ATCC:30261"}],"bioprojects":[{"accession":"PRJNA949447"}],"description":{"organism":{"organismName":"Wallacemonas collosoma","taxId":1906844},"title":"WGS and WTS of Wallacemonas collosoma ATCC30261"},"lastUpdated":"2023-08-22T16:42:19.700","models":["Invertebrate"],"owner":{"contacts":[{}],"name":"University of Ostrava"},"package":"Invertebrate.1.0","publicationDate":"2023-08-21T00:00:00.000","sampleIds":[{"label":"Sample name","value":"Wcollosoma_ATCC30261_DNA_and_RNA-seq"},{"db":"SRA","value":"SRS17361604"}],"status":{"status":"live","when":"2023-08-21T18:44:16.610"},"submissionDate":"2023-03-28T08:12:06.990"},"blastUrl":"https://blast.ncbi.nlm.nih.gov/Blast.cgi?PAGE_TYPE=BlastSearch&PROG_DEF=blastn&BLAST_SPEC=GDH_GCA_030849615.1","refseqCategory":"representative genome","releaseDate":"2023-08-22","sequencingTech":"Illumina NovaSeq","submitter":"University of Ostrava"},"assemblyStats":{"contigL50":47,"contigN50":166551,"gcCount":"14683850","gcPercent":57.0,"genomeCoverage":"293.6x","numberOfComponentSequences":667,"numberOfContigs":686,"numberOfScaffolds":667,"scaffoldL50":46,"scaffoldN50":167338,"totalSequenceLength":"25685437","totalUngappedLength":"25684317"},"currentAccession":"GCA_030849615.1","organism":{"infraspecificNames":{"isolate":"ATCC 30261"},"organismName":"Wallacemonas collosoma","taxId":1906844},"sourceDatabase":"SOURCE_DATABASE_GENBANK","wgsInfo":{"masterWgsUrl":"https://www.ncbi.nlm.nih.gov/nuccore/JASANT000000000.1","wgsContigsUrl":"https://www.ncbi.nlm.nih.gov/Traces/wgs/JASANT01","wgsProjectAccession":"JASANT01"}}
{"accession":"GCA_030849625.1","assemblyInfo":{"assemblyLevel":"Scaffold","assemblyMethod":"Platanus v. 1.2.4","assemblyName":"OSU_Trypx","assemblyStatus":"current","assemblyType":"haploid","bioprojectAccession":"PRJNA949447","bioprojectLineage":[{"bioprojects":[{"accession":"PRJNA949447","title":"Diverse species from Trypanosomatidae Genome sequencing and assembly"}]}],"biosample":{"accession":"SAMN33944785","attributes":[{"name":"isolate","value":"TrypX"},{"name":"breed","value":"not applicable"},{"name":"host","value":"Rattus norvegicus"},{"name":"isolation_source","value":"missing"},{"name":"collection_date","value":"1983"},{"name":"geo_loc_name","value":"Egypt: Alexandria"},{"name":"tissue","value":"NA"}],"bioprojects":[{"accession":"PRJNA949447"}],"description":{"organism":{"organismName":"Wallacemonas sp. TrypX","taxId":3041304},"title":"WGS and WTS of Wallacemonas sp. TrypX"},"lastUpdated":"2023-08-21T18:44:16.647","models":["Invertebrate"],"owner":{"contacts":[{}],"name":"University of Ostrava"},"package":"Invertebrate.1.0","publicationDate":"2023-08-21T18:44:16.647","sampleIds":[{"label":"Sample name","value":"Wallacemonas_sp_TrypX_DNA_and_RNA-seq"},{"db":"SRA","value":"SRS17361598"}],"status":{"status":"live","when":"2023-08-21T18:44:16.647"},"submissionDate":"2023-03-28T08:12:07.033"},"blastUrl":"https://blast.ncbi.nlm.nih.gov/Blast.cgi?PAGE_TYPE=BlastSearch&PROG_DEF=blastn&BLAST_SPEC=GDH_GCA_030849625.1","refseqCategory":"representative genome","releaseDate":"2023-08-22","sequencingTech":"Illumina NovaSeq","submitter":"University of Ostrava"},"assemblyStats":{"contigL50":58,"contigN50":128741,"gcCount":"14946147","gcPercent":59.0,"genomeCoverage":"278.2x","numberOfComponentSequences":1165,"numberOfContigs":1192,"numberOfScaffolds":1165,"scaffoldL50":56,"scaffoldN50":139390,"totalSequenceLength":"25354336","totalUngappedLength":"25352279"},"currentAccession":"GCA_030849625.1","organism":{"infraspecificNames":{"isolate":"TrypX"},"organismName":"Wallacemonas sp. TrypX","taxId":3041304},"sourceDatabase":"SOURCE_DATABASE_GENBANK","wgsInfo":{"masterWgsUrl":"https://www.ncbi.nlm.nih.gov/nuccore/JASANP000000000.1","wgsContigsUrl":"https://www.ncbi.nlm.nih.gov/Traces/wgs/JASANP01","wgsProjectAccession":"JASANP01"}}
{"accession":"GCA_030849635.1","assemblyInfo":{"assemblyLevel":"Scaffold","assemblyMethod":"Platanus v. 1.2.4","assemblyName":"OSU_MBr04","assemblyStatus":"current","assemblyType":"haploid","bioprojectAccession":"PRJNA949447","bioprojectLineage":[{"bioprojects":[{"accession":"PRJNA949447","title":"Diverse species from Trypanosomatidae Genome sequencing and assembly"}]}],"biosample":{"accession":"SAMN33944783","attributes":[{"name":"isolate","value":"MBr04"},{"name":"breed","value":"not applicable"},{"name":"host","value":"Cyrtoneuropsis conspersa"},{"name":"isolation_source","value":"intestine"},{"name":"collection_date","value":"2015-05-18"},{"name":"geo_loc_name","value":"Brazil: Angra dos Reis, 23 0'28.74\"S, 4418'46.76\"W"},{"name":"collected_by","value":"Jan Votypka"},{"name":"tissue","value":"NA"}],"bioprojects":[{"accession":"PRJNA949447"}],"description":{"organism":{"organismName":"Wallacemonas sp. MBr04","taxId":3041302},"title":"WGS and WTS of Wallacemonas sp. MBr04"},"lastUpdated":"2023-08-21T18:44:16.623","models":["Invertebrate"],"owner":{"contacts":[{}],"name":"University of Ostrava"},"package":"Invertebrate.1.0","publicationDate":"2023-08-21T18:44:16.623","sampleIds":[{"label":"Sample name","value":"Wallacemonas_sp_MBr04_DNA_and_RNA-seq"},{"db":"SRA","value":"SRS17361603"}],"status":{"status":"live","when":"2023-08-21T18:44:16.623"},"submissionDate":"2023-03-28T08:12:07.013"},"blastUrl":"https://blast.ncbi.nlm.nih.gov/Blast.cgi?PAGE_TYPE=BlastSearch&PROG_DEF=blastn&BLAST_SPEC=GDH_GCA_030849635.1","refseqCategory":"representative genome","releaseDate":"2023-08-22","sequencingTech":"Illumina NovaSeq","submitter":"University of Ostrava"},"assemblyStats":{"contigL50":67,"contigN50":113291,"gcCount":"15959639","gcPercent":57.5,"genomeCoverage":"251.1x","numberOfComponentSequences":1595,"numberOfContigs":1615,"numberOfScaffolds":1595,"scaffoldL50":65,"scaffoldN50":114404,"totalSequenceLength":"27675637","totalUngappedLength":"27674320"},"currentAccession":"GCA_030849635.1","organism":{"infraspecificNames":{"isolate":"MBr04"},"organismName":"Wallacemonas sp. MBr04","taxId":3041302},"sourceDatabase":"SOURCE_DATABASE_GENBANK","wgsInfo":{"masterWgsUrl":"https://www.ncbi.nlm.nih.gov/nuccore/JASANR000000000.1","wgsContigsUrl":"https://www.ncbi.nlm.nih.gov/Traces/wgs/JASANR01","wgsProjectAccession":"JASANR01"}}
{"accession":"GCA_030849645.1","assemblyInfo":{"assemblyLevel":"Scaffold","assemblyMethod":"Platanus v. 1.2.4","assemblyName":"OSU_Wsd","assemblyStatus":"current","assemblyType":"haploid","bioprojectAccession":"PRJNA949447","bioprojectLineage":[{"bioprojects":[{"accession":"PRJNA949447","title":"Diverse species from Trypanosomatidae Genome sequencing and assembly"}]}],"biosample":{"accession":"SAMN33944784","attributes":[{"name":"isolate","value":"Wsd"},{"name":"breed","value":"not applicable"},{"name":"host","value":"Salda littoralis"},{"name":"isolation_source","value":"missing"},{"name":"collection_date","value":"2001"},{"name":"geo_loc_name","value":"Russia: Cape Kartesh, Tshupa bay, White Sea coast, North-West Russia"},{"name":"tissue","value":"NA"}],"bioprojects":[{"accession":"PRJNA949447"}],"description":{"organism":{"organismName":"Wallacemonas sp. Wsd","taxId":3041303},"title":"WGS and WTS of Wallacemonas sp. Wsd"},"lastUpdated":"2023-08-21T18:44:16.633","models":["Invertebrate"],"owner":{"contacts":[{}],"name":"University of Ostrava"},"package":"Invertebrate.1.0","publicationDate":"2023-08-21T18:44:16.633","sampleIds":[{"label":"Sample name","value":"Wallacemonas_sp_Wsd_DNA_and_RNA-seq"},{"db":"SRA","value":"SRS17361602"}],"status":{"status":"live","when":"2023-08-21T18:44:16.633"},"submissionDate":"2023-03-28T08:12:07.023"},"blastUrl":"https://blast.ncbi.nlm.nih.gov/Blast.cgi?PAGE_TYPE=BlastSearch&PROG_DEF=blastn&BLAST_SPEC=GDH_GCA_030849645.1","refseqCategory":"representative genome","releaseDate":"2023-08-22","sequencingTech":"Illumina NovaSeq","submitter":"University of Ostrava"},"assemblyStats":{"contigL50":77,"contigN50":94956,"gcCount":"15580462","gcPercent":59.0,"genomeCoverage":"237.3x","numberOfComponentSequences":1322,"numberOfContigs":1392,"numberOfScaffolds":1322,"scaffoldL50":66,"scaffoldN50":103137,"totalSequenceLength":"26367624","totalUngappedLength":"26364422"},"currentAccession":"GCA_030849645.1","organism":{"infraspecificNames":{"isolate":"Wsd"},"organismName":"Wallacemonas sp. Wsd","taxId":3041303},"sourceDatabase":"SOURCE_DATABASE_GENBANK","wgsInfo":{"masterWgsUrl":"https://www.ncbi.nlm.nih.gov/nuccore/JASANQ000000000.1","wgsContigsUrl":"https://www.ncbi.nlm.nih.gov/Traces/wgs/JASANQ01","wgsProjectAccession":"JASANQ01"}}
{"accession":"GCA_030849675.1","assemblyInfo":{"assemblyLevel":"Scaffold","assemblyMethod":"SPAdes v. 3.13.0; Platanus v. 1.2.4","assemblyName":"OSU_Tplaty","assemblyStatus":"current","assemblyType":"haploid","bioprojectAccession":"PRJNA949447","bioprojectLineage":[{"bioprojects":[{"accession":"PRJNA949447","title":"Diverse species from Trypanosomatidae Genome sequencing and assembly"}]}],"biosample":{"accession":"SAMN33944779","attributes":[{"name":"isolate","value":"RI-340"},{"name":"breed","value":"not applicable"},{"name":"host","value":"Tarentola mauritanica"},{"name":"isolation_source","value":"blood"},{"name":"collection_date","value":"missing"},{"name":"geo_loc_name","value":"France"},{"name":"tissue","value":"NA"}],"bioprojects":[{"accession":"PRJNA949447"}],"description":{"organism":{"organismName":"Trypanosoma platydactyli","taxId":3041299},"title":"WGS and WTS of Trypanosoma platydactyli RI-340"},"lastUpdated":"2023-08-21T18:44:16.597","models":["Invertebrate"],"owner":{"contacts":[{}],"name":"University of Ostrava"},"package":"Invertebrate.1.0","publicationDate":"2023-08-21T18:44:16.597","sampleIds":[{"label":"Sample name","value":"Tplatydactyli_RI-340_DNA_and_RNA-seq"},{"db":"SRA","value":"SRS17361607"}],"status":{"status":"live","when":"2023-08-21T18:44:16.597"},"submissionDate":"2023-03-28T08:12:06.973"},"blastUrl":"https://blast.ncbi.nlm.nih.gov/Blast.cgi?PAGE_TYPE=BlastSearch&PROG_DEF=blastn&BLAST_SPEC=GDH_GCA_030849675.1","refseqCategory":"representative genome","releaseDate":"2023-08-22","sequencingTech":"Illumina NovaSeq","submitter":"University of Ostrava"},"assemblyStats":{"contigL50":76,"contigN50":76325,"gcCount":"10029511","gcPercent":49.0,"genomeCoverage":"98.4x","numberOfComponentSequences":916,"numberOfContigs":960,"numberOfScaffolds":916,"scaffoldL50":69,"scaffoldN50":85177,"totalSequenceLength":"20548520","totalUngappedLength":"20544694"},"currentAccession":"GCA_030849675.1","organism":{"infraspecificNames":{"isolate":"RI-340"},"organismName":"Trypanosoma platydactyli","taxId":3041299},"sourceDatabase":"SOURCE_DATABASE_GENBANK","wgsInfo":{"masterWgsUrl":"https://www.ncbi.nlm.nih.gov/nuccore/JASANU000000000.1","wgsContigsUrl":"https://www.ncbi.nlm.nih.gov/Traces/wgs/JASANU01","wgsProjectAccession":"JASANU01"}}
{"accession":"GCA_030849715.1","assemblyInfo":{"assemblyLevel":"Scaffold","assemblyMethod":"SPAdes v. 3.13.0; Platanus v. 1.2.4","assemblyName":"OSU_Tmega","assemblyStatus":"current","assemblyType":"haploid","bioprojectAccession":"PRJNA949447","bioprojectLineage":[{"bioprojects":[{"accession":"PRJNA949447","title":"Diverse species from Trypanosomatidae Genome sequencing and assembly"}]}],"biosample":{"accession":"SAMN33944778","attributes":[{"name":"isolate","value":"ATCC 30038"},{"name":"breed","value":"not applicable"},{"name":"host","value":"Sclerophrys regularis"},{"name":"isolation_source","value":"missing"},{"name":"collection_date","value":"missing"},{"name":"geo_loc_name","value":"missing"},{"name":"culture_collection","value":"ATCC:30038"},{"name":"tissue","value":"NA"}],"bioprojects":[{"accession":"PRJNA949447"}],"description":{"organism":{"organismName":"Trypanosoma mega","taxId":71805},"title":"WGS and WTS of Trypanosoma mega ATCC 30038"},"lastUpdated":"2023-08-22T16:46:01.586","models":["Invertebrate"],"owner":{"contacts":[{}],"name":"University of Ostrava"},"package":"Invertebrate.1.0","publicationDate":"2023-08-21T00:00:00.000","sampleIds":[{"label":"Sample name","value":"Tmega_ATCC30038_DNA_and_RNA-seq_pe100_1"},{"db":"SRA","value":"SRS17361588"}],"status":{"status":"live","when":"2023-08-21T18:44:16.590"},"submissionDate":"2023-03-28T08:12:06.963"},"blastUrl":"https://blast.ncbi.nlm.nih.gov/Blast.cgi?PAGE_TYPE=BlastSearch&PROG_DEF=blastn&BLAST_SPEC=GDH_GCA_030849715.1","refseqCategory":"representative genome","releaseDate":"2023-08-22","sequencingTech":"Illumina NovaSeq; Illumina MiSeq","submitter":"University of Ostrava"},"assemblyStats":{"contigL50":88,"contigN50":92882,"gcCount":"12105167","gcPercent":44.0,"genomeCoverage":"351.6x","numberOfComponentSequences":1591,"numberOfContigs":1612,"numberOfScaffolds":1591,"scaffoldL50":87,"scaffoldN50":93921,"totalSequenceLength":"27412799","totalUngappedLength":"27411390"},"currentAccession":"GCA_030849715.1","organism":{"infraspecificNames":{"isolate":"ATCC 30038"},"organismName":"Trypanosoma mega","taxId":71805},"sourceDatabase":"SOURCE_DATABASE_GENBANK","wgsInfo":{"masterWgsUrl":"https://www.ncbi.nlm.nih.gov/nuccore/JASANV000000000.1","wgsContigsUrl":"https://www.ncbi.nlm.nih.gov/Traces/wgs/JASANV01","wgsProjectAccession":"JASANV01"}}
{"accession":"GCA_030849725.1","assemblyInfo":{"assemblyLevel":"Scaffold","assemblyMethod":"SPAdes v. 3.13.0; Platanus v. 1.2.4","assemblyName":"OSU_Tboiss","assemblyStatus":"current","assemblyType":"haploid","bioprojectAccession":"PRJNA949447","bioprojectLineage":[{"bioprojects":[{"accession":"PRJNA949447","title":"Diverse species from Trypanosomatidae Genome sequencing and assembly"}]}],"biosample":{"accession":"SAMN33944777","attributes":[{"name":"isolate","value":"ITMAP 2211"},{"name":"breed","value":"not applicable"},{"name":"host","value":"Zanobatus schoenleinii"},{"name":"isolation_source","value":"blood"},{"name":"collection_date","value":"1969"},{"name":"geo_loc_name","value":"Senegal: Green Cape, Dakar"},{"name":"tissue","value":"NA"}],"bioprojects":[{"accession":"PRJNA949447"}],"description":{"organism":{"organismName":"Trypanosoma boissoni","taxId":38248},"title":"WGS and WTS of Trypanosoma boissoni ITMAP 2211"},"lastUpdated":"2023-08-21T18:44:16.583","models":["Invertebrate"],"owner":{"contacts":[{}],"name":"University of Ostrava"},"package":"Invertebrate.1.0","publicationDate":"2023-08-21T18:44:16.583","sampleIds":[{"label":"Sample name","value":"Tboissoni_ITMAP2211_DNA_and_RNA-seq"},{"db":"SRA","value":"SRS17361589"}],"status":{"status":"live","when":"2023-08-21T18:44:16.583"},"submissionDate":"2023-03-28T08:12:06.953"},"blastUrl":"https://blast.ncbi.nlm.nih.gov/Blast.cgi?PAGE_TYPE=BlastSearch&PROG_DEF=blastn&BLAST_SPEC=GDH_GCA_030849725.1","refseqCategory":"representative genome","releaseDate":"2023-08-22","sequencingTech":"Illumina NovaSeq","submitter":"University of Ostrava"},"assemblyStats":{"contigL50":80,"contigN50":81995,"gcCount":"10223904","gcPercent":46.0,"genomeCoverage":"87.4x","numberOfComponentSequences":1438,"numberOfContigs":1485,"numberOfScaffolds":1438,"scaffoldL50":76,"scaffoldN50":84016,"totalSequenceLength":"22199164","totalUngappedLength":"22196438"},"currentAccession":"GCA_030849725.1","organism":{"infraspecificNames":{"isolate":"ITMAP 2211"},"organismName":"Trypanosoma boissoni","taxId":38248},"sourceDatabase":"SOURCE_DATABASE_GENBANK","wgsInfo":{"masterWgsUrl":"https://www.ncbi.nlm.nih.gov/nuccore/JASANW000000000.1","wgsContigsUrl":"https://www.ncbi.nlm.nih.gov/Traces/wgs/JASANW01","wgsProjectAccession":"JASANW01"}}
{"accession":"GCA_030849745.1","assemblyInfo":{"assemblyLevel":"Scaffold","assemblyMethod":"SPAdes v. 3.13.0; Platanus v. 1.2.4","assemblyName":"OSU_Tscelo","assemblyStatus":"current","assemblyType":"haploid","bioprojectAccession":"PRJNA949447","bioprojectLineage":[{"bioprojects":[{"accession":"PRJNA949447","title":"Diverse species from Trypanosomatidae Genome sequencing and assembly"}]}],"biosample":{"accession":"SAMN33944776","attributes":[{"name":"isolate","value":"H3-2"},{"name":"breed","value":"not applicable"},{"name":"host","value":"Sceloporus jarrovi"},{"name":"isolation_source","value":"missing"},{"name":"collection_date","value":"1995"},{"name":"geo_loc_name","value":"USA: Southfork Canyon, Chiricahua Mountains, Cochise County, Arizona"},{"name":"tissue","value":"NA"}],"bioprojects":[{"accession":"PRJNA949447"}],"description":{"organism":{"organismName":"Trypanosoma scelopori","taxId":51349},"title":"WGS and WTS of Trypanosoma scelopori H3-2"},"lastUpdated":"2023-08-21T18:44:16.577","models":["Invertebrate"],"owner":{"contacts":[{}],"name":"University of Ostrava"},"package":"Invertebrate.1.0","publicationDate":"2023-08-21T18:44:16.577","sampleIds":[{"label":"Sample name","value":"Tscelopori_H3-2_DNA_and_RNA-seq"},{"db":"SRA","value":"SRS17361590"}],"status":{"status":"live","when":"2023-08-21T18:44:16.577"},"submissionDate":"2023-03-28T08:12:06.943"},"blastUrl":"https://blast.ncbi.nlm.nih.gov/Blast.cgi?PAGE_TYPE=BlastSearch&PROG_DEF=blastn&BLAST_SPEC=GDH_GCA_030849745.1","refseqCategory":"representative genome","releaseDate":"2023-08-22","sequencingTech":"Illumina NovaSeq","submitter":"University of Ostrava"},"assemblyStats":{"contigL50":160,"contigN50":38526,"gcCount":"10572262","gcPercent":52.0,"genomeCoverage":"86.7x","numberOfComponentSequences":1064,"numberOfContigs":1314,"numberOfScaffolds":1064,"scaffoldL50":110,"scaffoldN50":59137,"totalSequenceLength":"20296703","totalUngappedLength":"20284436"},"currentAccession":"GCA_030849745.1","organism":{"infraspecificNames":{"isolate":"H3-2"},"organismName":"Trypanosoma scelopori","taxId":51349},"sourceDatabase":"SOURCE_DATABASE_GENBANK","wgsInfo":{"masterWgsUrl":"https://www.ncbi.nlm.nih.gov/nuccore/JASANX000000000.1","wgsContigsUrl":"https://www.ncbi.nlm.nih.gov/Traces/wgs/JASANX01","wgsProjectAccession":"JASANX01"}}
{"accession":"GCA_030849755.1","assemblyInfo":{"assemblyLevel":"Scaffold","assemblyMethod":"SPAdes v. 3.13.0; Platanus v. 1.2.4","assemblyName":"OSU_Tavium","assemblyStatus":"current","assemblyType":"haploid","bioprojectAccession":"PRJNA949447","bioprojectLineage":[{"bioprojects":[{"accession":"PRJNA949447","title":"Diverse species from Trypanosomatidae Genome sequencing and assembly"}]}],"biosample":{"accession":"SAMN33944775","attributes":[{"name":"isolate","value":"A1412"},{"name":"breed","value":"not applicable"},{"name":"host","value":"Corvus frugilegus"},{"name":"isolation_source","value":"bone marrow"},{"name":"collection_date","value":"1979"},{"name":"geo_loc_name","value":"Czech Republic: Prague"},{"name":"tissue","value":"NA"}],"bioprojects":[{"accession":"PRJNA949447"}],"description":{"organism":{"organismName":"Trypanosoma avium","taxId":43998},"title":"WGS and WTS of Trypanosoma avium A1412"},"lastUpdated":"2023-08-21T18:44:16.547","models":["Invertebrate"],"owner":{"contacts":[{}],"name":"University of Ostrava"},"package":"Invertebrate.1.0","publicationDate":"2023-08-21T18:44:16.547","sampleIds":[{"label":"Sample name","value":"Tavium_A1412_DNA_and_RNA-seq"},{"db":"SRA","value":"SRS17361591"}],"status":{"status":"live","when":"2023-08-21T18:44:16.547"},"submissionDate":"2023-03-28T08:12:06.930"},"blastUrl":"https://blast.ncbi.nlm.nih.gov/Blast.cgi?PAGE_TYPE=BlastSearch&PROG_DEF=blastn&BLAST_SPEC=GDH_GCA_030849755.1","refseqCategory":"representative genome","releaseDate":"2023-08-22","sequencingTech":"Illumina NovaSeq","submitter":"University of Ostrava"},"assemblyStats":{"contigL50":105,"contigN50":60922,"gcCount":"6892387","gcPercent":31.0,"genomeCoverage":"86.8x","numberOfComponentSequences":936,"numberOfContigs":1120,"numberOfScaffolds":936,"scaffoldL50":70,"scaffoldN50":89588,"totalSequenceLength":"22090251","totalUngappedLength":"22073409"},"currentAccession":"GCA_030849755.1","organism":{"infraspecificNames":{"isolate":"A1412"},"organismName":"Trypanosoma avium","taxId":43998},"sourceDatabase":"SOURCE_DATABASE_GENBANK","wgsInfo":{"masterWgsUrl":"https://www.ncbi.nlm.nih.gov/nuccore/JASANY000000000.1","wgsContigsUrl":"https://www.ncbi.nlm.nih.gov/Traces/wgs/JASANY01","wgsProjectAccession":"JASANY01"}}
{"accession":"GCA_030849805.1","assemblyInfo":{"assemblyLevel":"Scaffold","assemblyMethod":"Platanus v. 1.2.4","assemblyName":"OSU_Spodl","assemblyStatus":"current","assemblyType":"haploid","bioprojectAccession":"PRJNA949447","bioprojectLineage":[{"bioprojects":[{"accession":"PRJNA949447","title":"Diverse species from Trypanosomatidae Genome sequencing and assembly"}]}],"biosample":{"accession":"SAMN33944774","attributes":[{"name":"isolate","value":"CER4"},{"name":"breed","value":"not applicable"},{"name":"host","value":"Culicoides truncorum"},{"name":"isolation_source","value":"abdominal midgut"},{"name":"collection_date","value":"2000"},{"name":"geo_loc_name","value":"Czech Republic"},{"name":"tissue","value":"NA"}],"bioprojects":[{"accession":"PRJNA949447"}],"description":{"organism":{"organismName":"Sergeia podlipaevii","taxId":424813},"title":"WGS and WTS of  Sergeia podlipaevi CER4"},"lastUpdated":"2023-08-21T18:44:16.540","models":["Invertebrate"],"owner":{"contacts":[{}],"name":"University of Ostrava"},"package":"Invertebrate.1.0","publicationDate":"2023-08-21T18:44:16.540","sampleIds":[{"label":"Sample name","value":"Spodlipaevi_CER4_DNA_and_RNA-seq"},{"db":"SRA","value":"SRS17361592"}],"status":{"status":"live","when":"2023-08-21T18:44:16.540"},"submissionDate":"2023-03-28T08:12:06.920"},"blastUrl":"https://blast.ncbi.nlm.nih.gov/Blast.cgi?PAGE_TYPE=BlastSearch&PROG_DEF=blastn&BLAST_SPEC=GDH_GCA_030849805.1","refseqCategory":"representative genome","releaseDate":"2023-08-22","sequencingTech":"Illumina NovaSeq","submitter":"University of Ostrava"},"assemblyStats":{"contigL50":179,"contigN50":44813,"gcCount":"12985621","gcPercent":48.5,"genomeCoverage":"208.8x","numberOfComponentSequences":2275,"numberOfContigs":2337,"numberOfScaffolds":2275,"scaffoldL50":173,"scaffoldN50":45748,"totalSequenceLength":"26884447","totalUngappedLength":"26881446"},"currentAccession":"GCA_030849805.1","organism":{"infraspecificNames":{"isolate":"CER4"},"organismName":"Sergeia podlipaevii","taxId":424813},"sourceDatabase":"SOURCE_DATABASE_GENBANK","wgsInfo":{"masterWgsUrl":"https://www.ncbi.nlm.nih.gov/nuccore/JASANZ000000000.1","wgsContigsUrl":"https://www.ncbi.nlm.nih.gov/Traces/wgs/JASANZ01","wgsProjectAccession":"JASANZ01"}}
{"accession":"GCA_030849815.1","assemblyInfo":{"assemblyLevel":"Scaffold","assemblyMethod":"Platanus v. 1.2.4","assemblyName":"OSU_Vspad","assemblyStatus":"current","assemblyType":"haploid","bioprojectAccession":"PRJNA949447","bioprojectLineage":[{"bioprojects":[{"accession":"PRJNA949447","title":"Diverse species from Trypanosomatidae Genome sequencing and assembly"}]}],"biosample":{"accession":"SAMN33944773","attributes":[{"name":"isolate","value":"S13"},{"name":"breed","value":"not applicable"},{"name":"host","value":"Nemopoda nitidula"},{"name":"isolation_source","value":"Intestine (midgut)"},{"name":"collection_date","value":"2020"},{"name":"geo_loc_name","value":"Russia: Sob railway station, Yamalo-Nenets Autonomous Okrug (67 06 N, 65 71 E)"},{"name":"tissue","value":"NA"}],"bioprojects":[{"accession":"PRJNA949447"}],"description":{"organism":{"organismName":"Vickermania spadyakhi","taxId":2720892},"title":"WGS and WTS of Vickermania spadyakhi S13"},"lastUpdated":"2023-08-21T18:44:16.530","models":["Invertebrate"],"owner":{"contacts":[{}],"name":"University of Ostrava"},"package":"Invertebrate.1.0","publicationDate":"2023-08-21T18:44:16.530","sampleIds":[{"label":"Sample name","value":"Vspadyakhi_S13_DNA_and_RNA-seq"},{"db":"SRA","value":"SRS17361593"}],"status":{"status":"live","when":"2023-08-21T18:44:16.530"},"submissionDate":"2023-03-28T08:12:06.907"},"blastUrl":"https://blast.ncbi.nlm.nih.gov/Blast.cgi?PAGE_TYPE=BlastSearch&PROG_DEF=blastn&BLAST_SPEC=GDH_GCA_030849815.1","refseqCategory":"representative genome","releaseDate":"2023-08-22","sequencingTech":"Illumina NovaSeq","submitter":"University of Ostrava"},"assemblyStats":{"contigL50":154,"contigN50":56164,"gcCount":"13690508","gcPercent":47.0,"genomeCoverage":"142.7x","numberOfComponentSequences":1880,"numberOfContigs":1918,"numberOfScaffolds":1880,"scaffoldL50":151,"scaffoldN50":56565,"totalSequenceLength":"29272006","totalUngappedLength":"29269900"},"currentAccession":"GCA_030849815.1","organism":{"infraspecificNames":{"isolate":"S13"},"organismName":"Vickermania spadyakhi","taxId":2720892},"sourceDatabase":"SOURCE_DATABASE_GENBANK","wgsInfo":{"masterWgsUrl":"https://www.ncbi.nlm.nih.gov/nuccore/JASAOA000000000.1","wgsContigsUrl":"https://www.ncbi.nlm.nih.gov/Traces/wgs/JASAOA01","wgsProjectAccession":"JASAOA01"}}
{"accession":"GCA_030849825.1","assemblyInfo":{"assemblyLevel":"Scaffold","assemblyMethod":"SPAdes v. 3.13.0; Platanus v. 1.2.4","assemblyName":"OSU_Htarak","assemblyStatus":"current","assemblyType":"haploid","bioprojectAccession":"PRJNA949447","bioprojectLineage":[{"bioprojects":[{"accession":"PRJNA949447","title":"Diverse species from Trypanosomatidae Genome sequencing and assembly"}]}],"biosample":{"accession":"SAMN33944771","attributes":[{"name":"isolate","value":"OSR18"},{"name":"breed","value":"not applicable"},{"name":"host","value":"Ectobius lapponicus"},{"name":"isolation_source","value":"missing"},{"name":"collection_date","value":"2014-06-20"},{"name":"geo_loc_name","value":"Czech Republic: ilheovice, ern les Nature Reserve"},{"name":"collected_by","value":"Jan Sevcik and Tereza Sevcikova"},{"name":"tissue","value":"NA"}],"bioprojects":[{"accession":"PRJNA949447"}],"description":{"organism":{"organismName":"Herpetomonas tarakana","taxId":1735714},"title":"WGS and WTS of Herpetomonas tarakana OSR18"},"lastUpdated":"2023-08-21T18:44:16.517","models":["Invertebrate"],"owner":{"contacts":[{}],"name":"University of Ostrava"},"package":"Invertebrate.1.0","publicationDate":"2023-08-21T18:44:16.517","sampleIds":[{"label":"Sample name","value":"Htarakana_OSR18_DNA_and_RNA-seq"},{"db":"SRA","value":"SRS17361596"}],"status":{"status":"live","when":"2023-08-21T18:44:16.517"},"submissionDate":"2023-03-28T08:12:06.887"},"blastUrl":"https://blast.ncbi.nlm.nih.gov/Blast.cgi?PAGE_TYPE=BlastSearch&PROG_DEF=blastn&BLAST_SPEC=GDH_GCA_030849825.1","refseqCategory":"representative genome","releaseDate":"2023-08-22","sequencingTech":"Illumina NovaSeq","submitter":"University of Ostrava"},"assemblyStats":{"contigL50":175,"contigN50":43818,"gcCount":"16332068","gcPercent":61.0,"genomeCoverage":"73.7x","numberOfComponentSequences":2891,"numberOfContigs":3013,"numberOfScaffolds":2891,"scaffoldL50":157,"scaffoldN50":48834,"totalSequenceLength":"26680300","totalUngappedLength":"26669500"},"currentAccession":"GCA_030849825.1","organism":{"infraspecificNames":{"isolate":"OSR18"},"organismName":"Herpetomonas tarakana","taxId":1735714},"sourceDatabase":"SOURCE_DATABASE_GENBANK","wgsInfo":{"masterWgsUrl":"https://www.ncbi.nlm.nih.gov/nuccore/JASAOB000000000.1","wgsContigsUrl":"https://www.ncbi.nlm.nih.gov/Traces/wgs/JASAOB01","wgsProjectAccession":"JASAOB01"}}
{"accession":"GCA_030849835.1","assemblyInfo":{"assemblyLevel":"Scaffold","assemblyMethod":"Platanus v. 1.2.4","assemblyName":"OSU_Hsamu","assemblyStatus":"current","assemblyType":"haploid","bioprojectAccession":"PRJNA949447","bioprojectLineage":[{"bioprojects":[{"accession":"PRJNA949447","title":"Diverse species from Trypanosomatidae Genome sequencing and assembly"}]}],"biosample":{"accession":"SAMN33944770","attributes":[{"name":"isolate","value":"ATCC 30252"},{"name":"breed","value":"not applicable"},{"name":"host","value":"Zelus leucogrammus"},{"name":"isolation_source","value":"missing"},{"name":"collection_date","value":"1970"},{"name":"geo_loc_name","value":"Brazil"},{"name":"tissue","value":"NA"},{"name":"culture_collection","value":"ATCC:30252"},{"name":"type-material","value":"type material of Leptomonas pessoai"}],"bioprojects":[{"accession":"PRJNA949447"}],"description":{"organism":{"organismName":"Herpetomonas samuelpessoai","taxId":5715},"title":"WGS and WTS of Herpetomonas samuelpessoai ATCC 30252"},"lastUpdated":"2023-12-24T07:55:19.898","models":["Invertebrate"],"owner":{"contacts":[{}],"name":"University of Ostrava"},"package":"Invertebrate.1.0","publicationDate":"2023-08-21T00:00:00.000","sampleIds":[{"label":"Sample name","value":"Hsamuelpessoai_ATCC30252_DNA_and_RNA-seq"},{"db":"SRA","value":"SRS17361595"}],"status":{"status":"live","when":"2023-08-21T18:44:16.510"},"submissionDate":"2023-03-28T08:12:06.873"},"blastUrl":"https://blast.ncbi.nlm.nih.gov/Blast.cgi?PAGE_TYPE=BlastSearch&PROG_DEF=blastn&BLAST_SPEC=GDH_GCA_030849835.1","refseqCategory":"representative genome","releaseDate":"2023-08-22","sequencingTech":"Illumina NovaSeq","submitter":"University of Ostrava"},"assemblyStats":{"contigL50":73,"contigN50":125945,"gcCount":"18177216","gcPercent":56.5,"genomeCoverage":"185.9x","numberOfComponentSequences":2142,"numberOfContigs":2189,"numberOfScaffolds":2142,"scaffoldL50":71,"scaffoldN50":128407,"totalSequenceLength":"32248164","totalUngappedLength":"32245211"},"currentAccession":"GCA_030849835.1","organism":{"infraspecificNames":{"isolate":"ATCC 30252"},"organismName":"Herpetomonas samuelpessoai","taxId":5715},"sourceDatabase":"SOURCE_DATABASE_GENBANK","typeMaterial":{"typeDisplayText":"assembly from type material","typeLabel":"TYPE_MATERIAL"},"wgsInfo":{"masterWgsUrl":"https://www.ncbi.nlm.nih.gov/nuccore/JASAOC000000000.1","wgsContigsUrl":"https://www.ncbi.nlm.nih.gov/Traces/wgs/JASAOC01","wgsProjectAccession":"JASAOC01"}}
{"accession":"GCA_030849845.1","assemblyInfo":{"assemblyLevel":"Scaffold","assemblyMethod":"Platanus v. 1.2.4","assemblyName":"OSU_Cbrev","assemblyStatus":"current","assemblyType":"haploid","bioprojectAccession":"PRJNA949447","bioprojectLineage":[{"bioprojects":[{"accession":"PRJNA949447","title":"Diverse species from Trypanosomatidae Genome sequencing and assembly"}]}],"biosample":{"accession":"SAMN33944767","attributes":[{"name":"isolate","value":"S14"},{"name":"breed","value":"not applicable"},{"name":"host","value":"Heleomyza sp."},{"name":"isolation_source","value":"missing"},{"name":"collection_date","value":"2018"},{"name":"geo_loc_name","value":"Russia: Sob village, Yamalo-Nenets Autonomous Area(6706 N, 6561 E)"},{"name":"collected_by","value":"A.I. Ganyukova"},{"name":"tissue","value":"NA"}],"bioprojects":[{"accession":"PRJNA949447"}],"description":{"organism":{"organismName":"Crithidia brevicula","taxId":1539007},"title":"WGS and WTS of  Crithidia brevicula S14"},"lastUpdated":"2023-08-21T18:44:16.487","models":["Invertebrate"],"owner":{"contacts":[{}],"name":"University of Ostrava"},"package":"Invertebrate.1.0","publicationDate":"2023-08-21T18:44:16.487","sampleIds":[{"label":"Sample name","value":"Cbrevicula_S14_DNA_and_RNA-seq"},{"db":"SRA","value":"SRS17361600"}],"status":{"status":"live","when":"2023-08-21T18:44:16.487"},"submissionDate":"2023-03-28T08:12:06.837"},"blastUrl":"https://blast.ncbi.nlm.nih.gov/Blast.cgi?PAGE_TYPE=BlastSearch&PROG_DEF=blastn&BLAST_SPEC=GDH_GCA_030849845.1","refseqCategory":"representative genome","releaseDate":"2023-08-22","sequencingTech":"Illumina NovaSeq","submitter":"University of Ostrava"},"assemblyStats":{"contigL50":84,"contigN50":117153,"gcCount":"18891311","gcPercent":53.5,"genomeCoverage":"485.9x","numberOfComponentSequences":2026,"numberOfContigs":2088,"numberOfScaffolds":2026,"scaffoldL50":84,"scaffoldN50":118647,"totalSequenceLength":"35360925","totalUngappedLength":"35354783"},"currentAccession":"GCA_030849845.1","organism":{"infraspecificNames":{"isolate":"S14"},"organismName":"Crithidia brevicula","taxId":1539007},"sourceDatabase":"SOURCE_DATABASE_GENBANK","wgsInfo":{"masterWgsUrl":"https://www.ncbi.nlm.nih.gov/nuccore/JASAOD000000000.1","wgsContigsUrl":"https://www.ncbi.nlm.nih.gov/Traces/wgs/JASAOD01","wgsProjectAccession":"JASAOD01"}}
{"accession":"GCA_033953505.1","assemblyInfo":{"assemblyLevel":"Chromosome","assemblyMethod":"Canu v. 2.2","assemblyName":"ASM3395350v1","assemblyStatus":"current","assemblyType":"haploid","bioprojectAccession":"PRJNA821548","bioprojectLineage":[{"bioprojects":[{"accession":"PRJNA821548","title":"Leishmania tarentolae WT Sequencing"}]}],"biosample":{"accession":"SAMN26879708","attributes":[{"name":"isolate","value":"M2"},{"name":"dev_stage","value":"promastigote"},{"name":"sex","value":"not applicable"},{"name":"tissue","value":"missing"},{"name":"host","value":"Psittacidae sp."},{"name":"strain","value":"missing"}],"bioprojects":[{"accession":"PRJNA818795"}],"description":{"organism":{"organismName":"Leishmania tarentolae","taxId":5689},"title":"Leishmania tarentolae Parrot Wild Type"},"lastUpdated":"2023-03-16T10:14:42.425","models":["Model organism or animal"],"owner":{"contacts":[{}],"name":"Seattle Children's Research Institute"},"package":"Model.organism.animal.1.0","publicationDate":"2022-03-23T00:00:00.000","sampleIds":[{"label":"Sample name","value":"LtaP M2"},{"db":"SRA","value":"SRS12350284"}],"status":{"status":"live","when":"2022-03-23T01:28:03.672"},"submissionDate":"2022-03-23T01:28:03.670"},"blastUrl":"https://blast.ncbi.nlm.nih.gov/Blast.cgi?PAGE_TYPE=BlastSearch&PROG_DEF=blastn&BLAST_SPEC=GDH_GCA_033953505.1","refseqCategory":"representative genome","releaseDate":"2023-11-27","sequencingTech":"PacBio; Illumina","submitter":"Seattle Children's Research Institute"},"assemblyStats":{"contigL50":15,"contigN50":694021,"gcCount":"18206092","gcPercent":57.0,"genomeCoverage":"223.0x","numberOfComponentSequences":36,"numberOfContigs":84,"numberOfOrganelles":1,"numberOfScaffolds":36,"scaffoldL50":11,"scaffoldN50":1064496,"totalNumberOfChromosomes":36,"totalSequenceLength":"31903299","totalUngappedLength":"31889639"},"currentAccession":"GCA_033953505.1","organelleInfo":[{"description":"Kinetoplast","submitter":"Seattle Children's Research Institute","totalSeqLength":"28748"}],"organism":{"infraspecificNames":{"isolate":"M2"},"organismName":"Leishmania tarentolae","taxId":5689},"sourceDatabase":"SOURCE_DATABASE_GENBANK"}
{"accession":"GCA_036321165.1","assemblyInfo":{"assemblyLevel":"Scaffold","assemblyMethod":"Flye v. 2.9; TGS-GapCloser v. 1.2.1","assemblyName":"ASM3632116v1","assemblyStatus":"current","assemblyType":"haploid","bioprojectAccession":"PRJNA949447","bioprojectLineage":[{"bioprojects":[{"accession":"PRJNA949447","title":"Diverse species from Trypanosomatidae Genome sequencing and assembly"}]}],"biosample":{"accession":"SAMN24451514","attributes":[{"name":"strain","value":"Partinico II"},{"name":"isolate","value":"not applicable"},{"name":"host","value":"Mus musculus"},{"name":"isolation_source","value":"blood"},{"name":"collection_date","value":"not applicable"},{"name":"geo_loc_name","value":"not applicable"},{"name":"sample_type","value":"culture"}],"bioprojects":[{"accession":"PRJNA792722"}],"description":{"organism":{"organismName":"Trypanosoma musculi","taxId":71806},"title":"Microbe sample from Trypanosoma musculi"},"lastUpdated":"2023-11-09T12:39:17.689","models":["Microbe, viral or environmental"],"owner":{"contacts":[{}],"name":"Sun Yat-sen University"},"package":"Microbe.1.0","publicationDate":"2023-01-01T00:00:00.000","sampleIds":[{"label":"Sample name","value":"T_musculi_genome"},{"db":"SRA","value":"SRS11413481"}],"status":{"status":"live","when":"2023-01-01T00:50:38.573"},"submissionDate":"2021-12-28T05:53:03.413"},"blastUrl":"https://blast.ncbi.nlm.nih.gov/Blast.cgi?PAGE_TYPE=BlastSearch&PROG_DEF=blastn&BLAST_SPEC=GDH_GCA_036321165.1","refseqCategory":"representative genome","releaseDate":"2024-01-31","sequencingTech":"PacBio Sequel","submitter":"University of Ostrava"},"assemblyStats":{"contigL50":23,"contigN50":261214,"gcCount":"9545305","gcPercent":46.5,"genomeCoverage":"260.0x","numberOfComponentSequences":141,"numberOfContigs":151,"numberOfScaffolds":141,"scaffoldL50":22,"scaffoldN50":270800,"totalSequenceLength":"20531481","totalUngappedLength":"20530481"},"currentAccession":"GCA_036321165.1","organism":{"infraspecificNames":{"strain":"Partinico II"},"organismName":"Trypanosoma musculi","taxId":71806},"sourceDatabase":"SOURCE_DATABASE_GENBANK","wgsInfo":{"masterWgsUrl":"https://www.ncbi.nlm.nih.gov/nuccore/JAWVMP000000000.1","wgsContigsUrl":"https://www.ncbi.nlm.nih.gov/Traces/wgs/JAWVMP01","wgsProjectAccession":"JAWVMP01"}}
{"accession":"GCA_036321185.1","assemblyInfo":{"assemblyLevel":"Scaffold","assemblyMethod":"Flye v. 2.9; TGS-GapCloser v. 1.2.1","assemblyName":"ASM3632118v1","assemblyStatus":"current","assemblyType":"haploid","bioprojectAccession":"PRJNA949447","bioprojectLineage":[{"bioprojects":[{"accession":"PRJNA949447","title":"Diverse species from Trypanosomatidae Genome sequencing and assembly"}]}],"biosample":{"accession":"SAMN15095614","attributes":[{"name":"strain","value":"CPO02"},{"name":"host","value":"Rattus rattus"},{"name":"isolation_source","value":"blood"},{"name":"collection_date","value":"2008"},{"name":"geo_loc_name","value":"China:Guangzhou, Guangdong"},{"name":"sample_type","value":"culture"}],"bioprojects":[{"accession":"PRJNA565755"}],"description":{"organism":{"organismName":"Trypanosoma lewisi","taxId":5695},"title":"Microbe sample from Trypanosoma lewisi"},"lastUpdated":"2023-11-09T12:40:37.677","models":["Microbe, viral or environmental"],"owner":{"contacts":[{}],"name":"Sun Yat-sen University"},"package":"Microbe.1.0","publicationDate":"2020-11-11T00:00:00.000","sampleIds":[{"label":"Sample name","value":"T_lewisi_Pacbio"},{"db":"SRA","value":"SRS6766234"}],"status":{"status":"live","when":"2020-11-11T00:50:30.793"},"submissionDate":"2020-06-03T13:30:08.143"},"blastUrl":"https://blast.ncbi.nlm.nih.gov/Blast.cgi?PAGE_TYPE=BlastSearch&PROG_DEF=blastn&BLAST_SPEC=GDH_GCA_036321185.1","refseqCategory":"representative genome","releaseDate":"2024-01-31","sequencingTech":"PacBio Sequel","submitter":"University of Ostrava"},"assemblyStats":{"contigL50":25,"contigN50":242672,"gcCount":"9631634","gcPercent":46.5,"genomeCoverage":"320.0x","numberOfComponentSequences":183,"numberOfContigs":186,"numberOfScaffolds":183,"scaffoldL50":24,"scaffoldN50":250718,"totalSequenceLength":"20726896","totalUngappedLength":"20726596"},"currentAccession":"GCA_036321185.1","organism":{"infraspecificNames":{"strain":"CPO02"},"organismName":"Trypanosoma lewisi","taxId":5695},"sourceDatabase":"SOURCE_DATABASE_GENBANK","wgsInfo":{"masterWgsUrl":"https://www.ncbi.nlm.nih.gov/nuccore/JAWVMQ000000000.1","wgsContigsUrl":"https://www.ncbi.nlm.nih.gov/Traces/wgs/JAWVMQ01","wgsProjectAccession":"JAWVMQ01"}}
{"accession":"GCA_036321205.1","assemblyInfo":{"assemblyLevel":"Scaffold","assemblyMethod":"SPAdes v. 3.13; Platanus v. 1.2.4; SOAPdenovo v. 2","assemblyName":"ASM3632120v1","assemblyStatus":"current","assemblyType":"haploid","bioprojectAccession":"PRJNA949447","bioprojectLineage":[{"bioprojects":[{"accession":"PRJNA949447","title":"Diverse species from Trypanosomatidae Genome sequencing and assembly"}]}],"biosample":{"accession":"SAMN11397928","attributes":[{"name":"strain","value":"crio 12064"},{"name":"isolate_name_alias","value":"R.2071"},{"name":"host","value":"Canis lupus familiaris"},{"name":"isolation_source","value":"skin"},{"name":"collection_date","value":"2017-03"},{"name":"geo_loc_name","value":"Brazil: Rio de Janeiro"},{"name":"sample_type","value":"whole organism"},{"name":"altitude","value":"20 m"},{"name":"biomaterial_provider","value":"FIOCRUZ"},{"name":"collected_by","value":"Maria de Fatima Madeira"},{"name":"lat_lon","value":"22.54 S 43.12 W"}],"bioprojects":[{"accession":"PRJNA532385"}],"description":{"comment":"The objective of this study was to perform de novo sequencing of the T. caninum genome and compare these data with other trypanosomatids to provide new insights into the biology and pathogen-host relationship due to the \"apatogenic\" characteristic of T. caninum.","organism":{"organismName":"Trypanosoma caninum","taxId":629700},"title":"Microbe sample from Trypanosoma caninum"},"lastUpdated":"2023-11-09T12:39:00.681","models":["Microbe, viral or environmental"],"owner":{"contacts":[{}],"name":"Federal University of Mato Grosso"},"package":"Microbe.1.0","publicationDate":"2020-03-01T00:00:00.000","sampleIds":[{"label":"Sample name","value":"Sample_01"},{"db":"SRA","value":"SRS4644439"}],"status":{"status":"live","when":"2020-03-01T00:51:36.550"},"submissionDate":"2019-04-11T10:52:05.570"},"blastUrl":"https://blast.ncbi.nlm.nih.gov/Blast.cgi?PAGE_TYPE=BlastSearch&PROG_DEF=blastn&BLAST_SPEC=GDH_GCA_036321205.1","refseqCategory":"representative genome","releaseDate":"2024-01-31","sequencingTech":"Illumina MiSeq","submitter":"University of Ostrava"},"assemblyStats":{"contigL50":225,"contigN50":25337,"gcCount":"7855672","gcPercent":41.5,"genomeCoverage":"405.0x","numberOfComponentSequences":1790,"numberOfContigs":2164,"numberOfScaffolds":1790,"scaffoldL50":139,"scaffoldN50":40083,"totalSequenceLength":"19024056","totalUngappedLength":"19001084"},"currentAccession":"GCA_036321205.1","organism":{"infraspecificNames":{"strain":"crio 12064"},"organismName":"Trypanosoma caninum","taxId":629700},"sourceDatabase":"SOURCE_DATABASE_GENBANK","wgsInfo":{"masterWgsUrl":"https://www.ncbi.nlm.nih.gov/nuccore/JAWVMR000000000.1","wgsContigsUrl":"https://www.ncbi.nlm.nih.gov/Traces/wgs/JAWVMR01","wgsProjectAccession":"JAWVMR01"}}
{"accession":"GCA_037349495.1","assemblyInfo":{"assemblyLevel":"Complete Genome","assemblyMethod":"Hifiasm v. 0.19.6-r595; YaHS v. 1.1","assemblyName":"ASM3734949v1","assemblyStatus":"current","assemblyType":"haploid","bioprojectAccession":"PRJNA1049372","bioprojectLineage":[{"bioprojects":[{"accession":"PRJNA1049372","parentAccessions":["PRJNA1052050"],"title":"Lotmaria passim strain 422 isolate BRL genome sequencing and principal assembly"},{"accession":"PRJNA1052050","title":"Lotmaria passim strain 422 isolate BRL genome sequencing and assembly"}]}],"biosample":{"accession":"SAMN37482253","attributes":[{"name":"strain","value":"422"},{"name":"isolate","value":"BRL"},{"name":"chem_administration","value":"n/a"},{"name":"collection_date","value":"2013"},{"name":"env_broad_scale","value":"Piedmont"},{"name":"env_local_scale","value":"honey bee apiary"},{"name":"env_medium","value":"gut"},{"name":"food_source","value":"n/a"},{"name":"geo_loc_name","value":"USA: Maryland"},{"name":"host_age","value":"n/a"},{"name":"host_common_name","value":"honey bee"},{"name":"host_genotype","value":"n/a"},{"name":"host_height","value":"n/a"},{"name":"host_length","value":"n/a"},{"name":"host_life_stage","value":"worker"},{"name":"host_phenotype","value":"n/a"},{"name":"host_tot_mass","value":"n/a"},{"name":"isol_growth_condt","value":"https://onlinelibrary.wiley.com/doi/10.1111/jeu.12209"},{"name":"lat_lon","value":"39.03286526 N 76.87427100 W"},{"name":"microbial_biomass","value":"n/a"},{"name":"microbial_biomass_meth","value":"n/a"},{"name":"samp_store_dur","value":"n/a"},{"name":"samp_store_loc","value":"n/a"},{"name":"sieving","value":"n/a"},{"name":"soil_type","value":"n/a"},{"name":"soil_type_meth","value":"n/a"},{"name":"store_cond","value":"n/a"},{"name":"temp","value":"n/a"}],"bioprojects":[{"accession":"PRJNA1019360"}],"description":{"comment":"Keywords: GSC:MIxS;MIGS:6.0","organism":{"organismName":"Lotmaria passim","taxId":1620387},"title":"MIGS Eukaryotic sample from Lotmaria passim"},"lastUpdated":"2023-12-06T10:55:18.770","models":["MIGS.eu","MIGS/MIMS/MIMARKS.agriculture"],"owner":{"contacts":[{}],"name":"USDA-ARS"},"package":"MIGS.eu.agriculture.6.0","publicationDate":"2023-09-20T00:00:00.000","sampleIds":[{"label":"Sample name","value":"Lpassim422"},{"db":"SRA","value":"SRS19782293"}],"status":{"status":"live","when":"2023-09-20T15:04:04.856"},"submissionDate":"2023-09-20T15:04:04.857"},"blastUrl":"https://blast.ncbi.nlm.nih.gov/Blast.cgi?PAGE_TYPE=BlastSearch&PROG_DEF=blastn&BLAST_SPEC=GDH_GCA_037349495.1","refseqCategory":"representative genome","releaseDate":"2023-12-19","sequencingTech":"PacBio RS; Illumina","submitter":"USDA-ARS"},"assemblyStats":{"contigL50":8,"contigN50":1528037,"gcCount":"18395270","gcPercent":54.5,"genomeCoverage":"161.0x","numberOfComponentSequences":31,"numberOfContigs":31,"numberOfOrganelles":1,"numberOfScaffolds":31,"scaffoldL50":8,"scaffoldN50":1528037,"totalNumberOfChromosomes":31,"totalSequenceLength":"33726020","totalUngappedLength":"33726020"},"currentAccession":"GCA_037349495.1","organelleInfo":[{"description":"Mitochondrion","submitter":"USDA-ARS"}],"organism":{"infraspecificNames":{"isolate":"BRL","strain":"422"},"organismName":"Lotmaria passim","taxId":1620387},"sourceDatabase":"SOURCE_DATABASE_GENBANK"}
{"accession":"GCA_900240875.1","assemblyInfo":{"assemblyLevel":"Contig","assemblyName":"crithidia-expoeki.GDC.2015.v1","assemblyStatus":"current","assemblyType":"haploid","bioprojectAccession":"PRJEB21109","bioprojectLineage":[{"bioprojects":[{"accession":"PRJEB21109","title":"The genome of Crithidia expoeki, a common trypanosomatid parasite of bumblebees"}]}],"biosample":{"accession":"SAMEA104111785","attributes":[{"name":"ENA first public","value":"2018-02-19"},{"name":"ENA last update","value":"2017-06-02"},{"name":"ENA-CHECKLIST","value":"ERC000011"},{"name":"External Id","value":"SAMEA104111785"},{"name":"INSDC center alias","value":"GENETIC DIVERSITY CENTRE"},{"name":"INSDC center name","value":"GENETIC DIVERSITY CENTRE"},{"name":"INSDC first public","value":"2018-02-19T17:02:57Z"},{"name":"INSDC last update","value":"2017-06-02T08:26:53Z"},{"name":"INSDC status","value":"public"},{"name":"Submitter Id","value":"Crithidia expoeki BJ08.175"},{"name":"sample_name","value":"Crithidia expoeki BJ08.175"}],"description":{"comment":"Crithidia expoeki strain BJ08.175 used for genome assembly","organism":{"organismName":"Crithidia expoeki","taxId":796354},"title":"Crithidia expoeki strain BJ08.175 for genome assembly"},"lastUpdated":"2021-08-20T21:05:38.000","models":["Generic"],"owner":{"name":"EBI"},"package":"Generic.1.0","publicationDate":"2018-02-19T00:00:00.000","sampleIds":[{"db":"SRA","value":"ERS1775678"}],"status":{"status":"live","when":"2018-02-20T10:09:55.733"},"submissionDate":"2018-02-20T08:11:00.760"},"blastUrl":"https://blast.ncbi.nlm.nih.gov/Blast.cgi?PAGE_TYPE=BlastSearch&PROG_DEF=blastn&BLAST_SPEC=GDH_GCA_900240875.1","refseqCategory":"representative genome","releaseDate":"2018-02-23","submitter":"GENETIC DIVERSITY CENTRE"},"assemblyStats":{"contigL50":16,"contigN50":592188,"gcCount":"18537354","gcPercent":54.5,"genomeCoverage":"62.0x","numberOfComponentSequences":222,"numberOfContigs":222,"totalSequenceLength":"34077985","totalUngappedLength":"34077985"},"currentAccession":"GCA_900240875.1","organism":{"organismName":"Crithidia expoeki","taxId":796354},"sourceDatabase":"SOURCE_DATABASE_GENBANK","wgsInfo":{"masterWgsUrl":"https://www.ncbi.nlm.nih.gov/nuccore/OESE00000000.1","wgsContigsUrl":"https://www.ncbi.nlm.nih.gov/Traces/wgs/OESE01","wgsProjectAccession":"OESE01"}}
{"accession":"GCA_900240985.1","assemblyInfo":{"assemblyLevel":"Scaffold","assemblyName":"crithidia-bombi.GDC.2013.v1","assemblyStatus":"current","assemblyType":"haploid","bioprojectAccession":"PRJEB21108","bioprojectLineage":[{"bioprojects":[{"accession":"PRJEB21108","title":"The genome of Crithidia bombi, a common trypanosomatid parasite of bumblebees"}]}],"biosample":{"accession":"SAMEA104111784","attributes":[{"name":"ENA first public","value":"2018-02-19"},{"name":"ENA last update","value":"2017-06-02"},{"name":"ENA-CHECKLIST","value":"ERC000011"},{"name":"External Id","value":"SAMEA104111784"},{"name":"INSDC center alias","value":"GENETIC DIVERSITY CENTRE"},{"name":"INSDC center name","value":"GENETIC DIVERSITY CENTRE"},{"name":"INSDC first public","value":"2018-02-19T17:02:57Z"},{"name":"INSDC last update","value":"2017-06-02T08:27:55Z"},{"name":"INSDC status","value":"public"},{"name":"Submitter Id","value":"cbombi1"},{"name":"sample_name","value":"cbombi1"}],"description":{"comment":"Crithidia bombi strain 08.076 used for genome assembly","organism":{"organismName":"Crithidia bombi","taxId":288676},"title":"Crithidia bombi strain 08.076 for genome assembly"},"lastUpdated":"2021-08-20T21:05:38.000","models":["Generic"],"owner":{"name":"EBI"},"package":"Generic.1.0","publicationDate":"2018-02-19T00:00:00.000","sampleIds":[{"db":"SRA","value":"ERS1775677"}],"status":{"status":"live","when":"2018-02-20T10:09:55.713"},"submissionDate":"2018-02-20T08:11:00.736"},"blastUrl":"https://blast.ncbi.nlm.nih.gov/Blast.cgi?PAGE_TYPE=BlastSearch&PROG_DEF=blastn&BLAST_SPEC=GDH_GCA_900240985.1","refseqCategory":"representative genome","releaseDate":"2018-02-23","submitter":"GENETIC DIVERSITY CENTRE"},"assemblyStats":{"contigL50":82,"contigN50":124651,"gcCount":"17679286","gcPercent":56.0,"genomeCoverage":"243.0x","numberOfComponentSequences":206,"numberOfContigs":585,"numberOfScaffolds":206,"scaffoldL50":11,"scaffoldN50":867446,"totalSequenceLength":"32038426","totalUngappedLength":"31660431"},"currentAccession":"GCA_900240985.1","organism":{"organismName":"Crithidia bombi","taxId":288676},"sourceDatabase":"SOURCE_DATABASE_GENBANK","wgsInfo":{"masterWgsUrl":"https://www.ncbi.nlm.nih.gov/nuccore/OESO00000000.1","wgsContigsUrl":"https://www.ncbi.nlm.nih.gov/Traces/wgs/OESO01","wgsProjectAccession":"OESO01"}}
{"accession":"GCA_900893395.1","assemblyInfo":{"assemblyLevel":"Contig","assemblyName":"EugGra_PACBIO_Illumina_merge_V1","assemblyStatus":"current","assemblyType":"haploid","bioprojectAccession":"PRJEB27422","bioprojectLineage":[{"bioprojects":[{"accession":"PRJEB27422","title":"The Euglena Genome Project"}]}],"biosample":{"accession":"SAMEA4753733","attributes":[{"name":"ENA-CHECKLIST","value":"ERC000011"},{"name":"ENA-FIRST-PUBLIC","value":"2018-06-23T17:03:22Z"},{"name":"ENA-LAST-UPDATE","value":"2018-06-22T15:04:33Z"},{"name":"External Id","value":"SAMEA4753733"},{"name":"INSDC center name","value":"UNIVERSITY OF CAMBRIDGE"},{"name":"INSDC first public","value":"2018-06-23T17:03:22Z"},{"name":"INSDC last update","value":"2018-06-22T15:04:33Z"},{"name":"INSDC status","value":"public"},{"name":"Submitter Id","value":"Euglena gracilis genome assembly"},{"name":"sample_name","value":"Euglena gracilis genome assembly"},{"name":"scientific_name","value":"Euglena gracilis"},{"name":"strain","value":"Z"}],"description":{"organism":{"organismName":"Euglena gracilis","taxId":3039},"title":"Euglena gracilis genome assembly"},"lastUpdated":"2024-02-06T10:46:25.000","models":["Generic"],"owner":{"name":"EBI"},"package":"Generic.1.0","publicationDate":"2018-06-23T00:00:00.000","sampleIds":[{"db":"SRA","value":"ERS2573832"}],"status":{"status":"live","when":"2018-07-04T10:49:55.773"},"submissionDate":"2018-07-03T19:26:32.260"},"blastUrl":"https://blast.ncbi.nlm.nih.gov/Blast.cgi?PAGE_TYPE=BlastSearch&PROG_DEF=blastn&BLAST_SPEC=GDH_GCA_900893395.1","refseqCategory":"representative genome","releaseDate":"2019-04-12","submitter":"UNIVERSITY OF CAMBRIDGE"},"assemblyStats":{"contigL50":400333,"contigN50":955,"gcCount":"726337718","gcPercent":50.5,"genomeCoverage":"233.0x","numberOfComponentSequences":2066288,"numberOfContigs":2066288,"totalSequenceLength":"1435499417","totalUngappedLength":"1435499417"},"currentAccession":"GCA_900893395.1","organism":{"infraspecificNames":{"strain":"Z"},"organismName":"Euglena gracilis","taxId":3039},"sourceDatabase":"SOURCE_DATABASE_GENBANK","wgsInfo":{"masterWgsUrl":"https://www.ncbi.nlm.nih.gov/nuccore/CAAHFI000000000.1","wgsContigsUrl":"https://www.ncbi.nlm.nih.gov/Traces/wgs/CAAHFI01","wgsProjectAccession":"CAAHFI01"}}
{"accession":"GCA_903995115.1","annotationInfo":{"name":"Annotation submitted by York","provider":"York","releaseDate":"2020-08-21","stats":{"geneCounts":{"nonCoding":147,"proteinCoding":10365,"total":10512}}},"assemblyInfo":{"assemblyLevel":"Complete Genome","assemblyName":"Adeanei_nanopore_chromosomes","assemblyStatus":"current","assemblyType":"haploid","bioprojectAccession":"PRJEB36170","bioprojectLineage":[{"bioprojects":[{"accession":"PRJEB36170","title":"Chromosomal assembly and annotation of Angomonas deanei nuclear genome"}]}],"biosample":{"accession":"SAMEA6471262","attributes":[{"name":"ENA-CHECKLIST","value":"ERC000011"},{"name":"ENA-FIRST-PUBLIC","value":"2020-08-07T17:08:40Z"},{"name":"ENA-LAST-UPDATE","value":"2020-01-13T15:16:37Z"},{"name":"External Id","value":"SAMEA6471262"},{"name":"INSDC center name","value":"York"},{"name":"INSDC first public","value":"2020-08-07T17:08:40Z"},{"name":"INSDC last update","value":"2020-01-13T15:16:37Z"},{"name":"INSDC status","value":"public"},{"name":"Submitter Id","value":"ADEAN1"},{"name":"collection_date","value":"1973"},{"name":"culture_collection","value":"Trypanosomatid Culture Collection, University of São Paulo TCC036E"},{"name":"geo_loc_name","value":"Brazil"},{"name":"geographic location (region and locality)","value":"Goiania, Goias State"},{"name":"host","value":"Zelus leucogrammus"},{"name":"sample_name","value":"ADEAN1"},{"name":"scientific_name","value":"Angomonas deanei"},{"name":"strain","value":"Crithidia deanei Carvalho (ATCC PRA-265)"}],"description":{"comment":"Angomonas deanei strain ATCC PRA-265 cultivated axenically and concentrated by centrifugation for DNA extraction, Oxford Nanopore sequencing and genome assembly","organism":{"organismName":"Angomonas deanei","taxId":59799},"title":"Angomonas deanei nanopore genome assembly"},"lastUpdated":"2024-02-06T20:52:34.000","models":["Generic"],"owner":{"name":"EBI"},"package":"Generic.1.0","publicationDate":"2020-08-07T00:00:00.000","sampleIds":[{"db":"SRA","value":"ERS4235756"}],"status":{"status":"live","when":"2020-08-08T14:08:55.040"},"submissionDate":"2020-08-08T12:12:37.300"},"blastUrl":"https://blast.ncbi.nlm.nih.gov/Blast.cgi?PAGE_TYPE=BlastSearch&PROG_DEF=blastn&BLAST_SPEC=GDH_GCA_903995115.1","comments":"Chromosomal assembly of the Angonomas deanei nuclear genome","refseqCategory":"representative genome","releaseDate":"2020-08-21","submitter":"York"},"assemblyStats":{"contigL50":10,"contigN50":774942,"gcCount":"10456908","gcPercent":50.0,"genomeCoverage":"600.0x","numberOfComponentSequences":29,"numberOfContigs":29,"numberOfScaffolds":29,"scaffoldL50":10,"scaffoldN50":774942,"totalNumberOfChromosomes":29,"totalSequenceLength":"20976081","totalUngappedLength":"20976081"},"currentAccession":"GCA_903995115.1","organism":{"infraspecificNames":{"strain":"Crithidia deanei Carvalho (ATCC PRA-265)"},"organismName":"Angomonas deanei","taxId":59799},"sourceDatabase":"SOURCE_DATABASE_GENBANK"}
{"accession":"GCA_917563935.1","assemblyInfo":{"assemblyLevel":"Complete Genome","assemblyName":"Assembly1","assemblyStatus":"current","assemblyType":"haploid","bioprojectAccession":"PRJEB2008","bioprojectLineage":[{"bioprojects":[{"accession":"PRJEB2008","title":"Trypanosoma evansi STIB 805 resequencing project"}]}],"biosample":{"accession":"SAMEA911901","attributes":[{"name":"External Id","value":"SAMEA911901"},{"name":"INSDC center name","value":"SC"},{"name":"INSDC first public","value":"2010-02-26T10:44:19Z"},{"name":"INSDC last update","value":"2018-03-09T09:51:49Z"},{"name":"INSDC status","value":"public"},{"name":"Submitter Id","value":"STiB805-sc-2010-05-07-6720"},{"name":"sample_name","value":"STiB805-sc-2010-05-07-6720"},{"name":"scientific_name","value":"Trypanosoma evansi"}],"description":{"organism":{"organismName":"Trypanosoma evansi","taxId":5697},"title":"Sample from Trypanosoma evansi"},"lastUpdated":"2024-02-05T14:45:01.000","models":["Generic"],"owner":{"name":"EBI"},"package":"Generic.1.0","publicationDate":"2010-02-26T00:00:00.000","sampleIds":[{"db":"SRA","value":"ERS000166"}],"status":{"status":"live","when":"2015-08-07T13:21:46"},"submissionDate":"2010-11-05T17:19:13.763"},"blastUrl":"https://blast.ncbi.nlm.nih.gov/Blast.cgi?PAGE_TYPE=BlastSearch&PROG_DEF=blastn&BLAST_SPEC=GDH_GCA_917563935.1","refseqCategory":"representative genome","releaseDate":"2021-10-15","submitter":"Wellcome Sanger Institute"},"assemblyStats":{"contigL50":4,"contigN50":2439084,"gcCount":"11832563","gcPercent":46.5,"genomeCoverage":"57.0x","numberOfComponentSequences":13,"numberOfContigs":13,"numberOfScaffolds":13,"scaffoldL50":4,"scaffoldN50":2439084,"totalNumberOfChromosomes":13,"totalSequenceLength":"25432160","totalUngappedLength":"25432160"},"currentAccession":"GCA_917563935.1","organism":{"organismName":"Trypanosoma evansi","taxId":5697},"sourceDatabase":"SOURCE_DATABASE_GENBANK"}
{"accession":"GCA_963210315.1","assemblyInfo":{"assemblyLevel":"Chromosome","assemblyMethod":"various","assemblyName":"peRhyEule1.1","assemblyStatus":"current","assemblyType":"haploid","bioprojectAccession":"PRJEB65024","bioprojectLineage":[{"bioprojects":[{"accession":"PRJEB65024","parentAccessions":["PRJEB62740"],"title":"Rhynchopus euleeides genome assembly, peRhyEule1"},{"accession":"PRJEB62740","parentAccessions":["PRJEB43743"],"title":"Rhynchopus euleeides"},{"accession":"PRJEB43743","parentAccessions":["PRJNA533106"],"title":"Aquatic Symbiosis Genomics Project: Data and Assemblies"},{"accession":"PRJNA533106","title":"Earth BioGenome Project (EBP)"}]}],"biosample":{"accession":"SAMEA13602747","attributes":[{"name":"ENA first public","value":"2022-03-21"},{"name":"ENA last update","value":"2022-03-21"},{"name":"ENA-CHECKLIST","value":"ERC000053"},{"name":"External Id","value":"SAMEA13602747"},{"name":"GAL","value":"Dalhousie University"},{"name":"GAL_sample_id","value":"NOT PROVIDED"},{"name":"INSDC center alias","value":"EarlhamInstitute"},{"name":"INSDC center name","value":"EarlhamInstitute"},{"name":"INSDC first public","value":"2022-03-21T16:45:29Z"},{"name":"INSDC last update","value":"2022-03-21T16:45:29Z"},{"name":"INSDC status","value":"public"},{"name":"Submitter Id","value":"6238aba8ed9d2b7d9ca8bdbd"},{"name":"barcoding center","value":"DALHOUSIE UNIVERSITY"},{"name":"broker name","value":"Collaborative Open Plant Omics broker account, Earlham Institute, Norwich"},{"name":"collected_by","value":"DARIA TASHYREVA"},{"name":"collecting institution","value":"INSTITUTE OF PARASITOLOGY, BIOLOGY CENTRE"},{"name":"collection_date","value":"2021-05-12"},{"name":"geo_loc_name","value":"Czech Republic"},{"name":"geographic location (latitude)","value":"not provided"},{"name":"geographic location (longitude)","value":"not provided"},{"name":"geographic location (region and locality)","value":"BIOLOGY CENTRE"},{"name":"habitat","value":"LABORATORY"},{"name":"identified_by","value":"DARIA TASHYREVA"},{"name":"identifier_affiliation","value":"INSTITUTE OF PARASITOLOGY | BIOLOGY CENTRE"},{"name":"tissue","value":"WHOLE ORGANISM"},{"name":"original collection date","value":"2021-05-12"},{"name":"original collection location","value":"NOT PROVIDED"},{"name":"project_name","value":"ASG"},{"name":"family_relationship","value":"Both for sequencing"},{"name":"sample_name","value":"6238aba8ed9d2b7d9ca8bdbd"},{"name":"specimen id","value":"DU0000013"},{"name":"tolid","value":"peRhyEule1"}],"description":{"organism":{"organismName":"Rhynchopus euleeides","taxId":630703},"title":"f280aef9-02ac-4fae-acf3-50c45ddba652-ASG-specimen"},"lastUpdated":"2022-03-21T20:24:58.000","models":["Generic"],"owner":{"name":"EBI"},"package":"Generic.1.0","publicationDate":"2022-03-21T00:00:00.000","sampleIds":[{"db":"SRA","value":"ERS11204933"}],"status":{"status":"live","when":"2022-03-23T09:10:24.810"},"submissionDate":"2022-03-22T14:39:08.700"},"blastUrl":"https://blast.ncbi.nlm.nih.gov/Blast.cgi?PAGE_TYPE=BlastSearch&PROG_DEF=blastn&BLAST_SPEC=GDH_GCA_963210315.1","comments":"The assembly peRhyEule1.1 is based on 76x PacBio data and Arima2 Hi-C data generated by the Aquatic Symbiosis Genomics Project (https://www.aquaticsymbiosisgenomics.org/). The assembly process included the following sequence of steps: initial PacBio assembly generation with Hifiasm, retained haplotig separation with purge_dups, and Hi-C based scaffolding with YaHS. The mitochondrial genome was assembled using MitoHiFi. Finally, the primary assembly was analysed and manually improved using gEVAL. Chromosome-scale scaffolds confirmed by the Hi-C data have been named in order of size.","diploidRole":"principal_pseudohaplotype_of_diploid","linkedAssemblies":[{"assemblyType":"alternate_pseudohaplotype_of_diploid","linkedAssembly":"GCA_963210325.1"}],"refseqCategory":"representative genome","releaseDate":"2023-08-19","sequencingTech":"PacBio,Arima2","submitter":"WELLCOME SANGER INSTITUTE"},"assemblyStats":{"contigL50":101,"contigN50":614011,"gcCount":"116393515","gcPercent":58.5,"genomeCoverage":"76.0x","numberOfComponentSequences":88,"numberOfContigs":465,"numberOfOrganelles":60,"numberOfScaffolds":88,"scaffoldL50":39,"scaffoldN50":2331370,"totalNumberOfChromosomes":88,"totalSequenceLength":"198974746","totalUngappedLength":"198899346"},"currentAccession":"GCA_963210315.1","organelleInfo":[{"description":"Mitochondrion","submitter":"WELLCOME SANGER INSTITUTE","totalSeqLength":"9772"},{"description":"Mitochondrion","submitter":"WELLCOME SANGER INSTITUTE","totalSeqLength":"9011"},{"description":"Mitochondrion","submitter":"WELLCOME SANGER INSTITUTE","totalSeqLength":"8946"},{"description":"Mitochondrion","submitter":"WELLCOME SANGER INSTITUTE","totalSeqLength":"8430"},{"description":"Mitochondrion","submitter":"WELLCOME SANGER INSTITUTE","totalSeqLength":"8399"},{"description":"Mitochondrion","submitter":"WELLCOME SANGER INSTITUTE","totalSeqLength":"9312"},{"description":"Mitochondrion","submitter":"WELLCOME SANGER INSTITUTE","totalSeqLength":"8952"},{"description":"Mitochondrion","submitter":"WELLCOME SANGER INSTITUTE","totalSeqLength":"9081"},{"description":"Mitochondrion","submitter":"WELLCOME SANGER INSTITUTE","totalSeqLength":"9778"},{"description":"Mitochondrion","submitter":"WELLCOME SANGER INSTITUTE","totalSeqLength":"8884"},{"description":"Mitochondrion","submitter":"WELLCOME SANGER INSTITUTE","totalSeqLength":"9271"},{"description":"Mitochondrion","submitter":"WELLCOME SANGER INSTITUTE","totalSeqLength":"9730"},{"description":"Mitochondrion","submitter":"WELLCOME SANGER INSTITUTE","totalSeqLength":"9302"},{"description":"Mitochondrion","submitter":"WELLCOME SANGER INSTITUTE","totalSeqLength":"9313"},{"description":"Mitochondrion","submitter":"WELLCOME SANGER INSTITUTE","totalSeqLength":"9838"},{"description":"Mitochondrion","submitter":"WELLCOME SANGER INSTITUTE","totalSeqLength":"9266"},{"description":"Mitochondrion","submitter":"WELLCOME SANGER INSTITUTE","totalSeqLength":"9453"},{"description":"Mitochondrion","submitter":"WELLCOME SANGER INSTITUTE","totalSeqLength":"9453"},{"description":"Mitochondrion","submitter":"WELLCOME SANGER INSTITUTE","totalSeqLength":"8851"},{"description":"Mitochondrion","submitter":"WELLCOME SANGER INSTITUTE","totalSeqLength":"25537"},{"description":"Mitochondrion","submitter":"WELLCOME SANGER INSTITUTE","totalSeqLength":"8187"},{"description":"Mitochondrion","submitter":"WELLCOME SANGER INSTITUTE","totalSeqLength":"9280"},{"description":"Mitochondrion","submitter":"WELLCOME SANGER INSTITUTE","totalSeqLength":"8915"},{"description":"Mitochondrion","submitter":"WELLCOME SANGER INSTITUTE","totalSeqLength":"9176"},{"description":"Mitochondrion","submitter":"WELLCOME SANGER INSTITUTE","totalSeqLength":"9193"},{"description":"Mitochondrion","submitter":"WELLCOME SANGER INSTITUTE","totalSeqLength":"8948"},{"description":"Mitochondrion","submitter":"WELLCOME SANGER INSTITUTE","totalSeqLength":"9573"},{"description":"Mitochondrion","submitter":"WELLCOME SANGER INSTITUTE","totalSeqLength":"7420"},{"description":"Mitochondrion","submitter":"WELLCOME SANGER INSTITUTE","totalSeqLength":"8982"},{"description":"Mitochondrion","submitter":"WELLCOME SANGER INSTITUTE","totalSeqLength":"9654"},{"description":"Mitochondrion","submitter":"WELLCOME SANGER INSTITUTE","totalSeqLength":"9925"},{"description":"Mitochondrion","submitter":"WELLCOME SANGER INSTITUTE","totalSeqLength":"9483"},{"description":"Mitochondrion","submitter":"WELLCOME SANGER INSTITUTE","totalSeqLength":"9752"},{"description":"Mitochondrion","submitter":"WELLCOME SANGER INSTITUTE","totalSeqLength":"19510"},{"description":"Mitochondrion","submitter":"WELLCOME SANGER INSTITUTE","totalSeqLength":"12083"},{"description":"Mitochondrion","submitter":"WELLCOME SANGER INSTITUTE","totalSeqLength":"9742"},{"description":"Mitochondrion","submitter":"WELLCOME SANGER INSTITUTE","totalSeqLength":"9400"},{"description":"Mitochondrion","submitter":"WELLCOME SANGER INSTITUTE","totalSeqLength":"9607"},{"description":"Mitochondrion","submitter":"WELLCOME SANGER INSTITUTE","totalSeqLength":"9620"},{"description":"Mitochondrion","submitter":"WELLCOME SANGER INSTITUTE","totalSeqLength":"9645"},{"description":"Mitochondrion","submitter":"WELLCOME SANGER INSTITUTE","totalSeqLength":"9376"},{"description":"Mitochondrion","submitter":"WELLCOME SANGER INSTITUTE","totalSeqLength":"9101"},{"description":"Mitochondrion","submitter":"WELLCOME SANGER INSTITUTE","totalSeqLength":"8965"},{"description":"Mitochondrion","submitter":"WELLCOME SANGER INSTITUTE","totalSeqLength":"9388"},{"description":"Mitochondrion","submitter":"WELLCOME SANGER INSTITUTE","totalSeqLength":"9819"},{"description":"Mitochondrion","submitter":"WELLCOME SANGER INSTITUTE","totalSeqLength":"9217"},{"description":"Mitochondrion","submitter":"WELLCOME SANGER INSTITUTE","totalSeqLength":"9780"},{"description":"Mitochondrion","submitter":"WELLCOME SANGER INSTITUTE","totalSeqLength":"8705"},{"description":"Mitochondrion","submitter":"WELLCOME SANGER INSTITUTE","totalSeqLength":"9259"},{"description":"Mitochondrion","submitter":"WELLCOME SANGER INSTITUTE","totalSeqLength":"9845"},{"description":"Mitochondrion","submitter":"WELLCOME SANGER INSTITUTE","totalSeqLength":"18262"},{"description":"Mitochondrion","submitter":"WELLCOME SANGER INSTITUTE","totalSeqLength":"10167"},{"description":"Mitochondrion","submitter":"WELLCOME SANGER INSTITUTE","totalSeqLength":"9118"},{"description":"Mitochondrion","submitter":"WELLCOME SANGER INSTITUTE","totalSeqLength":"8992"},{"description":"Mitochondrion","submitter":"WELLCOME SANGER INSTITUTE","totalSeqLength":"10676"},{"description":"Mitochondrion","submitter":"WELLCOME SANGER INSTITUTE","totalSeqLength":"8078"},{"description":"Mitochondrion","submitter":"WELLCOME SANGER INSTITUTE","totalSeqLength":"9518"},{"description":"Mitochondrion","submitter":"WELLCOME SANGER INSTITUTE","totalSeqLength":"9267"},{"description":"Mitochondrion","submitter":"WELLCOME SANGER INSTITUTE","totalSeqLength":"6579"},{"description":"Mitochondrion","submitter":"WELLCOME SANGER INSTITUTE","totalSeqLength":"9409"}],"organism":{"organismName":"Rhynchopus euleeides","taxId":630703},"sourceDatabase":"SOURCE_DATABASE_GENBANK"}
{"accession":"GCA_964019335.1","assemblyInfo":{"assemblyLevel":"Chromosome","assemblyMethod":"various","assemblyName":"peDipJapo1.1","assemblyStatus":"current","assemblyType":"haploid","bioprojectAccession":"PRJEB74300","bioprojectLineage":[{"bioprojects":[{"accession":"PRJEB74300","parentAccessions":["PRJEB62625"],"title":"Diplonema japonicum genome assembly, peDipJapo1"},{"accession":"PRJEB62625","parentAccessions":["PRJEB43743"],"title":"Diplonema japonicum"},{"accession":"PRJEB43743","parentAccessions":["PRJNA533106"],"title":"Aquatic Symbiosis Genomics Project: Data and Assemblies"},{"accession":"PRJNA533106","title":"Earth BioGenome Project (EBP)"}]}],"biosample":{"accession":"SAMEA9241517","attributes":[{"name":"ENA first public","value":"2021-06-22"},{"name":"ENA last update","value":"2021-06-22"},{"name":"ENA-CHECKLIST","value":"ERC000053"},{"name":"External Id","value":"SAMEA9241517"},{"name":"GAL","value":"Dalhousie University"},{"name":"GAL_sample_id","value":"NOT PROVIDED"},{"name":"INSDC center alias","value":"EarlhamInstitute"},{"name":"INSDC center name","value":"EarlhamInstitute"},{"name":"INSDC first public","value":"2021-06-22T15:04:41Z"},{"name":"INSDC last update","value":"2021-06-22T15:04:41Z"},{"name":"INSDC status","value":"public"},{"name":"Submitter Id","value":"60d1edf8ff9c3e0094c85f8e"},{"name":"broker name","value":"Collaborative Open Plant Omics broker account, Earlham Institute, Norwich"},{"name":"collected_by","value":"DARIA TASHYREVA"},{"name":"collecting institution","value":"INSTITUTE OF PARASITOLOGY, BIOLOGY CENTRE"},{"name":"collection_date","value":"2021-04-12"},{"name":"geo_loc_name","value":"Czech Republic"},{"name":"geographic location (latitude)","value":"not provided"},{"name":"geographic location (longitude)","value":"not provided"},{"name":"geographic location (region and locality)","value":"BIOLOGY CENTRE"},{"name":"habitat","value":"LABORATORY"},{"name":"identified_by","value":"DARIA TASHYREVA"},{"name":"identifier_affiliation","value":"INSTITUTE OF PARASITOLOGY | BIOLOGY CENTRE"},{"name":"tissue","value":"WHOLE ORGANISM"},{"name":"project_name","value":"ASG"},{"name":"family_relationship","value":"Both for sequencing"},{"name":"sample_name","value":"60d1edf8ff9c3e0094c85f8e"},{"name":"specimen id","value":"DU0000009"},{"name":"tolid","value":"peDipJapo1"}],"description":{"organism":{"organismName":"Diplonema japonicum","taxId":2508216},"title":"ab0a6c4d-b777-4fa8-a8c3-01e863e328dd-ASG-specimen"},"lastUpdated":"2021-07-22T23:23:29.000","models":["Generic"],"owner":{"name":"EBI"},"package":"Generic.1.0","publicationDate":"2021-06-22T00:00:00.000","sampleIds":[{"db":"SRA","value":"ERS6964286"}],"status":{"status":"live","when":"2021-06-24T08:24:51.360"},"submissionDate":"2021-06-23T08:33:32.000"},"blastUrl":"https://blast.ncbi.nlm.nih.gov/Blast.cgi?PAGE_TYPE=BlastSearch&PROG_DEF=blastn&BLAST_SPEC=GDH_GCA_964019335.1","comments":"The assembly peDipJapo1.1 is based on 102x PacBio data and Arima2 Hi-C data generated by the Aquatic Symbiosis Genomics Project (https://www.aquaticsymbiosisgenomics.org/). The assembly process included the following sequence of steps: initial PacBio assembly generation with Hifiasm, retained haplotig separation with purge_dups, and Hi-C based scaffolding with YaHS. The mitochondrial genome assembly is mix of linear and circular contigs assembled with Hifiasm and identified via BLAST using mitochondrial coding sequences described in PMID 31919519. Finally, the primary assembly was analysed and manually improved using TreeVal. Chromosome-scale scaffolds confirmed by the Hi-C data have been named in order of size.","diploidRole":"principal_pseudohaplotype_of_diploid","linkedAssemblies":[{"assemblyType":"alternate_pseudohaplotype_of_diploid","linkedAssembly":"GCA_964019325.1"}],"refseqCategory":"representative genome","releaseDate":"2024-03-29","sequencingTech":"PacBio,Arima2","submitter":"WELLCOME SANGER INSTITUTE"},"assemblyStats":{"contigL50":63,"contigN50":378982,"gcCount":"30683293","gcPercent":49.5,"genomeCoverage":"102.0x","numberOfComponentSequences":121,"numberOfContigs":231,"numberOfOrganelles":11,"numberOfScaffolds":121,"scaffoldL50":43,"scaffoldN50":553867,"totalNumberOfChromosomes":118,"totalSequenceLength":"62318602","totalUngappedLength":"62296779"},"currentAccession":"GCA_964019335.1","organelleInfo":[{"description":"Mitochondrion","submitter":"WELLCOME SANGER INSTITUTE","totalSeqLength":"15220"},{"description":"Mitochondrion","submitter":"WELLCOME SANGER INSTITUTE","totalSeqLength":"25242"},{"description":"Mitochondrion","submitter":"WELLCOME SANGER INSTITUTE","totalSeqLength":"19050"},{"description":"Mitochondrion","submitter":"WELLCOME SANGER INSTITUTE","totalSeqLength":"9254"},{"description":"Mitochondrion","submitter":"WELLCOME SANGER INSTITUTE","totalSeqLength":"32737"},{"description":"Mitochondrion","submitter":"WELLCOME SANGER INSTITUTE","totalSeqLength":"9935"},{"description":"Mitochondrion","submitter":"WELLCOME SANGER INSTITUTE","totalSeqLength":"17321"},{"description":"Mitochondrion","submitter":"WELLCOME SANGER INSTITUTE","totalSeqLength":"21038"},{"description":"Mitochondrion","submitter":"WELLCOME SANGER INSTITUTE","totalSeqLength":"34678"},{"description":"Mitochondrion","submitter":"WELLCOME SANGER INSTITUTE","totalSeqLength":"11268"},{"description":"Mitochondrion","submitter":"WELLCOME SANGER INSTITUTE","totalSeqLength":"21000"}],"organism":{"organismName":"Diplonema japonicum","taxId":2508216},"sourceDatabase":"SOURCE_DATABASE_GENBANK","wgsInfo":{"masterWgsUrl":"https://www.ncbi.nlm.nih.gov/nuccore/CAXHSZ000000000.1","wgsContigsUrl":"https://www.ncbi.nlm.nih.gov/Traces/wgs/CAXHSZ01","wgsProjectAccession":"CAXHSZ01"}}
{"accession":"GCA_964019425.1","assemblyInfo":{"assemblyLevel":"Chromosome","assemblyMethod":"various","assemblyName":"peFleSpea1.1","assemblyStatus":"current","assemblyType":"haploid","bioprojectAccession":"PRJEB74330","bioprojectLineage":[{"bioprojects":[{"accession":"PRJEB74330","parentAccessions":["PRJEB73989"],"title":"Flectonema sp. DT1601 genome assembly, peFleSpea1"},{"accession":"PRJEB73989","parentAccessions":["PRJEB43743"],"title":"Flectonema sp. DT1601"},{"accession":"PRJEB43743","parentAccessions":["PRJNA533106"],"title":"Aquatic Symbiosis Genomics Project: Data and Assemblies"},{"accession":"PRJNA533106","title":"Earth BioGenome Project (EBP)"}]}],"biosample":{"accession":"SAMEA13602749","attributes":[{"name":"ENA first public","value":"2022-03-21"},{"name":"ENA last update","value":"2022-03-21"},{"name":"ENA-CHECKLIST","value":"ERC000053"},{"name":"External Id","value":"SAMEA13602749"},{"name":"GAL","value":"Dalhousie University"},{"name":"GAL_sample_id","value":"NOT PROVIDED"},{"name":"INSDC center alias","value":"EarlhamInstitute"},{"name":"INSDC center name","value":"EarlhamInstitute"},{"name":"INSDC first public","value":"2022-03-21T16:45:33Z"},{"name":"INSDC last update","value":"2022-03-21T16:45:33Z"},{"name":"INSDC status","value":"public"},{"name":"Submitter Id","value":"6238abaced9d2b7d9ca8bdbf"},{"name":"barcoding center","value":"DALHOUSIE UNIVERSITY"},{"name":"broker name","value":"Collaborative Open Plant Omics broker account, Earlham Institute, Norwich"},{"name":"collected_by","value":"DARIA TASHYREVA"},{"name":"collecting institution","value":"INSTITUTE OF PARASITOLOGY, BIOLOGY CENTRE"},{"name":"collection_date","value":"2021-11-16"},{"name":"geo_loc_name","value":"Czech Republic"},{"name":"geographic location (latitude)","value":"not provided"},{"name":"geographic location (longitude)","value":"not provided"},{"name":"geographic location (region and locality)","value":"BIOLOGY CENTRE"},{"name":"habitat","value":"LABORATORY"},{"name":"identified_by","value":"DARIA TASHYREVA"},{"name":"identifier_affiliation","value":"INSTITUTE OF PARASITOLOGY | BIOLOGY CENTRE"},{"name":"tissue","value":"WHOLE ORGANISM"},{"name":"original collection date","value":"2021-11-16"},{"name":"original collection location","value":"NOT PROVIDED"},{"name":"project_name","value":"ASG"},{"name":"family_relationship","value":"Both for sequencing"},{"name":"sample_name","value":"6238abaced9d2b7d9ca8bdbf"},{"name":"specimen id","value":"DU0000011"},{"name":"tolid","value":"peFleSpea1"}],"description":{"organism":{"organismName":"Flectonema sp. DT1601","taxId":2820020},"title":"ff987b23-022a-4f38-b2bf-0ccbce5552e0-ASG-specimen"},"lastUpdated":"2022-03-21T20:24:58.000","models":["Generic"],"owner":{"name":"EBI"},"package":"Generic.1.0","publicationDate":"2022-03-21T00:00:00.000","sampleIds":[{"db":"SRA","value":"ERS11204935"}],"status":{"status":"live","when":"2022-03-23T09:10:24.857"},"submissionDate":"2022-03-22T14:39:08.796"},"blastUrl":"https://blast.ncbi.nlm.nih.gov/Blast.cgi?PAGE_TYPE=BlastSearch&PROG_DEF=blastn&BLAST_SPEC=GDH_GCA_964019425.1","comments":"The assembly peFleSpea1.1 is based on 44x PacBio data and Arima2 Hi-C data generated by the Aquatic Symbiosis Genomics Project (https://www.aquaticsymbiosisgenomics.org/). The assembly process included the following sequence of steps: initial PacBio assembly generation with Hifiasm, retained haplotig separation with purge_dups, and Hi-C based scaffolding with YaHS. Finally, the primary assembly was analysed and manually improved using TreeVal. Chromosome-scale scaffolds confirmed by the Hi-C data have been named in order of size.","diploidRole":"principal_pseudohaplotype_of_diploid","linkedAssemblies":[{"assemblyType":"alternate_pseudohaplotype_of_diploid","linkedAssembly":"GCA_964019375.1"}],"refseqCategory":"representative genome","releaseDate":"2024-03-29","sequencingTech":"PacBio,Arima2","submitter":"WELLCOME SANGER INSTITUTE"},"assemblyStats":{"contigL50":39,"contigN50":794226,"gcCount":"35383900","gcPercent":39.5,"genomeCoverage":"44.0x","numberOfComponentSequences":94,"numberOfContigs":135,"numberOfScaffolds":94,"scaffoldL50":32,"scaffoldN50":1123046,"totalNumberOfChromosomes":88,"totalSequenceLength":"89545499","totalUngappedLength":"89537299"},"currentAccession":"GCA_964019425.1","organism":{"organismName":"Flectonema sp. DT1601","taxId":2820020},"sourceDatabase":"SOURCE_DATABASE_GENBANK","wgsInfo":{"masterWgsUrl":"https://www.ncbi.nlm.nih.gov/nuccore/CAXHTC000000000.1","wgsContigsUrl":"https://www.ncbi.nlm.nih.gov/Traces/wgs/CAXHTC01","wgsProjectAccession":"CAXHTC01"}}
{"accession":"GCA_964019655.1","assemblyInfo":{"assemblyLevel":"Contig","assemblyMethod":"various","assemblyName":"pePerSpea1.1 alternate haplotype","assemblyStatus":"current","assemblyType":"haploid","bioprojectAccession":"PRJEB74393","bioprojectLineage":[{"bioprojects":[{"accession":"PRJEB74393","parentAccessions":["PRJEB61222"],"title":"Perkinsela sp. pyNocScin1 genome assembly, pePerSpea1, alternate haplotype"},{"accession":"PRJEB61222","parentAccessions":["PRJEB43743"],"title":"Noctiluca scintillans"},{"accession":"PRJEB43743","parentAccessions":["PRJNA533106"],"title":"Aquatic Symbiosis Genomics Project: Data and Assemblies"},{"accession":"PRJNA533106","title":"Earth BioGenome Project (EBP)"}]}],"biosample":{"accession":"SAMEA112774630","attributes":[{"name":"ENA-CHECKLIST","value":"ERC000053"},{"name":"ENA-FIRST-PUBLIC","value":"2023-03-16"},{"name":"ENA-LAST-UPDATE","value":"2023-03-16"},{"name":"External Id","value":"SAMEA112774630"},{"name":"GAL","value":"Nova Southeastern University"},{"name":"GAL_sample_id","value":"JoeLopez NSU0024101"},{"name":"INSDC center alias","value":"Tree of Life Programme"},{"name":"INSDC center name","value":"tree of life programme"},{"name":"INSDC first public","value":"2023-03-16T10:13:48Z"},{"name":"INSDC last update","value":"2023-03-16T10:13:48Z"},{"name":"INSDC status","value":"public"},{"name":"Submitter Id","value":"42464"},{"name":"collected_by","value":"JOAQUIM GOES"},{"name":"collecting institution","value":"COLUMBIA UNIVERSITY"},{"name":"collection_date","value":"2015-01-13"},{"name":"depth","value":"0.0"},{"name":"geo_loc_name","value":"Oman"},{"name":"geographic location (latitude)","value":"23.5256"},{"name":"geographic location (longitude)","value":"58.7492"},{"name":"geographic location (region and locality)","value":"Bandar Al Khairan"},{"name":"habitat","value":"Coastal ocean"},{"name":"identified_by","value":"SENJIE LIN | JOAQUIM GOES"},{"name":"identifier_affiliation","value":"UNIVERSITY OF CONNECTICUT | COLUMBIA UNIVERSITY"},{"name":"life_stage","value":"not collected"},{"name":"tissue","value":"**OTHER SOMATIC ANIMAL TISSUE**"},{"name":"project_name","value":"ASG"},{"name":"family_relationship","value":"Endosymbiont"},{"name":"sample_name","value":"42464"},{"name":"sample symbiont of","value":"SAMEA12922103"},{"name":"scientific_name","value":"Perkinsela sp. pyNocScin1"},{"name":"sex","value":"NOT COLLECTED"},{"name":"specimen_id","value":"NSU0024101"},{"name":"symbiont","value":"Y"}],"description":{"organism":{"organismName":"Perkinsela sp. pyNocScin1","taxId":3034142},"title":"42464-tol"},"lastUpdated":"2023-03-29T10:36:01.000","models":["Generic"],"owner":{"name":"EBI"},"package":"Generic.1.0","publicationDate":"2023-03-16T00:00:00.000","sampleIds":[{"db":"SRA","value":"ERS14775422"}],"status":{"status":"live","when":"2023-03-20T08:05:54.560"},"submissionDate":"2023-03-19T08:06:14.976"},"blastUrl":"https://blast.ncbi.nlm.nih.gov/Blast.cgi?PAGE_TYPE=BlastSearch&PROG_DEF=blastn&BLAST_SPEC=GDH_GCA_964019655.1","comments":"The assembly pePerSpea1.1 is based on 40x PacBio data and Arima2 Hi-C data generated by the Aquatic Symbiosis Genomics Project (https://www.aquaticsymbiosisgenomics.org/). The assembly process included the following sequence of steps: initial PacBio assembly generation with Hifiasm, retained haplotig separation with purge_dups, and Hi-C based scaffolding with YaHS. Finally, the primary assembly was analysed and manually improved using gEVAL. This alternate haplotype assembly combines the haplotigs separated by purge_dups with haplotigs separated from the primary assembly during curation. Due to the poor HiC data quality, the assembly was submitted as curated scaffolds.","refseqCategory":"representative genome","releaseDate":"2024-03-30","sequencingTech":"PacBio,Arima2","submitter":"WELLCOME SANGER INSTITUTE"},"assemblyStats":{"contigL50":3,"contigN50":1416213,"gcCount":"4268680","gcPercent":48.5,"genomeCoverage":"40.0x","numberOfComponentSequences":10,"numberOfContigs":10,"totalSequenceLength":"8844763","totalUngappedLength":"8844763"},"currentAccession":"GCA_964019655.1","organism":{"organismName":"Perkinsela sp. pyNocScin1","taxId":3034142},"sourceDatabase":"SOURCE_DATABASE_GENBANK","wgsInfo":{"masterWgsUrl":"https://www.ncbi.nlm.nih.gov/nuccore/CAXHTR000000000.1","wgsContigsUrl":"https://www.ncbi.nlm.nih.gov/Traces/wgs/CAXHTR01","wgsProjectAccession":"CAXHTR01"}}
{"accession":"GCF_000002445.2","annotationInfo":{"name":"Annotation submitted by Trypanosoma brucei consortium","pipeline":"Eukaryotic Annotation Propagation Pipeline","provider":"Trypanosoma brucei consortium","releaseDate":"2018-04-13","stats":{"geneCounts":{"nonCoding":556,"proteinCoding":8758,"pseudogene":907,"total":10221}},"status":"Full annotation"},"assemblyInfo":{"assemblyLevel":"Chromosome","assemblyName":"ASM244v1","assemblyStatus":"current","assemblyType":"haploid","bioprojectAccession":"PRJNA11756","bioprojectLineage":[{"bioprojects":[{"accession":"PRJNA11756","parentAccessions":["PRJNA13998"],"title":"A genome sequencing project from the Trypanosoma brucei consortium"},{"accession":"PRJNA13998","title":"Comparative genomics project of three trypanosomatid protozoa"}]}],"biosample":{"accession":"SAMN02953625","attributes":[{"name":"strain","value":"927/4 GUTat10.1"},{"name":"sub_species","value":"brucei"},{"name":"orgmod_note","value":"single VAT derivative of TREU (Trypanosomiasis Research Edinburgh University) 927/4 (GPAL/KE/70/EATRO 1534)"}],"bioprojects":[{"accession":"PRJNA11756"}],"description":{"organism":{"organismName":"Trypanosoma brucei brucei TREU927","taxId":185431},"title":"Sample from Trypanosoma brucei brucei TREU927"},"lastUpdated":"2014-09-10T21:01:52.605","models":["Generic"],"owner":{"name":"The Wellcome Trust Sanger Institute, Wellcome Trust Genome Campus"},"package":"Generic.1.0","publicationDate":"2014-08-06T15:32:56.180","sampleIds":[{"db":"GenBank","value":"gb|AAGZ00000000.1"}],"status":{"status":"live","when":"2014-08-06T15:32:56.180"},"submissionDate":"2014-08-06T15:32:56.180"},"blastUrl":"https://blast.ncbi.nlm.nih.gov/Blast.cgi?PAGE_TYPE=BlastSearch&PROG_DEF=blastn&BLAST_SPEC=GDH_GCF_000002445.2","pairedAssembly":{"accession":"GCA_000002445.1","annotationName":"Annotation submitted by Trypanosoma brucei consortium","status":"current"},"refseqCategory":"representative genome","releaseDate":"2005-12-14","submitter":"Trypanosoma brucei consortium"},"assemblyStats":{"contigL50":6,"contigN50":1653115,"gcCount":"12997297","gcPercent":46.5,"numberOfComponentSequences":134,"numberOfContigs":50,"numberOfScaffolds":12,"scaffoldL50":4,"scaffoldN50":2481190,"totalNumberOfChromosomes":11,"totalSequenceLength":"26075494","totalUngappedLength":"26071904"},"currentAccession":"GCF_000002445.2","organism":{"infraspecificNames":{"isolate":"927/4 GUTat10.1","strain":"927/4 GUTat10.1"},"organismName":"Trypanosoma brucei brucei TREU927","taxId":185431},"pairedAccession":"GCA_000002445.1","sourceDatabase":"SOURCE_DATABASE_REFSEQ"}
{"accession":"GCF_000002725.2","annotationInfo":{"name":"Annotation submitted by Friedlin Consortium","pipeline":"Eukaryotic Annotation Propagation Pipeline","provider":"Friedlin Consortium","releaseDate":"2017-06-18","stats":{"geneCounts":{"nonCoding":976,"proteinCoding":8316,"pseudogene":96,"total":9388}},"status":"Full annotation"},"assemblyInfo":{"assemblyLevel":"Complete Genome","assemblyName":"ASM272v2","assemblyStatus":"current","assemblyType":"haploid","bioprojectAccession":"PRJNA10724","bioprojectLineage":[{"bioprojects":[{"accession":"PRJNA10724","parentAccessions":["PRJNA13998"],"title":"A genome sequencing project from the Leishmania major Friedlin consortium."},{"accession":"PRJNA13998","title":"Comparative genomics project of three trypanosomatid protozoa"}]}],"biosample":{"accession":"SAMEA3138173","attributes":[{"name":"Alias","value":"GCA_000002725"},{"name":"Broker name","value":"European Nucleotide Archive"},{"name":"ENA checklist","value":"ERC000011"},{"name":"INSDC center alias","value":"EBI"},{"name":"INSDC center name","value":"European Bioinformatics Institute"},{"name":"INSDC first public","value":"2014-11-20T12:20:15Z"},{"name":"INSDC last update","value":"2014-11-20T11:47:17Z"},{"name":"INSDC status","value":"public"},{"name":"SRA accession","value":"ERS610108"},{"name":"sample_name","value":"ERS610108"},{"name":"Title","value":"BioSample entry for genome collection GCA_000002725"},{"name":"strain","value":"Friedlin"}],"description":{"organism":{"organismName":"Leishmania major strain Friedlin","taxId":347515},"title":"GCA_000002725"},"lastUpdated":"2019-04-18T11:04:51.727","models":["Generic"],"owner":{"name":"EBI"},"package":"Generic.1.0","publicationDate":"2014-11-20T00:00:00.000","sampleIds":[{"db":"SRA","value":"ERS610108"}],"status":{"status":"live","when":"2014-11-21T08:58:16.437"},"submissionDate":"2014-11-21T08:58:16.437"},"blastUrl":"https://blast.ncbi.nlm.nih.gov/Blast.cgi?PAGE_TYPE=BlastSearch&PROG_DEF=blastn&BLAST_SPEC=GDH_GCF_000002725.2","comments":"Data release policy www.sanger.ac.uk/legal/#t_2","pairedAssembly":{"accession":"GCA_000002725.2","annotationName":"Annotation submitted by Friedlin Consortium","status":"current"},"refseqCategory":"representative genome","releaseDate":"2011-02-14","submitter":"Friedlin Consortium"},"assemblyStats":{"contigL50":11,"contigN50":1091540,"gcCount":"19620967","gcPercent":59.5,"numberOfComponentSequences":36,"numberOfContigs":36,"numberOfScaffolds":36,"scaffoldL50":11,"scaffoldN50":1091540,"totalNumberOfChromosomes":36,"totalSequenceLength":"32855089","totalUngappedLength":"32855089"},"currentAccession":"GCF_000002725.2","organism":{"infraspecificNames":{"strain":"Friedlin"},"organismName":"Leishmania major strain Friedlin","taxId":347515},"pairedAccession":"GCA_000002725.2","sourceDatabase":"SOURCE_DATABASE_REFSEQ"}
{"accession":"GCF_000002845.2","annotationInfo":{"name":"Annotation submitted by NCBI RefSeq","provider":"NCBI RefSeq","releaseDate":"2015-07-09","stats":{"geneCounts":{"nonCoding":101,"proteinCoding":8160,"pseudogene":202,"total":8463}}},"assemblyInfo":{"assemblyLevel":"Chromosome","assemblyName":"ASM284v2","assemblyStatus":"current","assemblyType":"haploid","bioprojectAccession":"PRJEA18663","bioprojectLineage":[{"bioprojects":[{"accession":"PRJEA18663","title":"The main etiological agent of South American cutaneous leishmaniasis (ACL)"}]}],"biosample":{"accession":"SAMEA2272271","attributes":[{"name":"ENA-CHECKLIST","value":"ERC000011"},{"name":"ENA-FIRST-PUBLIC","value":"2013-12-19"},{"name":"ENA-LAST-UPDATE","value":"2013-12-09"},{"name":"External Id","value":"SAMEA2272271"},{"name":"INSDC center alias","value":"EBI"},{"name":"INSDC center name","value":"European Bioinformatics Institute"},{"name":"INSDC first public","value":"2013-12-19T12:09:21Z"},{"name":"INSDC last update","value":"2013-12-09T15:23:57Z"},{"name":"INSDC status","value":"public"},{"name":"strain","value":"MHOM/BR/75/M2904"},{"name":"Submitter Id","value":"GCA_000002845"},{"name":"broker name","value":"European Nucleotide Archive"},{"name":"individual_name","value":"GCA_000002845"},{"name":"sample_name","value":"GCA_000002845"}],"description":{"organism":{"organismName":"Leishmania braziliensis MHOM/BR/75/M2904","taxId":420245},"title":"BioSample entry for genome collection GCA_000002845"},"lastUpdated":"2021-08-20T06:56:11.000","models":["Generic"],"owner":{"name":"EBI"},"package":"Generic.1.0","publicationDate":"2013-12-19T00:00:00.000","sampleIds":[{"db":"SRA","value":"ERS379710"}],"status":{"status":"live","when":"2015-03-02T06:56:52.107"},"submissionDate":"2013-12-20T12:43:15.236"},"blastUrl":"https://blast.ncbi.nlm.nih.gov/Blast.cgi?PAGE_TYPE=BlastSearch&PROG_DEF=blastn&BLAST_SPEC=GDH_GCF_000002845.2","comments":"Data release policy http://www.sanger.ac.uk/legal/#t_2","pairedAssembly":{"accession":"GCA_000002845.2","annotationName":"Annotation submitted by The Sanger Institute","status":"current"},"refseqCategory":"representative genome","releaseDate":"2011-11-07","submitter":"The Sanger Institute"},"assemblyStats":{"contigL50":136,"contigN50":63680,"gcCount":"18477708","gcPercent":58.0,"numberOfComponentSequences":138,"numberOfContigs":955,"numberOfScaffolds":138,"scaffoldL50":11,"scaffoldN50":992961,"totalNumberOfChromosomes":35,"totalSequenceLength":"32068771","totalUngappedLength":"31987066"},"currentAccession":"GCF_000002845.2","organism":{"infraspecificNames":{"strain":"MHOM/BR/75/M2904"},"organismName":"Leishmania braziliensis MHOM/BR/75/M2904","taxId":420245},"pairedAccession":"GCA_000002845.2","sourceDatabase":"SOURCE_DATABASE_REFSEQ","wgsInfo":{"masterWgsUrl":"https://www.ncbi.nlm.nih.gov/nuccore/CADA00000000.1","wgsContigsUrl":"https://www.ncbi.nlm.nih.gov/Traces/wgs/CADA01","wgsProjectAccession":"CADA01"}}
{"accession":"GCF_000002875.2","annotationInfo":{"name":"Annotation submitted by NCBI RefSeq","provider":"NCBI RefSeq","releaseDate":"2015-07-16","stats":{"geneCounts":{"nonCoding":131,"proteinCoding":8150,"pseudogene":91,"total":8372}}},"assemblyInfo":{"assemblyLevel":"Chromosome","assemblyName":"ASM287v2","assemblyStatus":"current","assemblyType":"haploid","bioprojectAccession":"PRJNA12658","bioprojectLineage":[{"bioprojects":[{"accession":"PRJNA12658","title":"The causal agent of visceral leishmaniasis in the Old World"}]}],"biosample":{"accession":"SAMEA3138175","attributes":[{"name":"Alias","value":"GCA_000002875"},{"name":"Broker name","value":"European Nucleotide Archive"},{"name":"ENA checklist","value":"ERC000011"},{"name":"INSDC center alias","value":"EBI"},{"name":"INSDC center name","value":"European Bioinformatics Institute"},{"name":"INSDC first public","value":"2014-11-20T12:20:15Z"},{"name":"INSDC last update","value":"2014-11-20T11:47:17Z"},{"name":"INSDC status","value":"public"},{"name":"SRA accession","value":"ERS610110"},{"name":"sample_name","value":"ERS610110"},{"name":"Title","value":"BioSample entry for genome collection GCA_000002875"},{"name":"strain","value":"JPCM5"}],"description":{"organism":{"organismName":"Leishmania infantum JPCM5","taxId":435258},"title":"GCA_000002875"},"lastUpdated":"2019-04-18T11:04:52.117","models":["Generic"],"owner":{"name":"EBI"},"package":"Generic.1.0","publicationDate":"2014-11-20T00:00:00.000","sampleIds":[{"db":"SRA","value":"ERS610110"}],"status":{"status":"live","when":"2014-11-21T08:58:16.590"},"submissionDate":"2014-11-21T08:58:16.590"},"blastUrl":"https://blast.ncbi.nlm.nih.gov/Blast.cgi?PAGE_TYPE=BlastSearch&PROG_DEF=blastn&BLAST_SPEC=GDH_GCF_000002875.2","comments":"Data release policy http://www.sanger.ac.uk/legal/#t_2","pairedAssembly":{"accession":"GCA_000002875.2","annotationName":"Annotation submitted by The Sanger Institute","status":"current"},"refseqCategory":"representative genome","releaseDate":"2011-11-08","submitter":"The Sanger Institute"},"assemblyStats":{"contigL50":30,"contigN50":302093,"gcCount":"19126714","gcPercent":59.5,"numberOfComponentSequences":76,"numberOfContigs":278,"numberOfScaffolds":76,"scaffoldL50":11,"scaffoldN50":1043848,"totalNumberOfChromosomes":36,"totalSequenceLength":"32122061","totalUngappedLength":"32102100"},"currentAccession":"GCF_000002875.2","organism":{"infraspecificNames":{"strain":"JPCM5"},"organismName":"Leishmania infantum JPCM5","taxId":435258},"pairedAccession":"GCA_000002875.2","sourceDatabase":"SOURCE_DATABASE_REFSEQ","wgsInfo":{"masterWgsUrl":"https://www.ncbi.nlm.nih.gov/nuccore/CACT00000000.1","wgsContigsUrl":"https://www.ncbi.nlm.nih.gov/Traces/wgs/CACT01","wgsProjectAccession":"CACT01"}}
{"accession":"GCF_000209065.1","annotationInfo":{"name":"Annotation submitted by Trypanosoma cruzi consortium","pipeline":"Eukaryotic Annotation Propagation Pipeline","provider":"Trypanosoma cruzi consortium","releaseDate":"2023-01-06","stats":{"geneCounts":{"nonCoding":1994,"proteinCoding":19607,"pseudogene":3609,"total":25210}},"status":"Full annotation"},"assemblyInfo":{"assemblyLevel":"Scaffold","assemblyName":"ASM20906v1","assemblyStatus":"current","assemblyType":"haploid","bioprojectAccession":"PRJNA11755","bioprojectLineage":[{"bioprojects":[{"accession":"PRJNA11755","parentAccessions":["PRJNA13998"],"title":"A genome sequencing project from the Trypanosoma cruzi consortium"},{"accession":"PRJNA13998","title":"Comparative genomics project of three trypanosomatid protozoa"}]}],"biosample":{"accession":"SAMN02953627","attributes":[{"name":"strain","value":"CL Brener"}],"bioprojects":[{"accession":"PRJNA11755"}],"description":{"organism":{"organismName":"Trypanosoma cruzi","taxId":5693},"title":"Sample from Trypanosoma cruzi"},"lastUpdated":"2014-08-06T15:33:01.667","models":["Generic"],"owner":{"name":"The Institute for Genomic Research"},"package":"Generic.1.0","publicationDate":"2014-08-06T15:33:01.667","sampleIds":[{"db":"GenBank","value":"gb|AAHK00000000.1"}],"status":{"status":"live","when":"2014-08-06T15:33:01.667"},"submissionDate":"2014-08-06T15:33:01.667"},"blastUrl":"https://blast.ncbi.nlm.nih.gov/Blast.cgi?PAGE_TYPE=BlastSearch&PROG_DEF=blastn&BLAST_SPEC=GDH_GCF_000209065.1","comments":"The VEuPathDB Bioinformatics Resource Center (www.veupathdb.org) may also have contributed to the annotation of this genome. Annotation and related data can be viewed and updated at http://veupathdb.org and inquiries can be sent to help@veupathdb.org.","pairedAssembly":{"accession":"GCA_000209065.1","annotationName":"Annotation submitted by Trypanosoma cruzi consortium","status":"current"},"refseqCategory":"representative genome","releaseDate":"2005-08-02","submitter":"Trypanosoma cruzi consortium"},"assemblyStats":{"contigL50":1277,"contigN50":14669,"gcCount":"46360379","gcPercent":51.5,"numberOfComponentSequences":32746,"numberOfContigs":32746,"numberOfScaffolds":29495,"scaffoldL50":212,"scaffoldN50":88624,"totalSequenceLength":"89937456","totalUngappedLength":"89612356"},"currentAccession":"GCF_000209065.1","organism":{"infraspecificNames":{"strain":"CL Brener"},"organismName":"Trypanosoma cruzi","taxId":5693},"pairedAccession":"GCA_000209065.1","sourceDatabase":"SOURCE_DATABASE_REFSEQ","wgsInfo":{"masterWgsUrl":"https://www.ncbi.nlm.nih.gov/nuccore/AAHK00000000.1","wgsContigsUrl":"https://www.ncbi.nlm.nih.gov/Traces/wgs/AAHK01","wgsProjectAccession":"AAHK01"}}
{"accession":"GCF_000227135.1","annotationInfo":{"name":"Annotation submitted by Wellcome Trust Sanger Institute","pipeline":"Eukaryotic Annotation Propagation Pipeline","provider":"Wellcome Trust Sanger Institute","releaseDate":"2020-09-18","stats":{"geneCounts":{"nonCoding":111,"proteinCoding":7953,"pseudogene":59,"total":8123}},"status":"Full annotation"},"assemblyInfo":{"assemblyLevel":"Chromosome","assemblyName":"ASM22713v2","assemblyStatus":"current","assemblyType":"haploid","bioprojectAccession":"PRJEA61817","bioprojectLineage":[{"bioprojects":[{"accession":"PRJEA61817","title":"Leishmania donovani BPK282A1 genome sequencing project"}]}],"biosample":{"accession":"SAMEA2271930","attributes":[{"name":"ENA-CHECKLIST","value":"ERC000011"},{"name":"ENA-FIRST-PUBLIC","value":"2013-12-19"},{"name":"ENA-LAST-UPDATE","value":"2013-12-09"},{"name":"External Id","value":"SAMEA2271930"},{"name":"INSDC center alias","value":"EBI"},{"name":"INSDC center name","value":"European Bioinformatics Institute"},{"name":"INSDC first public","value":"2013-12-19T12:09:22Z"},{"name":"INSDC last update","value":"2013-12-09T15:23:46Z"},{"name":"INSDC status","value":"public"},{"name":"strain","value":"BPK282A1"},{"name":"Submitter Id","value":"GCA_000227135"},{"name":"broker name","value":"European Nucleotide Archive"},{"name":"individual_name","value":"GCA_000227135"},{"name":"sample_name","value":"GCA_000227135"}],"description":{"organism":{"organismName":"Leishmania donovani","taxId":5661},"title":"BioSample entry for genome collection GCA_000227135"},"lastUpdated":"2021-08-20T06:55:58.000","models":["Generic"],"owner":{"name":"EBI"},"package":"Generic.1.0","publicationDate":"2013-12-19T00:00:00.000","sampleIds":[{"db":"SRA","value":"ERS379396"}],"status":{"status":"live","when":"2014-04-30T15:09:26.783"},"submissionDate":"2013-12-20T12:42:36.190"},"blastUrl":"https://blast.ncbi.nlm.nih.gov/Blast.cgi?PAGE_TYPE=BlastSearch&PROG_DEF=blastn&BLAST_SPEC=GDH_GCF_000227135.1","comments":"Data release policy http://www.sanger.ac.uk/legal/#t_2","pairedAssembly":{"accession":"GCA_000227135.2","annotationName":"Annotation submitted by Wellcome Trust Sanger Institute","status":"current"},"refseqCategory":"representative genome","releaseDate":"2011-12-13","submitter":"Wellcome Trust Sanger Institute"},"assemblyStats":{"contigL50":197,"contigN50":45436,"gcCount":"18595706","gcPercent":59.5,"numberOfComponentSequences":36,"numberOfContigs":2152,"numberOfScaffolds":36,"scaffoldL50":11,"scaffoldN50":1024085,"totalNumberOfChromosomes":36,"totalSequenceLength":"32444968","totalUngappedLength":"31252241"},"currentAccession":"GCF_000227135.1","organism":{"infraspecificNames":{"strain":"BPK282A1"},"organismName":"Leishmania donovani","taxId":5661},"pairedAccession":"GCA_000227135.2","sourceDatabase":"SOURCE_DATABASE_REFSEQ"}
{"accession":"GCF_000234665.1","annotationInfo":{"name":"Annotation submitted by NCBI RefSeq","provider":"NCBI RefSeq","releaseDate":"2015-07-03","stats":{"geneCounts":{"proteinCoding":8147,"pseudogene":102,"total":8249}}},"assemblyInfo":{"assemblyLevel":"Chromosome","assemblyName":"ASM23466v4","assemblyStatus":"current","assemblyType":"haploid","bioprojectAccession":"PRJEA60403","bioprojectLineage":[{"bioprojects":[{"accession":"PRJEA60403","title":"Leishmania mexicana MHOM/GT/2001/U1103 genome sequencing project"}]}],"biosample":{"accession":"SAMEA2272796","attributes":[{"name":"ENA-CHECKLIST","value":"ERC000011"},{"name":"ENA-FIRST-PUBLIC","value":"2013-12-19"},{"name":"ENA-LAST-UPDATE","value":"2013-12-09"},{"name":"External Id","value":"SAMEA2272796"},{"name":"INSDC center alias","value":"EBI"},{"name":"INSDC center name","value":"European Bioinformatics Institute"},{"name":"INSDC first public","value":"2013-12-19T12:09:22Z"},{"name":"INSDC last update","value":"2013-12-09T15:24:14Z"},{"name":"INSDC status","value":"public"},{"name":"strain","value":"MHOM/GT/2001/U1103"},{"name":"Submitter Id","value":"GCA_000234665"},{"name":"broker name","value":"European Nucleotide Archive"},{"name":"individual_name","value":"GCA_000234665"},{"name":"sample_name","value":"GCA_000234665"}],"description":{"organism":{"organismName":"Leishmania mexicana MHOM/GT/2001/U1103","taxId":929439},"title":"BioSample entry for genome collection GCA_000234665"},"lastUpdated":"2021-08-20T06:56:29.000","models":["Generic"],"owner":{"name":"EBI"},"package":"Generic.1.0","publicationDate":"2013-12-19T00:00:00.000","sampleIds":[{"db":"SRA","value":"ERS380191"}],"status":{"status":"live","when":"2015-02-01T07:03:15.437"},"submissionDate":"2013-12-20T12:44:02.623"},"blastUrl":"https://blast.ncbi.nlm.nih.gov/Blast.cgi?PAGE_TYPE=BlastSearch&PROG_DEF=blastn&BLAST_SPEC=GDH_GCF_000234665.1","comments":"Data release policy http://www.sanger.ac.uk/legal/#t_2","pairedAssembly":{"accession":"GCA_000234665.4","annotationName":"Annotation submitted by Wellcome Trust Sanger Institute","status":"current"},"refseqCategory":"representative genome","releaseDate":"2011-11-08","submitter":"Wellcome Trust Sanger Institute"},"assemblyStats":{"contigL50":56,"contigN50":164930,"gcCount":"19182237","gcPercent":60.0,"numberOfComponentSequences":588,"numberOfContigs":937,"numberOfScaffolds":588,"scaffoldL50":10,"scaffoldN50":1044075,"totalNumberOfChromosomes":34,"totalSequenceLength":"32108741","totalUngappedLength":"32074854"},"currentAccession":"GCF_000234665.1","organism":{"infraspecificNames":{"strain":"MHOM/GT/2001/U1103"},"organismName":"Leishmania mexicana MHOM/GT/2001/U1103","taxId":929439},"pairedAccession":"GCA_000234665.4","sourceDatabase":"SOURCE_DATABASE_REFSEQ","wgsInfo":{"masterWgsUrl":"https://www.ncbi.nlm.nih.gov/nuccore/CADB00000000.1","wgsContigsUrl":"https://www.ncbi.nlm.nih.gov/Traces/wgs/CADB01","wgsProjectAccession":"CADB01"}}
{"accession":"GCF_000691245.1","annotationInfo":{"name":"Annotation submitted by NCBI RefSeq","provider":"NCBI RefSeq","releaseDate":"2015-06-09","stats":{"geneCounts":{"nonCoding":89,"proteinCoding":10583,"pseudogene":4,"total":10676}}},"assemblyInfo":{"assemblyLevel":"Scaffold","assemblyMethod":"ALLPATHS-LG v. FEB-2014","assemblyName":"Tgr_V1","assemblyStatus":"current","assemblyType":"haploid","bioprojectAccession":"PRJNA244495","bioprojectLineage":[{"bioprojects":[{"accession":"PRJNA244495","title":"Trypanosoma grayi strain:ANR4 | isolate:ANR4 Genome sequencing and assembly"}]}],"biosample":{"accession":"SAMN02726834","attributes":[{"name":"strain","value":"ANR4"},{"name":"env_broad_scale","value":"Parasite"},{"name":"collection_date","value":"1990"},{"name":"estimated_size","value":"20952750"},{"name":"env_local_scale","value":"crocodile blood"},{"name":"geo_loc_name","value":"Gambia"},{"name":"isol_growth_condt","value":"Not known"},{"name":"lat_lon","value":"missing"},{"name":"env_medium","value":"blood sample"},{"name":"num_replicons","value":"25"},{"name":"ploidy","value":"Diploid (presumed)"},{"name":"propagation","value":"No data"},{"name":"host","value":"Crocodylus niloticus"},{"name":"isolation_source","value":"missing"},{"name":"host_tissue_sampled","value":"whole organism"},{"name":"subsrc_note","value":"in vitro culture"}],"bioprojects":[{"accession":"PRJNA244495"}],"description":{"comment":"Keywords: GSC:MIxS;MIGS:6.0","organism":{"organismName":"Trypanosoma grayi","taxId":71804},"title":"MIGS Eukaryotic sample from Trypanosoma grayi"},"lastUpdated":"2014-06-23T09:49:13.157","models":["MIGS.eu","MIGS/MIMS/MIMARKS.host-associated"],"owner":{"contacts":[{}],"name":"University of Dundee"},"package":"MIGS.eu.host-associated.6.0","publicationDate":"2014-05-14T15:45:54.320","sampleIds":[{"label":"Sample name","value":"Tgrayi ANR4"},{"db":"SRA","value":"SRS644817"}],"status":{"status":"live","when":"2014-05-14T15:45:54.320"},"submissionDate":"2014-04-14T06:50:25.843"},"blastUrl":"https://blast.ncbi.nlm.nih.gov/Blast.cgi?PAGE_TYPE=BlastSearch&PROG_DEF=blastn&BLAST_SPEC=GDH_GCF_000691245.1","comments":"Contig from incomplete genome assembly.\nThe VEuPathDB Bioinformatics Resource Center (www.veupathdb.org) may also have contributed to the annotation of this genome. Annotation and related data can be viewed and updated at http://veupathdb.org and inquiries can be sent to help@veupathdb.org.","pairedAssembly":{"accession":"GCA_000691245.1","annotationName":"Annotation submitted by University of Dundee","status":"current"},"refseqCategory":"representative genome","releaseDate":"2014-05-15","sequencingTech":"Illumina","submitter":"University of Dundee"},"assemblyStats":{"contigL50":506,"contigN50":11232,"gcCount":"11217731","gcPercent":54.0,"genomeCoverage":"10.0x","numberOfComponentSequences":2871,"numberOfContigs":3935,"numberOfScaffolds":2871,"scaffoldL50":354,"scaffoldN50":16775,"totalSequenceLength":"20934132","totalUngappedLength":"20794052"},"currentAccession":"GCF_000691245.1","organism":{"infraspecificNames":{"strain":"ANR4"},"organismName":"Trypanosoma grayi","taxId":71804},"pairedAccession":"GCA_000691245.1","sourceDatabase":"SOURCE_DATABASE_REFSEQ","wgsInfo":{"masterWgsUrl":"https://www.ncbi.nlm.nih.gov/nuccore/JMRU00000000.1","wgsContigsUrl":"https://www.ncbi.nlm.nih.gov/Traces/wgs/JMRU01","wgsProjectAccession":"JMRU01"}}
{"accession":"GCF_000755165.1","annotationInfo":{"name":"Annotation submitted by NCBI RefSeq","provider":"NCBI RefSeq","releaseDate":"2015-03-09","stats":{"geneCounts":{"proteinCoding":7711,"pseudogene":337,"total":8048}}},"assemblyInfo":{"assemblyLevel":"Chromosome","assemblyMethod":"Newbler v. 2.6; PAGIT package","assemblyName":"ASM75516v1","assemblyStatus":"current","assemblyType":"haploid","bioprojectAccession":"PRJNA235344","bioprojectLineage":[{"bioprojects":[{"accession":"PRJNA235344","title":"Leishmania panamensis PSC-1 Genome sequencing"}]}],"biosample":{"accession":"SAMN02991529","attributes":[{"name":"collection_date","value":"1994-11"},{"name":"collected_by","value":"Octavio Souza"},{"name":"geo_loc_name","value":"Panama"},{"name":"isolation_source","value":"Skin lesion on arm"},{"name":"lat_lon","value":"8.79 N 79.91 W"},{"name":"host_disease","value":"Leishmaniasis"},{"name":"strain","value":"PSC-1"},{"name":"host","value":"Homo sapiens"},{"name":"host_sex","value":"male"},{"name":"age","value":"missing"},{"name":"dev_stage","value":"missing"},{"name":"sex","value":"missing"},{"name":"tissue","value":"missing"}],"bioprojects":[{"accession":"PRJNA235344"}],"description":{"organism":{"organismName":"Leishmania panamensis","taxId":5679},"title":"Leishmania panamensis PSC-1 isolate"},"lastUpdated":"2019-06-12T13:20:37.177","models":["Model organism or animal"],"owner":{"contacts":[{}],"name":"INDICASAT-AIP"},"package":"Model.organism.animal.1.0","publicationDate":"2014-08-15T00:00:00.000","sampleIds":[{"label":"Sample name","value":"Lpm_PSC-1"},{"db":"SRA","value":"SRS685469"}],"status":{"status":"live","when":"2014-08-15T14:13:19.780"},"submissionDate":"2014-08-15T14:13:19.780"},"blastUrl":"https://blast.ncbi.nlm.nih.gov/Blast.cgi?PAGE_TYPE=BlastSearch&PROG_DEF=blastn&BLAST_SPEC=GDH_GCF_000755165.1","comments":"Source DNA is available from the Center for Molecular and Cell Biology of Diseases, INDICASAT-AIP, Panama.","pairedAssembly":{"accession":"GCA_000755165.1","annotationName":"Annotation submitted by INDICASAT-AIP","status":"current"},"refseqCategory":"representative genome","releaseDate":"2014-09-16","sequencingTech":"454 GS FLX Titanium; Illumina HiSeq 2000","submitter":"INDICASAT-AIP"},"assemblyStats":{"contigL50":87,"contigN50":97606,"gcCount":"17262627","gcPercent":57.5,"genomeCoverage":"30.0x","numberOfComponentSequences":35,"numberOfContigs":588,"numberOfScaffolds":35,"scaffoldL50":10,"scaffoldN50":1043456,"totalNumberOfChromosomes":35,"totalSequenceLength":"30688794","totalUngappedLength":"29989080"},"currentAccession":"GCF_000755165.1","organism":{"infraspecificNames":{"strain":"MHOM/PA/94/PSC-1"},"organismName":"Leishmania panamensis","taxId":5679},"pairedAccession":"GCA_000755165.1","sourceDatabase":"SOURCE_DATABASE_REFSEQ"}
{"accession":"GCF_001293395.1","annotationInfo":{"name":"Annotation submitted by NCBI RefSeq","provider":"NCBI RefSeq","releaseDate":"2016-03-02","stats":{"geneCounts":{"nonCoding":258,"proteinCoding":9872,"total":10130}}},"assemblyInfo":{"assemblyLevel":"Scaffold","assemblyMethod":"Newbler v. 2.9","assemblyName":"ASM129339v1","assemblyStatus":"current","assemblyType":"haploid","bioprojectAccession":"PRJNA284491","bioprojectLineage":[{"bioprojects":[{"accession":"PRJNA284491","title":"Leptomonas pyrrhocoris strain:H10 Genome sequencing and assembly"}]}],"biosample":{"accession":"SAMN03702862","attributes":[{"name":"isolate","value":"H10"},{"name":"host","value":"Pyrrhocoris apterus"},{"name":"collection_date","value":"2010-05-19"},{"name":"geo_loc_name","value":"Czech Republic: Prague"},{"name":"sample_type","value":"cell culture"}],"description":{"organism":{"organismName":"Leptomonas pyrrhocoris","taxId":157538},"title":"Microbe sample, Leptomonas pyrrhocoris"},"lastUpdated":"2021-02-28T02:43:44.650","models":["Microbe, viral or environmental"],"owner":{"contacts":[{}],"name":"University of Ostrava"},"package":"Microbe.1.0","publicationDate":"2015-05-20T00:00:00.000","sampleIds":[{"label":"Sample name","value":"Leptomonas pyrrhocoris H10"},{"db":"SRA","value":"SRS949743"}],"status":{"status":"live","when":"2015-05-20T11:30:05.709"},"submissionDate":"2015-05-20T11:30:05.000"},"blastUrl":"https://blast.ncbi.nlm.nih.gov/Blast.cgi?PAGE_TYPE=BlastSearch&PROG_DEF=blastn&BLAST_SPEC=GDH_GCF_001293395.1","comments":"The VEuPathDB Bioinformatics Resource Center (www.veupathdb.org) may also have contributed to the annotation of this genome. Annotation and related data can be viewed and updated at http://veupathdb.org and inquiries can be sent to help@veupathdb.org.","pairedAssembly":{"accession":"GCA_001293395.1","annotationName":"Annotation submitted by University of Ostrava","status":"current"},"refseqCategory":"representative genome","releaseDate":"2015-09-17","sequencingTech":"Illumina HiSeq; 454","submitter":"University of Ostrava"},"assemblyStats":{"contigL50":67,"contigN50":142754,"gcCount":"17146537","gcPercent":56.5,"genomeCoverage":"37.0x","numberOfComponentSequences":60,"numberOfContigs":476,"numberOfScaffolds":60,"scaffoldL50":9,"scaffoldN50":910096,"totalSequenceLength":"30379903","totalUngappedLength":"30266312"},"currentAccession":"GCF_001293395.1","organism":{"infraspecificNames":{"isolate":"H10"},"organismName":"Leptomonas pyrrhocoris","taxId":157538},"pairedAccession":"GCA_001293395.1","sourceDatabase":"SOURCE_DATABASE_REFSEQ","wgsInfo":{"masterWgsUrl":"https://www.ncbi.nlm.nih.gov/nuccore/LGTL00000000.1","wgsContigsUrl":"https://www.ncbi.nlm.nih.gov/Traces/wgs/LGTL01","wgsProjectAccession":"LGTL01"}}
{"accession":"GCF_002087225.1","annotationInfo":{"name":"Annotation submitted by University of Edinburgh","pipeline":"Eukaryotic Annotation Propagation Pipeline","provider":"University of Edinburgh","releaseDate":"2019-04-25","stats":{"geneCounts":{"proteinCoding":11312,"total":11312}},"status":"Full annotation"},"assemblyInfo":{"assemblyLevel":"Scaffold","assemblyMethod":"ALLPATHS-LG v. 2014","assemblyName":"Tth v3","assemblyStatus":"current","assemblyType":"haploid","bioprojectAccession":"PRJNA273795","bioprojectLineage":[{"bioprojects":[{"accession":"PRJNA273795","title":"Trypanosoma theileri Genome sequencing and assembly"}]}],"biosample":{"accession":"SAMN03296061","attributes":[{"name":"isolate","value":"Edinburgh"},{"name":"collection_date","value":"2001-07"},{"name":"env_broad_scale","value":"bovine"},{"name":"env_local_scale","value":"retinal cell culture"},{"name":"env_medium","value":"retinal cell culture"},{"name":"estimated_size","value":"30Mb"},{"name":"geo_loc_name","value":"United Kingdom: Manchester"},{"name":"host","value":"Bos taurus"},{"name":"isol_growth_condt","value":"http://www.ncbi.nlm.nih.gov/pubmed/22046137"},{"name":"lat_lon","value":"53.47 N 2.24 W"},{"name":"num_replicons","value":"11 (uncertain)"},{"name":"ploidy","value":"diploid"},{"name":"propagation","value":"asexual"}],"bioprojects":[{"accession":"PRJNA273795"}],"description":{"comment":"Keywords: GSC:MIxS;MIGS:6.0","organism":{"organismName":"Trypanosoma theileri","taxId":67003},"title":"Genome of Trypanosoma (Megatrypanum) theileri Edinburgh"},"lastUpdated":"2021-02-28T02:34:22.037","models":["MIGS.eu","MIGS/MIMS/MIMARKS.host-associated"],"owner":{"contacts":[{}],"name":"University of Edinburgh"},"package":"MIGS.eu.host-associated.6.0","publicationDate":"2015-07-04T00:00:00.000","sampleIds":[{"label":"Sample name","value":"Tt"},{"db":"SRA","value":"SRS8074677"}],"status":{"status":"live","when":"2015-07-04T00:44:08.503"},"submissionDate":"2015-01-28T07:23:19.326"},"blastUrl":"https://blast.ncbi.nlm.nih.gov/Blast.cgi?PAGE_TYPE=BlastSearch&PROG_DEF=blastn&BLAST_SPEC=GDH_GCF_002087225.1","comments":"Scaffold from incomplete Trypanosoma theileri genome assembly.","pairedAssembly":{"accession":"GCA_002087225.1","annotationName":"Annotation submitted by University of Edinburgh","status":"current"},"refseqCategory":"representative genome","releaseDate":"2017-04-12","sequencingTech":"Illumina HiSeq","submitter":"University of Edinburgh"},"assemblyStats":{"contigL50":384,"contigN50":19119,"gcCount":"10293203","gcPercent":40.0,"genomeCoverage":"100.0x","numberOfComponentSequences":319,"numberOfContigs":4527,"numberOfScaffolds":319,"scaffoldL50":19,"scaffoldN50":517122,"totalSequenceLength":"29822211","totalUngappedLength":"25689709"},"currentAccession":"GCF_002087225.1","organism":{"infraspecificNames":{"isolate":"Edinburgh"},"organismName":"Trypanosoma theileri","taxId":67003},"pairedAccession":"GCA_002087225.1","sourceDatabase":"SOURCE_DATABASE_REFSEQ","wgsInfo":{"masterWgsUrl":"https://www.ncbi.nlm.nih.gov/nuccore/NBCO00000000.1","wgsContigsUrl":"https://www.ncbi.nlm.nih.gov/Traces/wgs/NBCO01","wgsProjectAccession":"NBCO01"}}
{"accession":"GCF_003719475.1","annotationInfo":{"name":"Annotation submitted by Virginia Commonwealth University","pipeline":"Eukaryotic Annotation Propagation Pipeline","provider":"Virginia Commonwealth University","releaseDate":"2019-05-29","stats":{"geneCounts":{"nonCoding":65,"proteinCoding":10104,"pseudogene":420,"total":10589}},"status":"Full annotation"},"assemblyInfo":{"assemblyLevel":"Scaffold","assemblyMethod":"Newbler v. 2.9","assemblyName":"ASM371947v1","assemblyStatus":"current","assemblyType":"haploid","bioprojectAccession":"PRJNA315397","bioprojectLineage":[{"bioprojects":[{"accession":"PRJNA315397","title":"Assembling the Tree of Life: Phylum Euglenozoa"}]}],"biosample":{"accession":"SAMN04566061","attributes":[{"name":"strain","value":"AM80"},{"name":"collection_date","value":"1996"},{"name":"sample_type","value":"cell culture"},{"name":"geo_loc_name","value":"Brazil: (Amazonas) Rio Negro"},{"name":"culture_collection","value":"TCC/USP:086"},{"name":"biomaterial_provider","value":"Trypanosomatid Culture Collection"},{"name":"host","value":"Homo sapiens"},{"name":"isolation_source","value":"missing"}],"bioprojects":[{"accession":"PRJNA315397"}],"description":{"comment":"Genome of T. rangeli AM80, a mammal-infective trypanosome spread by an insect vector (Rhodnius). The strain is a human isolate obtained in 1996 from Brazil.","organism":{"organismName":"Trypanosoma rangeli","taxId":5698},"title":"Trypanosoma rangeli AM80 genome"},"lastUpdated":"2018-10-30T16:09:33.347","models":["Microbe, viral or environmental"],"owner":{"contacts":[{}],"name":"Virginia Commonwealth University"},"package":"Microbe.1.0","publicationDate":"2017-07-01T00:00:00.000","sampleIds":[{"label":"Sample name","value":"TraAM80"}],"status":{"status":"live","when":"2017-07-01T00:50:13.027"},"submissionDate":"2016-03-17T18:25:03.000"},"blastUrl":"https://blast.ncbi.nlm.nih.gov/Blast.cgi?PAGE_TYPE=BlastSearch&PROG_DEF=blastn&BLAST_SPEC=GDH_GCF_003719475.1","pairedAssembly":{"accession":"GCA_003719475.1","annotationName":"Annotation submitted by Virginia Commonwealth University","status":"current"},"refseqCategory":"representative genome","releaseDate":"2018-11-08","sequencingTech":"454","submitter":"Virginia Commonwealth University"},"assemblyStats":{"contigL50":322,"contigN50":18952,"gcCount":"10900920","gcPercent":52.0,"genomeCoverage":"53.0x","numberOfComponentSequences":1080,"numberOfContigs":2356,"numberOfScaffolds":1080,"scaffoldL50":157,"scaffoldN50":43151,"totalSequenceLength":"21157315","totalUngappedLength":"20977975"},"currentAccession":"GCF_003719475.1","organism":{"infraspecificNames":{"strain":"AM80"},"organismName":"Trypanosoma rangeli","taxId":5698},"pairedAccession":"GCA_003719475.1","sourceDatabase":"SOURCE_DATABASE_REFSEQ","wgsInfo":{"masterWgsUrl":"https://www.ncbi.nlm.nih.gov/nuccore/MKGL00000000.1","wgsContigsUrl":"https://www.ncbi.nlm.nih.gov/Traces/wgs/MKGL01","wgsProjectAccession":"MKGL01"}}
{"accession":"GCF_003719485.1","annotationInfo":{"name":"Annotation submitted by Virginia Commonwealth University","pipeline":"Eukaryotic Annotation Propagation Pipeline","provider":"Virginia Commonwealth University","releaseDate":"2019-05-29","stats":{"geneCounts":{"nonCoding":72,"proteinCoding":10148,"pseudogene":101,"total":10321}},"status":"Full annotation"},"assemblyInfo":{"assemblyLevel":"Scaffold","assemblyMethod":"Newbler v. 2.9","assemblyName":"ASM371948v1","assemblyStatus":"current","assemblyType":"haploid","bioprojectAccession":"PRJNA315397","bioprojectLineage":[{"bioprojects":[{"accession":"PRJNA315397","title":"Assembling the Tree of Life: Phylum Euglenozoa"}]}],"biosample":{"accession":"SAMN04565988","attributes":[{"name":"strain","value":"025E"},{"name":"collection_date","value":"1947"},{"name":"sample_type","value":"cell culture"},{"name":"geo_loc_name","value":"Brazil"},{"name":"culture_collection","value":"TCC/USP:025E"},{"name":"biomaterial_provider","value":"Trypanosomatid Culture Collection"},{"name":"host","value":"Rattus rattus"},{"name":"isolation_source","value":"missing"}],"bioprojects":[{"accession":"PRJNA315397"}],"description":{"comment":"Genome of T. conorhini 025E, a rat-restricted trypanosome spread by Triatoma rubrofasciata. The strain was isolated from Rattus rattus in 1947 in Brazil.","organism":{"organismName":"Trypanosoma conorhini","taxId":83891},"title":"Trypanosoma conorhini 025E genome"},"lastUpdated":"2017-07-01T00:50:13.013","models":["Microbe, viral or environmental"],"owner":{"contacts":[{}],"name":"Virginia Commonwealth University"},"package":"Microbe.1.0","publicationDate":"2017-07-01T00:50:13.013","sampleIds":[{"label":"Sample name","value":"Tco025E"}],"status":{"status":"live","when":"2017-07-01T00:50:13.013"},"submissionDate":"2016-03-17T17:29:03.470"},"blastUrl":"https://blast.ncbi.nlm.nih.gov/Blast.cgi?PAGE_TYPE=BlastSearch&PROG_DEF=blastn&BLAST_SPEC=GDH_GCF_003719485.1","pairedAssembly":{"accession":"GCA_003719485.1","annotationName":"Annotation submitted by Virginia Commonwealth University","status":"current"},"refseqCategory":"representative genome","releaseDate":"2018-11-08","sequencingTech":"454","submitter":"Virginia Commonwealth University"},"assemblyStats":{"contigL50":489,"contigN50":13008,"gcCount":"12099646","gcPercent":57.0,"genomeCoverage":"36.0x","numberOfComponentSequences":1658,"numberOfContigs":3088,"numberOfScaffolds":1658,"scaffoldL50":257,"scaffoldN50":24561,"totalSequenceLength":"21334213","totalUngappedLength":"21137820"},"currentAccession":"GCF_003719485.1","organism":{"infraspecificNames":{"strain":"025E"},"organismName":"Trypanosoma conorhini","taxId":83891},"pairedAccession":"GCA_003719485.1","sourceDatabase":"SOURCE_DATABASE_REFSEQ","wgsInfo":{"masterWgsUrl":"https://www.ncbi.nlm.nih.gov/nuccore/MKKU00000000.1","wgsContigsUrl":"https://www.ncbi.nlm.nih.gov/Traces/wgs/MKKU01","wgsProjectAccession":"MKKU01"}}
```
