## Supplementary Dataset 1 for "Euktect: Enhanced Eukaryotic Sequence Detection and Classification in Metagenomes via the DNA Language Model": dataset_catalog.json

```
{
"apiVersion": "V2",
"assemblies": [
{
  "files": [
    {
      "filePath": "assembly_data_report.jsonl",
      "fileType": "DATA_REPORT",
      "uncompressedLengthBytes": "281103"
    }
  ]
},{
  "accession": "GCA_000331125.1",
  "files": [
    {
      "filePath": "GCA_000331125.1/GCA_000331125.1_PhytSerpensv01_genomic.fna",
      "fileType": "GENOMIC_NUCLEOTIDE_FASTA"
    }
  ]
},{
  "accession": "GCA_000331325.2",
  "files": [
    {
      "filePath": "GCA_000331325.2/GCA_000331325.2_Crithidia_fasciculata-14.0_genomic.fna",
      "fileType": "GENOMIC_NUCLEOTIDE_FASTA"
    }
  ]
},{
  "accession": "GCA_000333855.2",
  "files": [
    {
      "filePath": "GCA_000333855.2/GCA_000333855.2_Endotrypanum_monterogeii-LV88-1.0.3_genomic.fna",
      "fileType": "GENOMIC_NUCLEOTIDE_FASTA"
    }
  ]
},{
  "accession": "GCA_000409445.2",
  "files": [
    {
      "filePath": "GCA_000409445.2/GCA_000409445.2_Leishmania_MAR_LEM2494-1.0.3_genomic.fna",
      "fileType": "GENOMIC_NUCLEOTIDE_FASTA"
    }
  ]
},{
  "accession": "GCA_000410695.2",
  "files": [
    {
      "filePath": "GCA_000410695.2/GCA_000410695.2_Leishmania_arabica_LEM1108-1.0.3_genomic.fna",
      "fileType": "GENOMIC_NUCLEOTIDE_FASTA"
    }
  ]
},{
  "accession": "GCA_000441995.1",
  "files": [
    {
      "filePath": "GCA_000441995.1/GCA_000441995.1_Leishmania_turanica_LEM423-1.0.2_genomic.fna",
      "fileType": "GENOMIC_NUCLEOTIDE_FASTA"
    }
  ]
},{
  "accession": "GCA_000443025.1",
  "files": [
    {
      "filePath": "GCA_000443025.1/GCA_000443025.1_Leishmania_gerbilii_LEM452-1.0.2_genomic.fna",
      "fileType": "GENOMIC_NUCLEOTIDE_FASTA"
    }
  ]
},{
  "accession": "GCA_000482105.1",
  "files": [
    {
      "filePath": "GCA_000482105.1/GCA_000482105.1_Caca_1.0_genomic.fna",
      "fileType": "GENOMIC_NUCLEOTIDE_FASTA"
    }
  ]
},{
  "accession": "GCA_000482125.1",
  "files": [
    {
      "filePath": "GCA_000482125.1/GCA_000482125.1_Sgal_1.0_genomic.fna",
      "fileType": "GENOMIC_NUCLEOTIDE_FASTA"
    }
  ]
},{
  "accession": "GCA_000482145.1",
  "files": [
    {
      "filePath": "GCA_000482145.1/GCA_000482145.1_Scul_1.0_genomic.fna",
      "fileType": "GENOMIC_NUCLEOTIDE_FASTA"
    }
  ]
},{
  "accession": "GCA_000482165.1",
  "files": [
    {
      "filePath": "GCA_000482165.1/GCA_000482165.1_Sonc_1.0_genomic.fna",
      "fileType": "GENOMIC_NUCLEOTIDE_FASTA"
    }
  ]
},{
  "accession": "GCA_000482185.1",
  "files": [
    {
      "filePath": "GCA_000482185.1/GCA_000482185.1_Ades_1.0_genomic.fna",
      "fileType": "GENOMIC_NUCLEOTIDE_FASTA"
    }
  ]
},{
  "accession": "GCA_000482205.1",
  "files": [
    {
      "filePath": "GCA_000482205.1/GCA_000482205.1_Hmus_1.0_genomic.fna",
      "fileType": "GENOMIC_NUCLEOTIDE_FASTA"
    }
  ]
},{
  "accession": "GCA_000582765.1",
  "files": [
    {
      "filePath": "GCA_000582765.1/GCA_000582765.1_AKH_PRJEB1535_v1_genomic.fna",
      "fileType": "GENOMIC_NUCLEOTIDE_FASTA"
    }
  ]
},{
  "accession": "GCA_000981925.2",
  "files": [
    {
      "filePath": "GCA_000981925.2/GCA_000981925.2_Ld_v2_genomic.fna",
      "fileType": "GENOMIC_NUCLEOTIDE_FASTA"
    }
  ]
},{
  "accession": "GCA_000982615.1",
  "files": [
    {
      "filePath": "GCA_000982615.1/GCA_000982615.1_AKI_PRJEB1539_v1_genomic.fna",
      "fileType": "GENOMIC_NUCLEOTIDE_FASTA"
    }
  ]
},{
  "accession": "GCA_001235845.1",
  "files": [
    {
      "filePath": "GCA_001235845.1/GCA_001235845.1_ASM123584v1_genomic.fna",
      "fileType": "GENOMIC_NUCLEOTIDE_FASTA"
    }
  ]
},{
  "accession": "GCA_001299535.1",
  "files": [
    {
      "filePath": "GCA_001299535.1/GCA_001299535.1_ASM129953v1_genomic.fna",
      "fileType": "GENOMIC_NUCLEOTIDE_FASTA"
    }
  ]
},{
  "accession": "GCA_001403695.1",
  "files": [
    {
      "filePath": "GCA_001403695.1/GCA_001403695.1_Leishmania_peruviana_LEM-1537_V1_genomic.fna",
      "fileType": "GENOMIC_NUCLEOTIDE_FASTA"
    }
  ]
},{
  "accession": "GCA_001457755.2",
  "files": [
    {
      "filePath": "GCA_001457755.2/GCA_001457755.2_Trypanosoma_equiperdum_OVI_V2_genomic.fna",
      "fileType": "GENOMIC_NUCLEOTIDE_FASTA"
    }
  ]
},{
  "accession": "GCA_001460835.1",
  "files": [
    {
      "filePath": "GCA_001460835.1/GCA_001460835.1_BSAL_genomic.fna",
      "fileType": "GENOMIC_NUCLEOTIDE_FASTA"
    }
  ]
},{
  "accession": "GCA_001766655.1",
  "files": [
    {
      "filePath": "GCA_001766655.1/GCA_001766655.1_ASM176665v1_genomic.fna",
      "fileType": "GENOMIC_NUCLEOTIDE_FASTA"
    }
  ]
},{
  "accession": "GCA_002216565.1",
  "files": [
    {
      "filePath": "GCA_002216565.1/GCA_002216565.1_ASM221656v1_genomic.fna",
      "fileType": "GENOMIC_NUCLEOTIDE_FASTA"
    }
  ]
},{
  "accession": "GCA_002287245.1",
  "files": [
    {
      "filePath": "GCA_002287245.1/GCA_002287245.1_ASM228724v1_genomic.fna",
      "fileType": "GENOMIC_NUCLEOTIDE_FASTA"
    }
  ]
},{
  "accession": "GCA_002921335.1",
  "files": [
    {
      "filePath": "GCA_002921335.1/GCA_002921335.1_ASM292133v1_genomic.fna",
      "fileType": "GENOMIC_NUCLEOTIDE_FASTA"
    }
  ]
},{
  "accession": "GCA_003664395.1",
  "files": [
    {
      "filePath": "GCA_003664395.1/GCA_003664395.1_CDC_Llain_216-34_v1_genomic.fna",
      "fileType": "GENOMIC_NUCLEOTIDE_FASTA"
    }
  ]
},{
  "accession": "GCA_003992445.1",
  "files": [
    {
      "filePath": "GCA_003992445.1/GCA_003992445.1_ASM399244v1_genomic.fna",
      "fileType": "GENOMIC_NUCLEOTIDE_FASTA"
    }
  ]
},{
  "accession": "GCA_005317125.1",
  "files": [
    {
      "filePath": "GCA_005317125.1/GCA_005317125.1_ASM531712v1_genomic.fna",
      "fileType": "GENOMIC_NUCLEOTIDE_FASTA"
    }
  ]
},{
  "accession": "GCA_010157825.1",
  "files": [
    {
      "filePath": "GCA_010157825.1/GCA_010157825.1_ASM1015782v1_genomic.fna",
      "fileType": "GENOMIC_NUCLEOTIDE_FASTA"
    }
  ]
},{
  "accession": "GCA_014139745.1",
  "files": [
    {
      "filePath": "GCA_014139745.1/GCA_014139745.1_CDC_Ltropica216-162_v1_genomic.fna",
      "fileType": "GENOMIC_NUCLEOTIDE_FASTA"
    }
  ]
},{
  "accession": "GCA_014466975.1",
  "files": [
    {
      "filePath": "GCA_014466975.1/GCA_014466975.1_ASM1446697v1_genomic.fna",
      "fileType": "GENOMIC_NUCLEOTIDE_FASTA"
    }
  ]
},{
  "accession": "GCA_016642125.1",
  "files": [
    {
      "filePath": "GCA_016642125.1/GCA_016642125.1_ASM1664212v1_genomic.fna",
      "fileType": "GENOMIC_NUCLEOTIDE_FASTA"
    }
  ]
},{
  "accession": "GCA_016643115.1",
  "files": [
    {
      "filePath": "GCA_016643115.1/GCA_016643115.1_ASM1664311v1_genomic.fna",
      "fileType": "GENOMIC_NUCLEOTIDE_FASTA"
    }
  ]
},{
  "accession": "GCA_017916305.1",
  "files": [
    {
      "filePath": "GCA_017916305.1/GCA_017916305.1_LU_Lenr_1.0_genomic.fna",
      "fileType": "GENOMIC_NUCLEOTIDE_FASTA"
    }
  ]
},{
  "accession": "GCA_017916325.1",
  "files": [
    {
      "filePath": "GCA_017916325.1/GCA_017916325.1_LU_Lmar_1.0_genomic.fna",
      "fileType": "GENOMIC_NUCLEOTIDE_FASTA"
    }
  ]
},{
  "accession": "GCA_017916335.1",
  "files": [
    {
      "filePath": "GCA_017916335.1/GCA_017916335.1_LU_Lori_1.0_genomic.fna",
      "fileType": "GENOMIC_NUCLEOTIDE_FASTA"
    }
  ]
},{
  "accession": "GCA_017918215.1",
  "files": [
    {
      "filePath": "GCA_017918215.1/GCA_017918215.1_LU_Lgha_1.0_genomic.fna",
      "fileType": "GENOMIC_NUCLEOTIDE_FASTA"
    }
  ]
},{
  "accession": "GCA_017918225.1",
  "files": [
    {
      "filePath": "GCA_017918225.1/GCA_017918225.1_LU_LNam_1.0_genomic.fna",
      "fileType": "GENOMIC_NUCLEOTIDE_FASTA"
    }
  ]
},{
  "accession": "GCA_017918235.1",
  "files": [
    {
      "filePath": "GCA_017918235.1/GCA_017918235.1_LU_Pher_1.0_genomic.fna",
      "fileType": "GENOMIC_NUCLEOTIDE_FASTA"
    }
  ]
},{
  "accession": "GCA_018683835.1",
  "files": [
    {
      "filePath": "GCA_018683835.1/GCA_018683835.1_OSU_Pdea_TCC258_v1_genomic.fna",
      "fileType": "GENOMIC_NUCLEOTIDE_FASTA"
    }
  ]
},{
  "accession": "GCA_019059605.1",
  "files": [
    {
      "filePath": "GCA_019059605.1/GCA_019059605.1_Rhabdomonas_costata_PANT2_1.0_genomic.fna",
      "fileType": "GENOMIC_NUCLEOTIDE_FASTA"
    }
  ]
},{
  "accession": "GCA_019188245.1",
  "files": [
    {
      "filePath": "GCA_019188245.1/GCA_019188245.1_ASM1918824v1_genomic.fna",
      "fileType": "GENOMIC_NUCLEOTIDE_FASTA"
    }
  ]
},{
  "accession": "GCA_019695575.1",
  "files": [
    {
      "filePath": "GCA_019695575.1/GCA_019695575.1_ASM1969557v1_genomic.fna",
      "fileType": "GENOMIC_NUCLEOTIDE_FASTA"
    }
  ]
},{
  "accession": "GCA_020509355.1",
  "files": [
    {
      "filePath": "GCA_020509355.1/GCA_020509355.1_ASM2050935v1_genomic.fna",
      "fileType": "GENOMIC_NUCLEOTIDE_FASTA"
    }
  ]
},{
  "accession": "GCA_021307395.1",
  "files": [
    {
      "filePath": "GCA_021307395.1/GCA_021307395.1_TvIL_AH_1392_genomic.fna",
      "fileType": "GENOMIC_NUCLEOTIDE_FASTA"
    }
  ]
},{
  "accession": "GCA_022059095.1",
  "files": [
    {
      "filePath": "GCA_022059095.1/GCA_022059095.1_T.mel.1_genomic.fna",
      "fileType": "GENOMIC_NUCLEOTIDE_FASTA"
    }
  ]
},{
  "accession": "GCA_023091115.2",
  "files": [
    {
      "filePath": "GCA_023091115.2/GCA_023091115.2_OSU_Omodryi_genomic.fna",
      "fileType": "GENOMIC_NUCLEOTIDE_FASTA"
    }
  ]
},{
  "accession": "GCA_024970365.1",
  "files": [
    {
      "filePath": "GCA_024970365.1/GCA_024970365.1_ASM2497036v1_genomic.fna",
      "fileType": "GENOMIC_NUCLEOTIDE_FASTA"
    }
  ]
},{
  "accession": "GCA_028554745.1",
  "files": [
    {
      "filePath": "GCA_028554745.1/GCA_028554745.1_ASM2855474v1_genomic.fna",
      "fileType": "GENOMIC_NUCLEOTIDE_FASTA"
    }
  ]
},{
  "accession": "GCA_030068145.1",
  "files": [
    {
      "filePath": "GCA_030068145.1/GCA_030068145.1_Dp_PB-MI_190104_dedup_cut_l100_genomic.fna",
      "fileType": "GENOMIC_NUCLEOTIDE_FASTA"
    }
  ]
},{
  "accession": "GCA_030078075.1",
  "files": [
    {
      "filePath": "GCA_030078075.1/GCA_030078075.1_ASM3007807v1_genomic.fna",
      "fileType": "GENOMIC_NUCLEOTIDE_FASTA"
    }
  ]
},{
  "accession": "GCA_030347455.1",
  "files": [
    {
      "filePath": "GCA_030347455.1/GCA_030347455.1_ASM3034745v1_genomic.fna",
      "fileType": "GENOMIC_NUCLEOTIDE_FASTA"
    }
  ]
},{
  "accession": "GCA_030849045.1",
  "files": [
    {
      "filePath": "GCA_030849045.1/GCA_030849045.1_OSU_Wrigid_genomic.fna",
      "fileType": "GENOMIC_NUCLEOTIDE_FASTA"
    }
  ]
},{
  "accession": "GCA_030849055.1",
  "files": [
    {
      "filePath": "GCA_030849055.1/GCA_030849055.1_OSU_Ctherm_genomic.fna",
      "fileType": "GENOMIC_NUCLEOTIDE_FASTA"
    }
  ]
},{
  "accession": "GCA_030849065.1",
  "files": [
    {
      "filePath": "GCA_030849065.1/GCA_030849065.1_OSU_Jdroso_genomic.fna",
      "fileType": "GENOMIC_NUCLEOTIDE_FASTA"
    }
  ]
},{
  "accession": "GCA_030849075.1",
  "files": [
    {
      "filePath": "GCA_030849075.1/GCA_030849075.1_OSU_Zcosta_genomic.fna",
      "fileType": "GENOMIC_NUCLEOTIDE_FASTA"
    }
  ]
},{
  "accession": "GCA_030849085.1",
  "files": [
    {
      "filePath": "GCA_030849085.1/GCA_030849085.1_OSU_Bbarv_genomic.fna",
      "fileType": "GENOMIC_NUCLEOTIDE_FASTA"
    }
  ]
},{
  "accession": "GCA_030849605.1",
  "files": [
    {
      "filePath": "GCA_030849605.1/GCA_030849605.1_OSU_195SL_genomic.fna",
      "fileType": "GENOMIC_NUCLEOTIDE_FASTA"
    }
  ]
},{
  "accession": "GCA_030849615.1",
  "files": [
    {
      "filePath": "GCA_030849615.1/GCA_030849615.1_OSU_Wcollo_genomic.fna",
      "fileType": "GENOMIC_NUCLEOTIDE_FASTA"
    }
  ]
},{
  "accession": "GCA_030849625.1",
  "files": [
    {
      "filePath": "GCA_030849625.1/GCA_030849625.1_OSU_Trypx_genomic.fna",
      "fileType": "GENOMIC_NUCLEOTIDE_FASTA"
    }
  ]
},{
  "accession": "GCA_030849635.1",
  "files": [
    {
      "filePath": "GCA_030849635.1/GCA_030849635.1_OSU_MBr04_genomic.fna",
      "fileType": "GENOMIC_NUCLEOTIDE_FASTA"
    }
  ]
},{
  "accession": "GCA_030849645.1",
  "files": [
    {
      "filePath": "GCA_030849645.1/GCA_030849645.1_OSU_Wsd_genomic.fna",
      "fileType": "GENOMIC_NUCLEOTIDE_FASTA"
    }
  ]
},{
  "accession": "GCA_030849675.1",
  "files": [
    {
      "filePath": "GCA_030849675.1/GCA_030849675.1_OSU_Tplaty_genomic.fna",
      "fileType": "GENOMIC_NUCLEOTIDE_FASTA"
    }
  ]
},{
  "accession": "GCA_030849715.1",
  "files": [
    {
      "filePath": "GCA_030849715.1/GCA_030849715.1_OSU_Tmega_genomic.fna",
      "fileType": "GENOMIC_NUCLEOTIDE_FASTA"
    }
  ]
},{
  "accession": "GCA_030849725.1",
  "files": [
    {
      "filePath": "GCA_030849725.1/GCA_030849725.1_OSU_Tboiss_genomic.fna",
      "fileType": "GENOMIC_NUCLEOTIDE_FASTA"
    }
  ]
},{
  "accession": "GCA_030849745.1",
  "files": [
    {
      "filePath": "GCA_030849745.1/GCA_030849745.1_OSU_Tscelo_genomic.fna",
      "fileType": "GENOMIC_NUCLEOTIDE_FASTA"
    }
  ]
},{
  "accession": "GCA_030849755.1",
  "files": [
    {
      "filePath": "GCA_030849755.1/GCA_030849755.1_OSU_Tavium_genomic.fna",
      "fileType": "GENOMIC_NUCLEOTIDE_FASTA"
    }
  ]
},{
  "accession": "GCA_030849805.1",
  "files": [
    {
      "filePath": "GCA_030849805.1/GCA_030849805.1_OSU_Spodl_genomic.fna",
      "fileType": "GENOMIC_NUCLEOTIDE_FASTA"
    }
  ]
},{
  "accession": "GCA_030849815.1",
  "files": [
    {
      "filePath": "GCA_030849815.1/GCA_030849815.1_OSU_Vspad_genomic.fna",
      "fileType": "GENOMIC_NUCLEOTIDE_FASTA"
    }
  ]
},{
  "accession": "GCA_030849825.1",
  "files": [
    {
      "filePath": "GCA_030849825.1/GCA_030849825.1_OSU_Htarak_genomic.fna",
      "fileType": "GENOMIC_NUCLEOTIDE_FASTA"
    }
  ]
},{
  "accession": "GCA_030849835.1",
  "files": [
    {
      "filePath": "GCA_030849835.1/GCA_030849835.1_OSU_Hsamu_genomic.fna",
      "fileType": "GENOMIC_NUCLEOTIDE_FASTA"
    }
  ]
},{
  "accession": "GCA_030849845.1",
  "files": [
    {
      "filePath": "GCA_030849845.1/GCA_030849845.1_OSU_Cbrev_genomic.fna",
      "fileType": "GENOMIC_NUCLEOTIDE_FASTA"
    }
  ]
},{
  "accession": "GCA_033953505.1",
  "files": [
    {
      "filePath": "GCA_033953505.1/GCA_033953505.1_ASM3395350v1_genomic.fna",
      "fileType": "GENOMIC_NUCLEOTIDE_FASTA"
    }
  ]
},{
  "accession": "GCA_036321165.1",
  "files": [
    {
      "filePath": "GCA_036321165.1/GCA_036321165.1_ASM3632116v1_genomic.fna",
      "fileType": "GENOMIC_NUCLEOTIDE_FASTA"
    }
  ]
},{
  "accession": "GCA_036321185.1",
  "files": [
    {
      "filePath": "GCA_036321185.1/GCA_036321185.1_ASM3632118v1_genomic.fna",
      "fileType": "GENOMIC_NUCLEOTIDE_FASTA"
    }
  ]
},{
  "accession": "GCA_036321205.1",
  "files": [
    {
      "filePath": "GCA_036321205.1/GCA_036321205.1_ASM3632120v1_genomic.fna",
      "fileType": "GENOMIC_NUCLEOTIDE_FASTA"
    }
  ]
},{
  "accession": "GCA_037349495.1",
  "files": [
    {
      "filePath": "GCA_037349495.1/GCA_037349495.1_ASM3734949v1_genomic.fna",
      "fileType": "GENOMIC_NUCLEOTIDE_FASTA"
    }
  ]
},{
  "accession": "GCA_900240875.1",
  "files": [
    {
      "filePath": "GCA_900240875.1/GCA_900240875.1_crithidia-expoeki.GDC.2015.v1_genomic.fna",
      "fileType": "GENOMIC_NUCLEOTIDE_FASTA"
    }
  ]
},{
  "accession": "GCA_900240985.1",
  "files": [
    {
      "filePath": "GCA_900240985.1/GCA_900240985.1_crithidia-bombi.GDC.2013.v1_genomic.fna",
      "fileType": "GENOMIC_NUCLEOTIDE_FASTA"
    }
  ]
},{
  "accession": "GCA_900893395.1",
  "files": [
    {
      "filePath": "GCA_900893395.1/GCA_900893395.1_EugGra_PACBIO_Illumina_merge_V1_genomic.fna",
      "fileType": "GENOMIC_NUCLEOTIDE_FASTA"
    }
  ]
},{
  "accession": "GCA_903995115.1",
  "files": [
    {
      "filePath": "GCA_903995115.1/GCA_903995115.1_Adeanei_nanopore_chromosomes_genomic.fna",
      "fileType": "GENOMIC_NUCLEOTIDE_FASTA"
    }
  ]
},{
  "accession": "GCA_917563935.1",
  "files": [
    {
      "filePath": "GCA_917563935.1/GCA_917563935.1_Assembly1_genomic.fna",
      "fileType": "GENOMIC_NUCLEOTIDE_FASTA"
    }
  ]
},{
  "accession": "GCA_963210315.1",
  "files": [
    {
      "filePath": "GCA_963210315.1/GCA_963210315.1_peRhyEule1.1_genomic.fna",
      "fileType": "GENOMIC_NUCLEOTIDE_FASTA"
    }
  ]
},{
  "accession": "GCA_964019335.1",
  "files": [
    {
      "filePath": "GCA_964019335.1/GCA_964019335.1_peDipJapo1.1_genomic.fna",
      "fileType": "GENOMIC_NUCLEOTIDE_FASTA"
    }
  ]
},{
  "accession": "GCA_964019425.1",
  "files": [
    {
      "filePath": "GCA_964019425.1/GCA_964019425.1_peFleSpea1.1_genomic.fna",
      "fileType": "GENOMIC_NUCLEOTIDE_FASTA"
    }
  ]
},{
  "accession": "GCA_964019655.1",
  "files": [
    {
      "filePath": "GCA_964019655.1/GCA_964019655.1_pePerSpea1.1_alternate_haplotype_genomic.fna",
      "fileType": "GENOMIC_NUCLEOTIDE_FASTA"
    }
  ]
},{
  "accession": "GCF_000002445.2",
  "files": [
    {
      "filePath": "GCF_000002445.2/GCF_000002445.2_ASM244v1_genomic.fna",
      "fileType": "GENOMIC_NUCLEOTIDE_FASTA"
    }
  ]
},{
  "accession": "GCF_000002725.2",
  "files": [
    {
      "filePath": "GCF_000002725.2/GCF_000002725.2_ASM272v2_genomic.fna",
      "fileType": "GENOMIC_NUCLEOTIDE_FASTA"
    }
  ]
},{
  "accession": "GCF_000002845.2",
  "files": [
    {
      "filePath": "GCF_000002845.2/GCF_000002845.2_ASM284v2_genomic.fna",
      "fileType": "GENOMIC_NUCLEOTIDE_FASTA"
    }
  ]
},{
  "accession": "GCF_000002875.2",
  "files": [
    {
      "filePath": "GCF_000002875.2/GCF_000002875.2_ASM287v2_genomic.fna",
      "fileType": "GENOMIC_NUCLEOTIDE_FASTA"
    }
  ]
},{
  "accession": "GCF_000209065.1",
  "files": [
    {
      "filePath": "GCF_000209065.1/GCF_000209065.1_ASM20906v1_genomic.fna",
      "fileType": "GENOMIC_NUCLEOTIDE_FASTA"
    }
  ]
},{
  "accession": "GCF_000227135.1",
  "files": [
    {
      "filePath": "GCF_000227135.1/GCF_000227135.1_ASM22713v2_genomic.fna",
      "fileType": "GENOMIC_NUCLEOTIDE_FASTA"
    }
  ]
},{
  "accession": "GCF_000234665.1",
  "files": [
    {
      "filePath": "GCF_000234665.1/GCF_000234665.1_ASM23466v4_genomic.fna",
      "fileType": "GENOMIC_NUCLEOTIDE_FASTA"
    }
  ]
},{
  "accession": "GCF_000691245.1",
  "files": [
    {
      "filePath": "GCF_000691245.1/GCF_000691245.1_Tgr_V1_genomic.fna",
      "fileType": "GENOMIC_NUCLEOTIDE_FASTA"
    }
  ]
},{
  "accession": "GCF_000755165.1",
  "files": [
    {
      "filePath": "GCF_000755165.1/GCF_000755165.1_ASM75516v1_genomic.fna",
      "fileType": "GENOMIC_NUCLEOTIDE_FASTA"
    }
  ]
},{
  "accession": "GCF_001293395.1",
  "files": [
    {
      "filePath": "GCF_001293395.1/GCF_001293395.1_ASM129339v1_genomic.fna",
      "fileType": "GENOMIC_NUCLEOTIDE_FASTA"
    }
  ]
},{
  "accession": "GCF_002087225.1",
  "files": [
    {
      "filePath": "GCF_002087225.1/GCF_002087225.1_Tth_v3_genomic.fna",
      "fileType": "GENOMIC_NUCLEOTIDE_FASTA"
    }
  ]
},{
  "accession": "GCF_003719475.1",
  "files": [
    {
      "filePath": "GCF_003719475.1/GCF_003719475.1_ASM371947v1_genomic.fna",
      "fileType": "GENOMIC_NUCLEOTIDE_FASTA"
    }
  ]
},{
  "accession": "GCF_003719485.1",
  "files": [
    {
      "filePath": "GCF_003719485.1/GCF_003719485.1_ASM371948v1_genomic.fna",
      "fileType": "GENOMIC_NUCLEOTIDE_FASTA"
    }
  ]
}]}
```
