## Supplementary Dataset 1 for "Euktect: Enhanced Eukaryotic Sequence Detection and Classification in Metagenomes via the DNA Language Model": assembly_data_report.jsonl

```
{"accession":"GCA_001614225.1","assemblyInfo":{"assemblyLevel":"Contig","assemblyMethod":"Velvet v. 1.0.14","assemblyName":"ASM161422v1","assemblyStatus":"current","assemblyType":"haploid","bioprojectAccession":"PRJNA65105","bioprojectLineage":[{"bioprojects":[{"accession":"PRJNA65105","title":"Nannochloropsis limnetica strain:CCMP505 Genome sequencing and assembly"}]}],"biosample":{"accession":"SAMN04613694","attributes":[{"name":"strain","value":"CCMP505"}],"bioprojects":[{"accession":"PRJNA65105"}],"description":{"organism":{"organismName":"Nannochloropsis limnetica","taxId":120807},"title":"Sample from Nannochloropsis limnetica"},"lastUpdated":"2016-04-05T18:07:17.607","models":["Generic"],"owner":{"name":"Qingdao Institute of Bioenergy and Bioprocess Technology, Chinese Academy of Sciences, Functional Genomics"},"package":"Generic.1.0","publicationDate":"2016-04-05T18:07:17.607","sampleIds":[{"db":"GenBank","value":"AFGL"}],"status":{"status":"live","when":"2016-04-05T18:07:17.607"},"submissionDate":"2016-04-05T12:36:04.820"},"blastUrl":"https://blast.ncbi.nlm.nih.gov/Blast.cgi?PAGE_TYPE=BlastSearch&PROG_DEF=blastn&BLAST_SPEC=GDH_GCA_001614225.1","refseqCategory":"representative genome","releaseDate":"2016-04-08","sequencingTech":"Illumina GA IIx","submitter":"Qingdao Institute of Bioenergy and Bioprocess Technology, Chinese Academy of Sciences"},"assemblyStats":{"contigL50":3396,"contigN50":2703,"gcCount":"18560972","gcPercent":55.5,"genomeCoverage":"30.0x","numberOfComponentSequences":23791,"numberOfContigs":23791,"totalSequenceLength":"33508916","totalUngappedLength":"33508916"},"currentAccession":"GCA_001614225.1","organism":{"infraspecificNames":{"strain":"CCMP505"},"organismName":"Nannochloropsis limnetica","taxId":120807},"sourceDatabase":"SOURCE_DATABASE_GENBANK","wgsInfo":{"masterWgsUrl":"https://www.ncbi.nlm.nih.gov/nuccore/AFGL00000000.1","wgsContigsUrl":"https://www.ncbi.nlm.nih.gov/Traces/wgs/AFGL01","wgsProjectAccession":"AFGL01"}}
{"accession":"GCA_004335405.1","assemblyInfo":{"assemblyLevel":"Scaffold","assemblyMethod":"Newbler v. 2013","assemblyName":"ASM433540v1","assemblyStatus":"current","assemblyType":"haploid","bioprojectAccession":"PRJNA65111","bioprojectLineage":[{"bioprojects":[{"accession":"PRJNA65111","title":"Nannochloropsis granulata CCMP529 Genome sequencing and assembly"}]}],"biosample":{"accession":"SAMN06010110","attributes":[{"name":"collection_date","value":"1958"},{"name":"strain","value":"CCMP529"}],"bioprojects":[{"accession":"PRJNA65111"}],"description":{"organism":{"organismName":"Nannochloropsis granulata CCMP529","taxId":1259849},"title":"Sample from Nannochloropsis granulata CCMP529"},"lastUpdated":"2016-11-10T15:05:04.730","models":["Generic"],"owner":{"name":"Qingdao Institute of Bioenergy and Bioprocess Technology, Chinese Academy of Sciences, Functional Genomics"},"package":"Generic.1.0","publicationDate":"2016-11-10T15:05:04.255","sampleIds":[{"db":"GenBank","value":"AFGO"}],"status":{"status":"live","when":"2016-11-10T15:05:04.730"},"submissionDate":"2016-11-10T15:05:04.730"},"blastUrl":"https://blast.ncbi.nlm.nih.gov/Blast.cgi?PAGE_TYPE=BlastSearch&PROG_DEF=blastn&BLAST_SPEC=GDH_GCA_004335405.1","refseqCategory":"representative genome","releaseDate":"2019-03-08","sequencingTech":"Illumina GAIIx","submitter":"Qingdao Institute of Bioenergy and Bioprocess Technology, Chinese Academy of Sciences"},"assemblyStats":{"contigL50":1584,"contigN50":4159,"gcCount":"13862268","gcPercent":54.5,"genomeCoverage":"72.0x","numberOfComponentSequences":2878,"numberOfContigs":11489,"numberOfScaffolds":2878,"scaffoldL50":527,"scaffoldN50":14688,"totalSequenceLength":"27651077","totalUngappedLength":"25398274"},"currentAccession":"GCA_004335405.1","organism":{"infraspecificNames":{"strain":"CCMP529"},"organismName":"Nannochloropsis granulata CCMP529","taxId":1259849},"sourceDatabase":"SOURCE_DATABASE_GENBANK","wgsInfo":{"masterWgsUrl":"https://www.ncbi.nlm.nih.gov/nuccore/AFGO00000000.1","wgsContigsUrl":"https://www.ncbi.nlm.nih.gov/Traces/wgs/AFGO01","wgsProjectAccession":"AFGO01"}}
{"accession":"GCA_004335455.1","assemblyInfo":{"assemblyLevel":"Scaffold","assemblyMethod":"Newbler v. 2013","assemblyName":"ASM433545v1","assemblyStatus":"current","assemblyType":"haploid","bioprojectAccession":"PRJNA65107","bioprojectLineage":[{"bioprojects":[{"accession":"PRJNA65107","title":"Nannochloropsis oculata CCMP525 Genome sequencing and assembly"}]}],"biosample":{"accession":"SAMN06010109","attributes":[{"name":"geo_loc_name","value":"missing"},{"name":"collection_date","value":"1968"},{"name":"strain","value":"CCMP525"}],"bioprojects":[{"accession":"PRJNA65107"}],"description":{"organism":{"organismName":"Nannochloropsis oculata CCMP525","taxId":1259847},"title":"Sample from Nannochloropsis oculata CCMP525"},"lastUpdated":"2016-11-10T15:05:03.417","models":["Generic"],"owner":{"name":"Qingdao Institute of Bioenergy and Bioprocess Technology, Chinese Academy of Sciences, Functional Genomics"},"package":"Generic.1.0","publicationDate":"2016-11-10T15:05:02.292","sampleIds":[{"db":"GenBank","value":"AFGM"}],"status":{"status":"live","when":"2016-11-10T15:05:03.417"},"submissionDate":"2016-11-10T15:05:03.417"},"blastUrl":"https://blast.ncbi.nlm.nih.gov/Blast.cgi?PAGE_TYPE=BlastSearch&PROG_DEF=blastn&BLAST_SPEC=GDH_GCA_004335455.1","refseqCategory":"representative genome","releaseDate":"2019-03-08","sequencingTech":"Illumina GAIIx","submitter":"Qingdao Institute of Bioenergy and Bioprocess Technology, Chinese Academy of Sciences"},"assemblyStats":{"contigL50":2697,"contigN50":2479,"gcCount":"11981607","gcPercent":54.0,"genomeCoverage":"56.0x","numberOfComponentSequences":1976,"numberOfContigs":16645,"numberOfScaffolds":1976,"scaffoldL50":269,"scaffoldN50":27236,"totalSequenceLength":"26274801","totalUngappedLength":"22136845"},"currentAccession":"GCA_004335455.1","organism":{"infraspecificNames":{"strain":"CCMP525"},"organismName":"Nannochloropsis oculata CCMP525","taxId":1259847},"sourceDatabase":"SOURCE_DATABASE_GENBANK","wgsInfo":{"masterWgsUrl":"https://www.ncbi.nlm.nih.gov/nuccore/AFGM00000000.1","wgsContigsUrl":"https://www.ncbi.nlm.nih.gov/Traces/wgs/AFGM01","wgsProjectAccession":"AFGM01"}}
{"accession":"GCA_004519485.1","assemblyInfo":{"assemblyLevel":"Chromosome","assemblyMethod":"Canu v. v1.6","assemblyName":"ASM451948v1","assemblyStatus":"current","assemblyType":"haploid","bioprojectAccession":"PRJNA503776","bioprojectLineage":[{"bioprojects":[{"accession":"PRJNA503776","title":"Nannochloropsis oceanica strain:LAMB2011 Genome sequencing"}]}],"biosample":{"accession":"SAMN10284882","attributes":[{"name":"strain","value":"LAMB2011"},{"name":"collection_date","value":"missing"},{"name":"geo_loc_name","value":"China"},{"name":"host","value":"missing"},{"name":"isolation_source","value":"ocean"},{"name":"sample_type","value":"cell culture"}],"description":{"organism":{"organismName":"Nannochloropsis oceanica","taxId":145522},"title":"Sample from Nannochloropsis oceanica"},"lastUpdated":"2019-03-30T00:38:00.497","models":["Microbe, viral or environmental"],"owner":{"contacts":[{}],"name":"Ocean University of China"},"package":"Microbe.1.0","publicationDate":"2019-03-30T00:38:00.497","sampleIds":[{"label":"Sample name","value":"Nannochloropsis oceanica strain LAMB2011"}],"status":{"status":"live","when":"2019-03-30T00:38:00.497"},"submissionDate":"2018-10-24T03:07:04.507"},"blastUrl":"https://blast.ncbi.nlm.nih.gov/Blast.cgi?PAGE_TYPE=BlastSearch&PROG_DEF=blastn&BLAST_SPEC=GDH_GCA_004519485.1","refseqCategory":"representative genome","releaseDate":"2019-03-28","sequencingTech":"PacBio Sequel","submitter":"Ocean University of China"},"assemblyStats":{"contigL50":14,"contigN50":701908,"gcCount":"15759940","gcPercent":54.0,"genomeCoverage":"113.0x","numberOfComponentSequences":30,"numberOfContigs":127,"numberOfOrganelles":2,"numberOfScaffolds":30,"scaffoldL50":11,"scaffoldN50":1148430,"totalNumberOfChromosomes":30,"totalSequenceLength":"29109164","totalUngappedLength":"29099464"},"currentAccession":"GCA_004519485.1","organelleInfo":[{"description":"Chloroplast","submitter":"Ocean University of China","totalSeqLength":"117556"},{"description":"Mitochondrion","submitter":"Ocean University of China","totalSeqLength":"38068"}],"organism":{"infraspecificNames":{"strain":"LAMB2011"},"organismName":"Nannochloropsis oceanica","taxId":145522},"sourceDatabase":"SOURCE_DATABASE_GENBANK"}
{"accession":"GCA_004565275.1","annotationInfo":{"name":"Annotation submitted by Los Alamos National Lab","provider":"Los Alamos National Lab","releaseDate":"2019-04-02","stats":{"geneCounts":{"proteinCoding":8817,"total":8817}}},"assemblyInfo":{"assemblyLevel":"Scaffold","assemblyMethod":"Velvet v. 1.0.13; Newbler v. 2.3","assemblyName":"ASM456527v1","assemblyStatus":"current","assemblyType":"haploid","bioprojectAccession":"PRJNA503186","bioprojectLineage":[{"bioprojects":[{"accession":"PRJNA503186","title":"Nannochloropsis salina CCMP1776 Genome sequencing and assembly"}]}],"biosample":{"accession":"SAMN10354914","attributes":[{"name":"strain","value":"CCMP1776"},{"name":"collection_date","value":"1965"},{"name":"depth","value":"surface"},{"name":"env_broad_scale","value":"Marine"},{"name":"env_local_scale","value":"ocean"},{"name":"env_medium","value":"water"},{"name":"estimated_size","value":"27.6 Mb"},{"name":"geo_loc_name","value":"United Kingdom: Isle of Cumbrae"},{"name":"isol_growth_condt","value":"https://ncma.bigelow.org/ccmp1776?___SID=U#.W9nZ46lRdBI"},{"name":"lat_lon","value":"55.75 N 4.96 W"},{"name":"num_replicons","value":"1"},{"name":"ploidy","value":"haploid"},{"name":"propagation","value":"asexual"}],"bioprojects":[{"accession":"PRJNA503186"}],"description":{"comment":"Keywords: GSC:MIxS;MIGS:6.0","organism":{"organismName":"Nannochloropsis salina CCMP1776","taxId":1027361},"title":"Nannochloropsis salina CCMP1776"},"lastUpdated":"2019-08-17T21:22:18.810","models":["MIGS.eu","MIGS/MIMS/MIMARKS.water"],"owner":{"contacts":[{}],"name":"Los Alamos National Lab"},"package":"MIGS.eu.water.6.0","publicationDate":"2018-10-31T00:00:00.000","sampleIds":[{"label":"Sample name","value":"Genome seqeuncing and assebmly of Nannochloropsis salin CCMP1776"},{"db":"SRA","value":"SRS5283893"}],"status":{"status":"live","when":"2018-10-31T12:43:06.668"},"submissionDate":"2018-10-31T12:43:06.667"},"blastUrl":"https://blast.ncbi.nlm.nih.gov/Blast.cgi?PAGE_TYPE=BlastSearch&PROG_DEF=blastn&BLAST_SPEC=GDH_GCA_004565275.1","refseqCategory":"representative genome","releaseDate":"2019-05-15","sequencingTech":"Illumina; 454","submitter":"Los Alamos National Lab"},"assemblyStats":{"contigL50":25,"contigN50":181586,"gcCount":"15091412","gcPercent":55.0,"genomeCoverage":"90.0x","numberOfComponentSequences":194,"numberOfContigs":1209,"numberOfOrganelles":2,"numberOfScaffolds":194,"scaffoldL50":13,"scaffoldN50":828788,"totalSequenceLength":"27600439","totalUngappedLength":"27495906"},"currentAccession":"GCA_004565275.1","organelleInfo":[{"description":"Chloroplast","submitter":"Los Alamos National Lab","totalSeqLength":"114821"},{"description":"Mitochondrion","submitter":"Los Alamos National Lab","totalSeqLength":"41992"}],"organism":{"infraspecificNames":{"strain":"CCMP1776"},"organismName":"Nannochloropsis salina CCMP1776","taxId":1027361},"sourceDatabase":"SOURCE_DATABASE_GENBANK","wgsInfo":{"masterWgsUrl":"https://www.ncbi.nlm.nih.gov/nuccore/SDOX00000000.1","wgsContigsUrl":"https://www.ncbi.nlm.nih.gov/Traces/wgs/SDOX01","wgsProjectAccession":"SDOX01"}}
{"accession":"GCA_024741955.1","assemblyInfo":{"assemblyLevel":"Scaffold","assemblyMethod":"CLC NGS Cell v. August 2021","assemblyName":"ASM2474195v1","assemblyStatus":"current","assemblyType":"haploid","bioprojectAccession":"PRJNA793856","bioprojectLineage":[{"bioprojects":[{"accession":"PRJNA793856","title":"Nannochloropsis sp. QH25 Genome sequencing and assembly"}]}],"biosample":{"accession":"SAMN24587378","attributes":[{"name":"strain","value":"QH25"},{"name":"isolation_source","value":"cultivation pond"},{"name":"collection_date","value":"2011-10"},{"name":"geo_loc_name","value":"USA: NM, Columbus"},{"name":"sample_type","value":"mixed culture"},{"name":"altitude","value":"1240 m"}],"bioprojects":[{"accession":"PRJNA793856"}],"description":{"organism":{"organismName":"Nannochloropsis sp. QH25","taxId":2907785},"title":"Microbe sample from Nannochloropsis sp. QH25"},"lastUpdated":"2022-08-29T12:32:33.800","models":["Microbe, viral or environmental"],"owner":{"contacts":[{}],"name":"Los Alamos National Lab"},"package":"Microbe.1.0","publicationDate":"2022-01-03T00:00:00.000","sampleIds":[{"label":"Sample name","value":"QH25"},{"db":"SRA","value":"SRS14863932"}],"status":{"status":"live","when":"2022-01-04T11:10:03.460"},"submissionDate":"2022-01-03T12:15:04.597"},"blastUrl":"https://blast.ncbi.nlm.nih.gov/Blast.cgi?PAGE_TYPE=BlastSearch&PROG_DEF=blastn&BLAST_SPEC=GDH_GCA_024741955.1","refseqCategory":"representative genome","releaseDate":"2022-08-25","sequencingTech":"PacBio Sequel","submitter":"Los Alamos National Lab"},"assemblyStats":{"contigL50":12,"contigN50":939345,"gcCount":"15864413","gcPercent":54.0,"genomeCoverage":"334.0x","numberOfComponentSequences":83,"numberOfContigs":84,"numberOfScaffolds":83,"scaffoldL50":12,"scaffoldN50":1040719,"totalSequenceLength":"29301793","totalUngappedLength":"29301693"},"currentAccession":"GCA_024741955.1","organism":{"infraspecificNames":{"strain":"QH25"},"organismName":"Nannochloropsis sp. QH25","taxId":2907785},"sourceDatabase":"SOURCE_DATABASE_GENBANK","wgsInfo":{"masterWgsUrl":"https://www.ncbi.nlm.nih.gov/nuccore/JANPWC000000000.1","wgsContigsUrl":"https://www.ncbi.nlm.nih.gov/Traces/wgs/JANPWC01","wgsProjectAccession":"JANPWC01"}}
{"accession":"GCF_000240725.1","annotationInfo":{"name":"Annotation submitted by NCBI RefSeq","provider":"NCBI RefSeq","releaseDate":"2015-04-07","stats":{"geneCounts":{"proteinCoding":3461,"pseudogene":4,"total":3465}}},"assemblyInfo":{"assemblyLevel":"Scaffold","assemblyMethod":"Newbler v. 2.3; Velvet v. 1.0.19","assemblyName":"ASM24072v1","assemblyStatus":"current","assemblyType":"haploid","bioprojectAccession":"PRJNA73791","bioprojectLineage":[{"bioprojects":[{"accession":"PRJNA73791","title":"Nannochloropsis gaditana CCMP526 Genome sequencing and assembly"}]}],"biosample":{"accession":"SAMN02981382","attributes":[{"name":"geo_loc_name","value":"Morocco: Lagune de Oualida in North Atlantic ocean"},{"name":"lat_lon","value":"32.8333 N 9.00 W"},{"name":"collection_date","value":"1990"},{"name":"strain","value":"CCMP526"}],"bioprojects":[{"accession":"PRJNA73791"}],"description":{"organism":{"organismName":"Nannochloropsis gaditana CCMP526","taxId":1093141},"title":"Sample from Nannochloropsis gaditana CCMP526"},"lastUpdated":"2014-09-18T19:30:14.230","models":["Generic"],"owner":{"name":"Colorado School of Mines, Chemistry and Geochemistry"},"package":"Generic.1.0","publicationDate":"2014-08-11T11:26:07.953","sampleIds":[{"db":"SRA","value":"SRS705874"},{"db":"GenBank","value":"gb|AGNI00000000.1"}],"status":{"status":"live","when":"2014-08-11T11:26:07.953"},"submissionDate":"2014-08-11T11:26:07.953"},"blastUrl":"https://blast.ncbi.nlm.nih.gov/Blast.cgi?PAGE_TYPE=BlastSearch&PROG_DEF=blastn&BLAST_SPEC=GDH_GCF_000240725.1","comments":"The strain is from the collection of the National Center for Marine Algae and Microbiota (NCMA).\nAnnotation was added on the scaffolds in Nov 2012","pairedAssembly":{"accession":"GCA_000240725.1","annotationName":"Annotation submitted by Colorado School of Mines","status":"current"},"refseqCategory":"representative genome","releaseDate":"2012-01-04","sequencingTech":"454 GS FLX Titanium; Illumina GA IIx","submitter":"Colorado School of Mines"},"assemblyStats":{"contigL50":302,"contigN50":21340,"gcCount":"16467331","gcPercent":54.5,"genomeCoverage":"230.0x","numberOfComponentSequences":5619,"numberOfContigs":5619,"numberOfScaffolds":1883,"scaffoldL50":257,"scaffoldN50":37643,"totalSequenceLength":"33986952","totalUngappedLength":"30348114"},"currentAccession":"GCF_000240725.1","organism":{"infraspecificNames":{"strain":"CCMP526"},"organismName":"Nannochloropsis gaditana CCMP526","taxId":1093141},"pairedAccession":"GCA_000240725.1","sourceDatabase":"SOURCE_DATABASE_REFSEQ","wgsInfo":{"masterWgsUrl":"https://www.ncbi.nlm.nih.gov/nuccore/AGNI00000000.1","wgsContigsUrl":"https://www.ncbi.nlm.nih.gov/Traces/wgs/AGNI01","wgsProjectAccession":"AGNI01"}}
```
