## Supplementary Dataset 1 for "Euktect: Enhanced Eukaryotic Sequence Detection and Classification in Metagenomes via the DNA Language Model": dataset_catalog.json

```
{
"apiVersion": "V2",
"assemblies": [
{
  "files": [
    {
      "filePath": "assembly_data_report.jsonl",
      "fileType": "DATA_REPORT",
      "uncompressedLengthBytes": "16509"
    }
  ]
},{
  "accession": "GCA_001614225.1",
  "files": [
    {
      "filePath": "GCA_001614225.1/GCA_001614225.1_ASM161422v1_genomic.fna",
      "fileType": "GENOMIC_NUCLEOTIDE_FASTA"
    }
  ]
},{
  "accession": "GCA_004335405.1",
  "files": [
    {
      "filePath": "GCA_004335405.1/GCA_004335405.1_ASM433540v1_genomic.fna",
      "fileType": "GENOMIC_NUCLEOTIDE_FASTA"
    }
  ]
},{
  "accession": "GCA_004335455.1",
  "files": [
    {
      "filePath": "GCA_004335455.1/GCA_004335455.1_ASM433545v1_genomic.fna",
      "fileType": "GENOMIC_NUCLEOTIDE_FASTA"
    }
  ]
},{
  "accession": "GCA_004519485.1",
  "files": [
    {
      "filePath": "GCA_004519485.1/GCA_004519485.1_ASM451948v1_genomic.fna",
      "fileType": "GENOMIC_NUCLEOTIDE_FASTA"
    }
  ]
},{
  "accession": "GCA_004565275.1",
  "files": [
    {
      "filePath": "GCA_004565275.1/GCA_004565275.1_ASM456527v1_genomic.fna",
      "fileType": "GENOMIC_NUCLEOTIDE_FASTA"
    }
  ]
},{
  "accession": "GCA_024741955.1",
  "files": [
    {
      "filePath": "GCA_024741955.1/GCA_024741955.1_ASM2474195v1_genomic.fna",
      "fileType": "GENOMIC_NUCLEOTIDE_FASTA"
    }
  ]
},{
  "accession": "GCF_000240725.1",
  "files": [
    {
      "filePath": "GCF_000240725.1/GCF_000240725.1_ASM24072v1_genomic.fna",
      "fileType": "GENOMIC_NUCLEOTIDE_FASTA"
    }
  ]
}]}
```
