## Supplementary Dataset 1 for "Euktect: Enhanced Eukaryotic Sequence Detection and Classification in Metagenomes via the DNA Language Model": assembly_data_report.jsonl

```
{"accession":"GCA_000277445.1","annotationInfo":{"name":"Annotation submitted by BCM-HGSC","provider":"BCM-HGSC","releaseDate":"2020-02-11","stats":{"geneCounts":{"proteinCoding":10568,"pseudogene":29,"total":10597}}},"assemblyInfo":{"assemblyLevel":"Contig","assemblyMethod":"Newbler v. 2.5.3","assemblyName":"ASM27744v1","assemblyStatus":"current","assemblyType":"haploid","bioprojectAccession":"PRJNA45881","bioprojectLineage":[{"bioprojects":[{"accession":"PRJNA45881","parentAccessions":["PRJNA565242"],"title":"Polysphondylium violaceum genome sequencing project"},{"accession":"PRJNA565242","title":"Polysphondylium violaceum genome sequencing project"}]}],"biosample":{"accession":"SAMN00009515","attributes":[{"name":"strain","value":"QSvi11"}],"description":{"comment":"Polysphondylium violaceum","organism":{"organismName":"Polysphondylium violaceum","taxId":133409},"title":"Generic sample from Polysphondylium violaceum"},"lastUpdated":"2020-01-29T09:55:32.958","models":["Generic"],"owner":{"name":"Baylor College of Medicine"},"package":"Generic.1.0","publicationDate":"2010-03-02T00:00:00.000","sampleIds":[{"db":"BCM","label":"Sample name","value":"PVIO"},{"db":"SRA","value":"SRS011788"}],"status":{"status":"live","when":"2012-11-01T21:18:08.687"},"submissionDate":"2010-03-02T16:07:08.346"},"blastUrl":"https://blast.ncbi.nlm.nih.gov/Blast.cgi?PAGE_TYPE=BlastSearch&PROG_DEF=blastn&BLAST_SPEC=GDH_GCA_000277445.1","comments":"Annotation was added in February 2020.","refseqCategory":"representative genome","releaseDate":"2012-07-09","sequencingTech":"454","submitter":"BCM-HGSC"},"assemblyStats":{"contigL50":207,"contigN50":38101,"gcCount":"8186606","gcPercent":32.0,"genomeCoverage":"77.3x","numberOfComponentSequences":1228,"numberOfContigs":1228,"totalSequenceLength":"25723383","totalUngappedLength":"25723383"},"currentAccession":"GCA_000277445.1","organism":{"infraspecificNames":{"strain":"QSvi11"},"organismName":"Polysphondylium violaceum","taxId":133409},"sourceDatabase":"SOURCE_DATABASE_GENBANK","wgsInfo":{"masterWgsUrl":"https://www.ncbi.nlm.nih.gov/nuccore/AJWJ00000000.1","wgsContigsUrl":"https://www.ncbi.nlm.nih.gov/Traces/wgs/AJWJ01","wgsProjectAccession":"AJWJ01"}}
{"accession":"GCA_000277465.1","assemblyInfo":{"assemblyLevel":"Scaffold","assemblyName":"ASM27746v1","assemblyStatus":"current","assemblyType":"haploid","bioprojectAccession":"PRJNA45879","bioprojectLineage":[{"bioprojects":[{"accession":"PRJNA45879","title":"Dictyostelium intermedium genome sequencing project"}]}],"biosample":{"accession":"SAMN00009523","description":{"comment":"Dictyostelium intermedium","organism":{"organismName":"Dictyostelium intermedium","taxId":361076},"title":"Generic sample from Dictyostelium intermedium"},"lastUpdated":"2013-06-12T08:55:00.557","models":["Generic"],"owner":{"name":"Baylor College of Medicine"},"package":"Generic.1.0","publicationDate":"2010-03-03T12:43:10.467","sampleIds":[{"db":"BCM","label":"Sample name","value":"DINT"},{"db":"SRA","value":"SRS011796"}],"status":{"status":"live","when":"2012-11-01T21:18:09.333"},"submissionDate":"2010-03-03T12:43:05.330"},"blastUrl":"https://blast.ncbi.nlm.nih.gov/Blast.cgi?PAGE_TYPE=BlastSearch&PROG_DEF=blastn&BLAST_SPEC=GDH_GCA_000277465.1","refseqCategory":"representative genome","releaseDate":"2012-07-10","submitter":"BCM-HGSC"},"assemblyStats":{"contigL50":1822,"contigN50":4853,"gcCount":"6794438","gcPercent":25.0,"numberOfComponentSequences":7631,"numberOfContigs":7631,"numberOfScaffolds":3111,"scaffoldL50":471,"scaffoldN50":16121,"totalSequenceLength":"30529520","totalUngappedLength":"27357474"},"currentAccession":"GCA_000277465.1","organism":{"infraspecificNames":{"strain":"PJ-11"},"organismName":"Dictyostelium intermedium","taxId":361076},"sourceDatabase":"SOURCE_DATABASE_GENBANK","wgsInfo":{"masterWgsUrl":"https://www.ncbi.nlm.nih.gov/nuccore/AJWI00000000.1","wgsContigsUrl":"https://www.ncbi.nlm.nih.gov/Traces/wgs/AJWI01","wgsProjectAccession":"AJWI01"}}
{"accession":"GCA_000286055.1","assemblyInfo":{"assemblyLevel":"Scaffold","assemblyMethod":"Newbler v. 2.5.3","assemblyName":"Dcit_1.0","assemblyStatus":"current","assemblyType":"haploid","bioprojectAccession":"PRJNA45877","bioprojectLineage":[{"bioprojects":[{"accession":"PRJNA45877","title":"Dictyostelium citrinum strain OH494 genome sequencing project"}]}],"biosample":{"accession":"SAMN00009454","description":{"comment":"Dictyostelium citrinum","organism":{"organismName":"Dictyostelium citrinum","taxId":361072},"title":"Generic sample from Dictyostelium citrinum"},"lastUpdated":"2013-06-12T08:54:07.697","models":["Generic"],"owner":{"name":"Baylor College of Medicine"},"package":"Generic.1.0","publicationDate":"2010-02-27T11:36:09.747","sampleIds":[{"db":"BCM","label":"Sample name","value":"DCIT"},{"db":"SRA","value":"SRS011751"}],"status":{"status":"live","when":"2012-11-01T21:18:05.750"},"submissionDate":"2010-02-27T11:36:08.153"},"blastUrl":"https://blast.ncbi.nlm.nih.gov/Blast.cgi?PAGE_TYPE=BlastSearch&PROG_DEF=blastn&BLAST_SPEC=GDH_GCA_000286055.1","comments":"This information is for the first release (Dcit_1.0) of the draft genome sequence of the Dictyostelium citrinum. This is a draft sequence and may contain errors so users should exercise caution. Typical errors in draft genome sequences include mis-assemblies of repeated sequences, collapses of repeated regions, and unmerged overlaps (e.g. due to polymorphisms) creating artificial duplications. However base accuracy in contigs (contiguous blocks of sequence) is usually very high with most errors near the ends of contigs. At first, all 454 fragment reads and mate pair reads were assembled with Newbler(version 2.5.3). Then the gaps within the scaffolds were filled with ATLAS-gapfill.","refseqCategory":"representative genome","releaseDate":"2012-11-01","sequencingTech":"454","submitter":"BCM-HGSC"},"assemblyStats":{"contigL50":1840,"contigN50":3449,"gcCount":"5135841","gcPercent":25.0,"genomeCoverage":"91.9x","numberOfComponentSequences":6993,"numberOfContigs":6993,"numberOfScaffolds":1772,"scaffoldL50":347,"scaffoldN50":22635,"totalSequenceLength":"26251846","totalUngappedLength":"20373530"},"currentAccession":"GCA_000286055.1","organism":{"infraspecificNames":{"strain":"OH494"},"organismName":"Dictyostelium citrinum","taxId":361072},"sourceDatabase":"SOURCE_DATABASE_GENBANK","wgsInfo":{"masterWgsUrl":"https://www.ncbi.nlm.nih.gov/nuccore/AJWG00000000.1","wgsContigsUrl":"https://www.ncbi.nlm.nih.gov/Traces/wgs/AJWG01","wgsProjectAccession":"AJWG01"}}
{"accession":"GCA_001606155.1","annotationInfo":{"name":"Annotation submitted by University of Cologne","provider":"University of Cologne","releaseDate":"2018-01-03","stats":{"geneCounts":{"nonCoding":56,"proteinCoding":10225,"pseudogene":1,"total":10282}}},"assemblyInfo":{"assemblyLevel":"Contig","assemblyMethod":"Newbler v. 2012","assemblyName":"ASM160615v1","assemblyStatus":"current","assemblyType":"haploid","bioprojectAccession":"PRJNA305239","bioprojectLineage":[{"bioprojects":[{"accession":"PRJNA305239","title":"Tieghemostelium lacteum strain:TK Genome sequencing and assembly"}]}],"biosample":{"accession":"SAMN04320757","attributes":[{"name":"strain","value":"TK"},{"name":"isolate","value":"missing"},{"name":"cultivar","value":"missing"},{"name":"ecotype","value":"missing"},{"name":"collection_date","value":"2010-12-31"},{"name":"depth","value":"0"},{"name":"elev","value":"missing"},{"name":"env_broad_scale","value":"missing"},{"name":"env_local_scale","value":"missing"},{"name":"env_medium","value":"missing"},{"name":"estimated_size","value":"23"},{"name":"geo_loc_name","value":"missing"},{"name":"isol_growth_condt","value":"missing"},{"name":"lat_lon","value":"missing"},{"name":"num_replicons","value":"missing"},{"name":"ploidy","value":"haploid"},{"name":"propagation","value":"asexual"}],"description":{"comment":"Keywords: GSC:MIxS;MIGS:6.0","organism":{"organismName":"Tieghemostelium lacteum","taxId":361077},"title":"MIGS Eukaryotic sample from Tieghemostelium lacteum"},"lastUpdated":"2017-12-20T21:00:45.069","models":["MIGS.eu","MIGS/MIMS/MIMARKS.soil"],"owner":{"contacts":[{}],"name":"University of Cologne"},"package":"MIGS.eu.soil.6.0","publicationDate":"2015-12-07T00:00:00.000","sampleIds":[{"label":"Sample name","value":"Dlacteum"}],"status":{"status":"live","when":"2015-12-07T08:16:03.172"},"submissionDate":"2015-12-07T08:16:03.000"},"blastUrl":"https://blast.ncbi.nlm.nih.gov/Blast.cgi?PAGE_TYPE=BlastSearch&PROG_DEF=blastn&BLAST_SPEC=GDH_GCA_001606155.1","comments":"Gaps in scaffolds were closed by fosmid walking and sequencing of PCR amplicons. The nuclear genome was sequenced to a depth of an estimated 30 times. Genes were predicted on contigs larger than 1kb using Augustus.","refseqCategory":"representative genome","releaseDate":"2016-04-04","sequencingTech":"454; Sanger dideoxy sequencing","submitter":"University of Cologne"},"assemblyStats":{"contigL50":8,"contigN50":1098390,"gcCount":"6959815","gcPercent":30.0,"genomeCoverage":"30.0x","numberOfComponentSequences":54,"numberOfContigs":54,"totalSequenceLength":"23375662","totalUngappedLength":"23375662"},"currentAccession":"GCA_001606155.1","organism":{"infraspecificNames":{"strain":"TK"},"organismName":"Tieghemostelium lacteum","taxId":361077},"sourceDatabase":"SOURCE_DATABASE_GENBANK","wgsInfo":{"masterWgsUrl":"https://www.ncbi.nlm.nih.gov/nuccore/LODT00000000.1","wgsContigsUrl":"https://www.ncbi.nlm.nih.gov/Traces/wgs/LODT01","wgsProjectAccession":"LODT01"}}
{"accession":"GCA_002081555.1","assemblyInfo":{"assemblyLevel":"Scaffold","assemblyMethod":"ABySS v. September-2015","assemblyName":"ASM208155v1","assemblyStatus":"current","assemblyType":"haploid","bioprojectAccession":"PRJNA378938","bioprojectLineage":[{"bioprojects":[{"accession":"PRJNA378938","title":"Protostelium mycophagum strain:ATCC PRA-154 Genome sequencing and assembly"}]}],"biosample":{"accession":"SAMN06563809","attributes":[{"name":"strain","value":"ATCC PRA-154"},{"name":"isolation_source","value":"leaf"},{"name":"collection_date","value":"1959"},{"name":"geo_loc_name","value":"USA: New Jersey"},{"name":"sample_type","value":"cell culture"},{"name":"culture_collection","value":"ATCC:PRA-154"}],"description":{"organism":{"organismName":"Protostelium mycophagum","taxId":472931},"title":"Microbe sample from Protostelium mycophagum"},"lastUpdated":"2017-03-14T11:37:51.469","models":["Microbe, viral or environmental"],"owner":{"contacts":[{}],"name":"University of Cologne"},"package":"Microbe.1.0","publicationDate":"2017-03-13T00:00:00.000","sampleIds":[{"label":"Sample name","value":"Protostelium_mycophagum_Genome"}],"status":{"status":"live","when":"2017-03-13T08:40:04.375"},"submissionDate":"2017-03-13T08:40:04.373"},"blastUrl":"https://blast.ncbi.nlm.nih.gov/Blast.cgi?PAGE_TYPE=BlastSearch&PROG_DEF=blastn&BLAST_SPEC=GDH_GCA_002081555.1","refseqCategory":"representative genome","releaseDate":"2017-04-06","sequencingTech":"Illumina HiSeq","submitter":"University of Cologne"},"assemblyStats":{"contigL50":485,"contigN50":23256,"gcCount":"16743287","gcPercent":42.0,"genomeCoverage":"40.0x","numberOfComponentSequences":3046,"numberOfContigs":3046,"numberOfScaffolds":2577,"scaffoldL50":420,"scaffoldN50":27747,"totalSequenceLength":"39717957","totalUngappedLength":"39670988"},"currentAccession":"GCA_002081555.1","organism":{"infraspecificNames":{"strain":"ATCC PRA-154"},"organismName":"Protostelium mycophagum","taxId":472931},"sourceDatabase":"SOURCE_DATABASE_GENBANK","wgsInfo":{"masterWgsUrl":"https://www.ncbi.nlm.nih.gov/nuccore/MZNV00000000.1","wgsContigsUrl":"https://www.ncbi.nlm.nih.gov/Traces/wgs/MZNV01","wgsProjectAccession":"MZNV01"}}
{"accession":"GCA_002914575.1","assemblyInfo":{"assemblyLevel":"Scaffold","assemblyMethod":"Newbler v. 2.3","assemblyName":"ASM291457v1","assemblyStatus":"current","assemblyType":"haploid","bioprojectAccession":"PRJNA407662","bioprojectLineage":[{"bioprojects":[{"accession":"PRJNA407662","title":"Entamoeba moshkovskii Laredo genome sequencing and assembly"}]}],"biosample":{"accession":"SAMN07660612","attributes":[{"name":"strain","value":"Laredo"},{"name":"host","value":"Homo sapiens"},{"name":"collection_date","value":"1956"},{"name":"geo_loc_name","value":"USA: Texas"},{"name":"sample_type","value":"cell culture"}],"bioprojects":[{"accession":"PRJNA407662"}],"description":{"organism":{"organismName":"Entamoeba moshkovskii","taxId":41668},"title":"Entamoeba moshkovskii strain Laredo"},"lastUpdated":"2019-09-09T11:23:25.290","models":["Microbe, viral or environmental"],"owner":{"contacts":[{}],"name":"University of Liverpool"},"package":"Microbe.1.0","publicationDate":"2017-09-17T00:00:00.000","sampleIds":[{"label":"Sample name","value":"Emosh_Laredo"},{"db":"SRA","value":"SRS5362238"}],"status":{"status":"live","when":"2017-09-17T07:00:03.772"},"submissionDate":"2017-09-17T07:00:03.773"},"blastUrl":"https://blast.ncbi.nlm.nih.gov/Blast.cgi?PAGE_TYPE=BlastSearch&PROG_DEF=blastn&BLAST_SPEC=GDH_GCA_002914575.1","refseqCategory":"representative genome","releaseDate":"2018-02-02","sequencingTech":"454","submitter":"University of Liverpool"},"assemblyStats":{"contigL50":671,"contigN50":7585,"gcCount":"6702777","gcPercent":29.5,"genomeCoverage":"82.7x","numberOfComponentSequences":4607,"numberOfContigs":6812,"numberOfScaffolds":4607,"scaffoldL50":166,"scaffoldN50":40197,"totalSequenceLength":"25247492","totalUngappedLength":"22738016"},"currentAccession":"GCA_002914575.1","organism":{"infraspecificNames":{"strain":"Laredo"},"organismName":"Entamoeba moshkovskii","taxId":41668},"sourceDatabase":"SOURCE_DATABASE_GENBANK","wgsInfo":{"masterWgsUrl":"https://www.ncbi.nlm.nih.gov/nuccore/NWBR00000000.1","wgsContigsUrl":"https://www.ncbi.nlm.nih.gov/Traces/wgs/NWBR01","wgsProjectAccession":"NWBR01"}}
{"accession":"GCA_003024175.1","annotationInfo":{"name":"Annotation submitted by The Protostelium analysis consortium","provider":"The Protostelium analysis consortium","releaseDate":"2018-03-12","stats":{"geneCounts":{"nonCoding":369,"proteinCoding":17124,"total":17493}}},"assemblyInfo":{"assemblyLevel":"Contig","assemblyMethod":"ABySS v. September 2015","assemblyName":"ASM302417v1","assemblyStatus":"current","assemblyType":"haploid","bioprojectAccession":"PRJNA338377","bioprojectLineage":[{"bioprojects":[{"accession":"PRJNA338377","title":"Planoprotostelium fungivorum strain:Jena Genome sequencing and assembly"}]}],"biosample":{"accession":"SAMN05554249","attributes":[{"name":"strain","value":"Jena"},{"name":"collection_date","value":"2014-09-25"},{"name":"env_broad_scale","value":"woodland"},{"name":"env_local_scale","value":"beech tree"},{"name":"env_medium","value":"surface of a dead, hanging beech tree leaf"},{"name":"estimated_size","value":"39 Mb"},{"name":"geo_loc_name","value":"Germany:Jena Forest"},{"name":"isol_growth_condt","value":"requires Rhodotorula as food source"},{"name":"lat_lon","value":"50.9063 N 11.5489 E"},{"name":"num_replicons","value":"?"},{"name":"ploidy","value":"haploid"},{"name":"propagation","value":"asexual"},{"name":"host","value":"beech"}],"bioprojects":[{"accession":"PRJNA338377"}],"description":{"comment":"Keywords: GSC:MIxS;MIGS:6.0","organism":{"organismName":"Planoprotostelium fungivorum","taxId":1890364},"title":"MIGS Eukaryotic sample from Planoprotostelium fungivorum"},"lastUpdated":"2021-02-28T03:33:52.828","models":["MIGS.eu"],"owner":{"contacts":[{}],"name":"University of Cologne"},"package":"MIGS.eu.6.0","publicationDate":"2017-01-01T00:00:00.000","sampleIds":[{"label":"Sample name","value":"P_fungivorum_v1"}],"status":{"status":"live","when":"2017-01-01T00:54:01.847"},"submissionDate":"2016-08-10T03:17:06.036"},"blastUrl":"https://blast.ncbi.nlm.nih.gov/Blast.cgi?PAGE_TYPE=BlastSearch&PROG_DEF=blastn&BLAST_SPEC=GDH_GCA_003024175.1","comments":"The genome is diploid and was collapsed to a haploid reference genome. The reference genome was sequenced to a depth of 35x. Genes were predicted on contigs larger than 2000 bp using GeneMarkES after training with transcript data.","refseqCategory":"representative genome","releaseDate":"2018-03-12","sequencingTech":"Illumina HiSeq","submitter":"The Protostelium analysis consortium"},"assemblyStats":{"contigL50":94,"contigN50":115214,"gcCount":"18339668","gcPercent":48.0,"genomeCoverage":"35.0x","numberOfComponentSequences":821,"numberOfContigs":821,"totalSequenceLength":"38288105","totalUngappedLength":"38288105"},"currentAccession":"GCA_003024175.1","organism":{"infraspecificNames":{"strain":"Jena"},"organismName":"Planoprotostelium fungivorum","taxId":1890364},"sourceDatabase":"SOURCE_DATABASE_GENBANK","wgsInfo":{"masterWgsUrl":"https://www.ncbi.nlm.nih.gov/nuccore/MDYQ00000000.1","wgsContigsUrl":"https://www.ncbi.nlm.nih.gov/Traces/wgs/MDYQ01","wgsProjectAccession":"MDYQ01"}}
{"accession":"GCA_003667245.1","assemblyInfo":{"assemblyLevel":"Contig","assemblyMethod":"Canu v. January-2018","assemblyName":"DUN_Pmulti_V1.0","assemblyStatus":"current","assemblyType":"haploid","bioprojectAccession":"PRJNA495730","bioprojectLineage":[{"bioprojects":[{"accession":"PRJNA495730","title":"Heterostelium multicystogenum strain:AS2 Genome sequencing and assembly"}]}],"biosample":{"accession":"SAMN10230471","attributes":[{"name":"strain","value":"AS2"},{"name":"isolation_source","value":"soil"},{"name":"collection_date","value":"1995-11"},{"name":"geo_loc_name","value":"Sierra Leone: Freetown"},{"name":"sample_type","value":"monoxenic culture with K.aerogenes"},{"name":"biomaterial_provider","value":"ATCC"},{"name":"culture_collection","value":"ATCC:MYA-4435"}],"description":{"organism":{"organismName":"Heterostelium multicystogenum","taxId":1037917},"title":"Microbe sample from Heterostelium multicystogenum"},"lastUpdated":"2021-02-28T06:26:34.323","models":["Microbe, viral or environmental"],"owner":{"contacts":[{}],"name":"University of Dundee"},"package":"Microbe.1.0","publicationDate":"2018-10-11T00:00:00.000","sampleIds":[{"label":"Sample name","value":"Polysphondylium multicystogenum PacBIO WGS"}],"status":{"status":"live","when":"2018-10-11T06:25:03.178"},"submissionDate":"2018-10-11T06:25:03.176"},"blastUrl":"https://blast.ncbi.nlm.nih.gov/Blast.cgi?PAGE_TYPE=BlastSearch&PROG_DEF=blastn&BLAST_SPEC=GDH_GCA_003667245.1","refseqCategory":"representative genome","releaseDate":"2018-10-19","sequencingTech":"PacBio RSII","submitter":"University of Dundee"},"assemblyStats":{"contigL50":118,"contigN50":81600,"gcCount":"11622154","gcPercent":38.5,"genomeCoverage":"15.0x","numberOfComponentSequences":596,"numberOfContigs":596,"totalSequenceLength":"30325641","totalUngappedLength":"30325641"},"currentAccession":"GCA_003667245.1","organism":{"infraspecificNames":{"strain":"AS2"},"organismName":"Heterostelium multicystogenum","taxId":1037917},"sourceDatabase":"SOURCE_DATABASE_GENBANK","wgsInfo":{"masterWgsUrl":"https://www.ncbi.nlm.nih.gov/nuccore/RCNN00000000.1","wgsContigsUrl":"https://www.ncbi.nlm.nih.gov/Traces/wgs/RCNN01","wgsProjectAccession":"RCNN01"}}
{"accession":"GCA_003667305.1","assemblyInfo":{"assemblyLevel":"Scaffold","assemblyMethod":"Velvet v. 1.2.10","assemblyName":"KYO_Dcav_2","assemblyStatus":"current","assemblyType":"haploid","bioprojectAccession":"PRJNA495862","bioprojectLineage":[{"bioprojects":[{"accession":"PRJNA495862","title":"Speleostelium caveatum isolate:B4-3 Genome sequencing and assembly"}]}],"biosample":{"accession":"SAMN10233424","attributes":[{"name":"isolate","value":"B4-3"},{"name":"host","value":"missing"},{"name":"isolation_source","value":"missing"},{"name":"collection_date","value":"1982"},{"name":"geo_loc_name","value":"USA"},{"name":"tissue","value":"cells"}],"description":{"organism":{"organismName":"Speleostelium caveatum","taxId":361096},"title":"Invertebrate sample from Speleostelium caveatum"},"lastUpdated":"2018-10-11T20:39:02.941","models":["Invertebrate"],"owner":{"contacts":[{}],"name":"Kyoto University"},"package":"Invertebrate.1.0","publicationDate":"2018-10-11T00:00:00.000","sampleIds":[{"label":"Sample name","value":"KYO_Dcav_2"}],"status":{"status":"live","when":"2018-10-11T20:39:02.941"},"submissionDate":"2018-10-11T20:39:02.941"},"blastUrl":"https://blast.ncbi.nlm.nih.gov/Blast.cgi?PAGE_TYPE=BlastSearch&PROG_DEF=blastn&BLAST_SPEC=GDH_GCA_003667305.1","refseqCategory":"representative genome","releaseDate":"2018-10-19","sequencingTech":"Illumina HiSeq","submitter":"Kyoto University"},"assemblyStats":{"contigL50":2794,"contigN50":3190,"gcCount":"8560436","gcPercent":29.0,"genomeCoverage":"35.0x","numberOfComponentSequences":2180,"numberOfContigs":17221,"numberOfScaffolds":2180,"scaffoldL50":239,"scaffoldN50":40324,"totalSequenceLength":"30952228","totalUngappedLength":"29351905"},"currentAccession":"GCA_003667305.1","organism":{"infraspecificNames":{"isolate":"B4-3"},"organismName":"Speleostelium caveatum","taxId":361096},"sourceDatabase":"SOURCE_DATABASE_GENBANK","wgsInfo":{"masterWgsUrl":"https://www.ncbi.nlm.nih.gov/nuccore/RCTL00000000.1","wgsContigsUrl":"https://www.ncbi.nlm.nih.gov/Traces/wgs/RCTL01","wgsProjectAccession":"RCTL01"}}
{"accession":"GCA_013375695.1","assemblyInfo":{"assemblyLevel":"Scaffold","assemblyMethod":"SPAdes v. 3.14.1","assemblyName":"ASM1337569v1","assemblyStatus":"current","assemblyType":"haploid","bioprojectAccession":"PRJNA635606","bioprojectLineage":[{"bioprojects":[{"accession":"PRJNA635606","title":"Dictyostelium brefeldianum strain:TNS-C-115 Genome sequencing and assembly"}]}],"biosample":{"accession":"SAMN15046137","attributes":[{"name":"strain","value":"TNS-C-115"},{"name":"isolation_source","value":"soil"},{"name":"collection_date","value":"2018-12"},{"name":"geo_loc_name","value":"United Kingdom:Dundee"},{"name":"sample_type","value":"cell culture"}],"bioprojects":[{"accession":"PRJNA635606"}],"description":{"organism":{"organismName":"Dictyostelium brefeldianum","taxId":361069},"title":"Dictyostelium brefeldianum transcriptome"},"lastUpdated":"2021-02-28T09:34:36.347","models":["Microbe, viral or environmental"],"owner":{"contacts":[{}],"name":"University of Dundee"},"package":"Microbe.1.0","publicationDate":"2020-05-28T00:00:00.000","sampleIds":[{"label":"Sample name","value":"Dictyostelium brefeldianum transcriptome"},{"db":"SRA","value":"SRS6751958"}],"status":{"status":"live","when":"2020-05-28T11:17:08.892"},"submissionDate":"2020-05-28T11:17:08.890"},"blastUrl":"https://blast.ncbi.nlm.nih.gov/Blast.cgi?PAGE_TYPE=BlastSearch&PROG_DEF=blastn&BLAST_SPEC=GDH_GCA_013375695.1","refseqCategory":"representative genome","releaseDate":"2020-06-29","sequencingTech":"Illumina NextSeq","submitter":"University of Dundee"},"assemblyStats":{"contigL50":580,"contigN50":18077,"gcCount":"10570014","gcPercent":28.5,"genomeCoverage":"600.0x","numberOfComponentSequences":19448,"numberOfContigs":19589,"numberOfScaffolds":19448,"scaffoldL50":559,"scaffoldN50":18782,"totalSequenceLength":"37126221","totalUngappedLength":"37123371"},"currentAccession":"GCA_013375695.1","organism":{"infraspecificNames":{"strain":"TNS-C-115"},"organismName":"Dictyostelium brefeldianum","taxId":361069},"sourceDatabase":"SOURCE_DATABASE_GENBANK","wgsInfo":{"masterWgsUrl":"https://www.ncbi.nlm.nih.gov/nuccore/JABXES000000000.1","wgsContigsUrl":"https://www.ncbi.nlm.nih.gov/Traces/wgs/JABXES01","wgsProjectAccession":"JABXES01"}}
{"accession":"GCA_015252635.1","assemblyInfo":{"assemblyLevel":"Scaffold","assemblyMethod":"SPAdes v. 3.14.1","assemblyName":"ASM1525263v1","assemblyStatus":"current","assemblyType":"haploid","bioprojectAccession":"PRJNA638827","bioprojectLineage":[{"bioprojects":[{"accession":"PRJNA638827","title":"Dictyostelium capitatum strain:91HO50 Genome sequencing and assembly"}]}],"biosample":{"accession":"SAMN15214049","attributes":[{"name":"strain","value":"91HO50"},{"name":"isolation_source","value":"soil"},{"name":"collection_date","value":"2018-12"},{"name":"geo_loc_name","value":"United Kingdom:Dundee"},{"name":"sample_type","value":"cell culture"}],"bioprojects":[{"accession":"PRJNA638827"}],"description":{"comment":"Illumina WGS of Dictyostelium capitatum","organism":{"organismName":"Dictyostelium capitatum","taxId":361071},"title":"Dictyostelium capitatum genome"},"lastUpdated":"2021-02-28T09:39:47.169","models":["Microbe, viral or environmental"],"owner":{"contacts":[{}],"name":"University of Dundee"},"package":"Microbe.1.0","publicationDate":"2020-06-11T00:00:00.000","sampleIds":[{"label":"Sample name","value":"Dictyostelium capitatum genome"},{"db":"SRA","value":"SRS6835970"}],"status":{"status":"live","when":"2020-06-11T09:55:03.323"},"submissionDate":"2020-06-11T09:55:03.320"},"blastUrl":"https://blast.ncbi.nlm.nih.gov/Blast.cgi?PAGE_TYPE=BlastSearch&PROG_DEF=blastn&BLAST_SPEC=GDH_GCA_015252635.1","refseqCategory":"representative genome","releaseDate":"2020-11-06","sequencingTech":"Illumina NextSeq","submitter":"University of Dundee"},"assemblyStats":{"contigL50":1391,"contigN50":9296,"gcCount":"14966263","gcPercent":32.0,"genomeCoverage":"470.0x","numberOfComponentSequences":21900,"numberOfContigs":22549,"numberOfScaffolds":21900,"scaffoldL50":1256,"scaffoldN50":10130,"totalSequenceLength":"46730677","totalUngappedLength":"46722207"},"currentAccession":"GCA_015252635.1","organism":{"infraspecificNames":{"strain":"91HO50"},"organismName":"Dictyostelium capitatum","taxId":361071},"sourceDatabase":"SOURCE_DATABASE_GENBANK","wgsInfo":{"masterWgsUrl":"https://www.ncbi.nlm.nih.gov/nuccore/JACAFY000000000.1","wgsContigsUrl":"https://www.ncbi.nlm.nih.gov/Traces/wgs/JACAFY01","wgsProjectAccession":"JACAFY01"}}
{"accession":"GCA_015252675.1","assemblyInfo":{"assemblyLevel":"Scaffold","assemblyMethod":"SPAdes v. 3.14.1","assemblyName":"ASM1525267v1","assemblyStatus":"current","assemblyType":"haploid","bioprojectAccession":"PRJNA639417","bioprojectLineage":[{"bioprojects":[{"accession":"PRJNA639417","title":"Dictyostelium gargantuum strain:MYA-3825 Genome sequencing and assembly"}]}],"biosample":{"accession":"SAMN15236370","attributes":[{"name":"strain","value":"MYA-3825"},{"name":"isolation_source","value":"soil"},{"name":"collection_date","value":"2018-12"},{"name":"geo_loc_name","value":"United Kingdom:Dundee"},{"name":"sample_type","value":"cell culture"}],"bioprojects":[{"accession":"PRJNA639417"}],"description":{"comment":"Illumina WGS of Dictyostelium gargantuum","organism":{"organismName":"Dictyostelium gargantuum","taxId":882403},"title":"Dictyostelium gargantuum genome assembly"},"lastUpdated":"2021-02-28T09:41:28.991","models":["Microbe, viral or environmental"],"owner":{"contacts":[{}],"name":"University of Dundee"},"package":"Microbe.1.0","publicationDate":"2020-06-15T00:00:00.000","sampleIds":[{"label":"Sample name","value":"Dictyostelium gargantuum genome assembly"},{"db":"SRA","value":"SRS6843759"}],"status":{"status":"live","when":"2020-06-15T05:30:04.701"},"submissionDate":"2020-06-15T05:30:04.700"},"blastUrl":"https://blast.ncbi.nlm.nih.gov/Blast.cgi?PAGE_TYPE=BlastSearch&PROG_DEF=blastn&BLAST_SPEC=GDH_GCA_015252675.1","refseqCategory":"representative genome","releaseDate":"2020-11-06","sequencingTech":"Illumina NextSeq","submitter":"University of Dundee"},"assemblyStats":{"contigL50":3335,"contigN50":3422,"gcCount":"13635869","gcPercent":31.5,"genomeCoverage":"410.0x","numberOfComponentSequences":38619,"numberOfContigs":39375,"numberOfScaffolds":38619,"scaffoldL50":3182,"scaffoldN50":3580,"totalSequenceLength":"43156526","totalUngappedLength":"43148246"},"currentAccession":"GCA_015252675.1","organism":{"infraspecificNames":{"strain":"MYA-3825"},"organismName":"Dictyostelium gargantuum","taxId":882403},"sourceDatabase":"SOURCE_DATABASE_GENBANK","wgsInfo":{"masterWgsUrl":"https://www.ncbi.nlm.nih.gov/nuccore/JACAFZ000000000.1","wgsContigsUrl":"https://www.ncbi.nlm.nih.gov/Traces/wgs/JACAFZ01","wgsProjectAccession":"JACAFZ01"}}
{"accession":"GCA_020536535.1","annotationInfo":{"name":"Annotation submitted by Charles University, BIOCEV","provider":"Charles University, BIOCEV","releaseDate":"2021-10-20","stats":{"geneCounts":{"proteinCoding":19876,"total":19876}}},"assemblyInfo":{"assemblyLevel":"Scaffold","assemblyMethod":"SPAdes v. 3.11.1; P_RNA_scaffolder v. JUL-2017","assemblyName":"ASM2053653v1","assemblyStatus":"current","assemblyType":"haploid","bioprojectAccession":"PRJNA672820","bioprojectLineage":[{"bioprojects":[{"accession":"PRJNA672820","title":"Single-cell genome and transcriptome sequencing of Pelomyxa schiedti"}]}],"biosample":{"accession":"SAMN16578620","attributes":[{"name":"strain","value":"SKADARSKE"},{"name":"isolation_source","value":"single cell amplified by MDA; freshwater hypoxic sediments"},{"name":"collection_date","value":"2012-07-31"},{"name":"geo_loc_name","value":"Albania: Lake Skadar"},{"name":"sample_type","value":"single cell"},{"name":"altitude","value":"6 m"},{"name":"depth","value":"0.5 m"},{"name":"lat_lon","value":"42.045532 N 19.489403 E"},{"name":"temp","value":"room temperature"}],"bioprojects":[{"accession":"PRJNA672820"}],"description":{"organism":{"organismName":"Pelomyxa schiedti","taxId":1580589},"title":"Microbe sample from Pelomyxa schiedti"},"lastUpdated":"2023-02-21T14:13:48.156","models":["Microbe, viral or environmental"],"owner":{"contacts":[{}],"name":"Charles University, BIOCEV"},"package":"Microbe.1.0","publicationDate":"2021-05-05T00:00:00.000","sampleIds":[{"label":"Sample name","value":"Pelomyxa schiedti"},{"db":"SRA","value":"SRS7734899"}],"status":{"status":"live","when":"2021-05-05T03:49:01.672"},"submissionDate":"2020-10-28T04:53:28.540"},"blastUrl":"https://blast.ncbi.nlm.nih.gov/Blast.cgi?PAGE_TYPE=BlastSearch&PROG_DEF=blastn&BLAST_SPEC=GDH_GCA_020536535.1","refseqCategory":"representative genome","releaseDate":"2021-10-20","sequencingTech":"Illumina MiSeq; Oxford Nanopore MinION","submitter":"Charles University, BIOCEV"},"assemblyStats":{"contigL50":364,"contigN50":36345,"gcCount":"24290078","gcPercent":46.5,"genomeCoverage":"120.0x","numberOfComponentSequences":5337,"numberOfContigs":6985,"numberOfScaffolds":5337,"scaffoldL50":270,"scaffoldN50":51552,"totalSequenceLength":"52367397","totalUngappedLength":"52203990"},"currentAccession":"GCA_020536535.1","organism":{"infraspecificNames":{"strain":"SKADARSKE"},"organismName":"Pelomyxa schiedti","taxId":1580589},"sourceDatabase":"SOURCE_DATABASE_GENBANK","wgsInfo":{"masterWgsUrl":"https://www.ncbi.nlm.nih.gov/nuccore/JAHLWZ000000000.1","wgsContigsUrl":"https://www.ncbi.nlm.nih.gov/Traces/wgs/JAHLWZ01","wgsProjectAccession":"JAHLWZ01"}}
{"accession":"GCA_036169595.1","annotationInfo":{"name":"Annotation submitted by Uppsala University","provider":"Uppsala University","releaseDate":"2024-01-26","stats":{"geneCounts":{"nonCoding":480,"proteinCoding":10564,"total":11044}}},"assemblyInfo":{"assemblyLevel":"Chromosome","assemblyMethod":"Flye v. 2.9.1","assemblyName":"ASM3616959v1","assemblyStatus":"current","assemblyType":"haploid","bioprojectAccession":"PRJNA1008051","bioprojectLineage":[{"bioprojects":[{"accession":"PRJNA1008051","title":"Dictyostelium firmibasis strain:TNS-C-14 Genome sequencing and assembly"}]}],"biosample":{"accession":"SAMN37107994","attributes":[{"name":"strain","value":"TNS-C-14"},{"name":"dev_stage","value":"Vegetative"},{"name":"collection_date","value":"1989"},{"name":"geo_loc_name","value":"Japan"},{"name":"sex","value":"not applicable"},{"name":"tissue","value":"not applicable"},{"name":"isolation_source","value":"forest soil"},{"name":"biomaterial_provider","value":"Dicty Stock Center (DBS0235812)"},{"name":"collected_by","value":"Hagiwara, H."}],"bioprojects":[{"accession":"PRJNA1008051"}],"description":{"organism":{"organismName":"Dictyostelium firmibasis","taxId":79012},"title":"Model organism or animal sample from Dictyostelium firmibasis"},"lastUpdated":"2024-01-27T12:41:18.173","models":["Model organism or animal"],"owner":{"contacts":[{}],"name":"Uppsala University"},"package":"Model.organism.animal.1.0","publicationDate":"2024-01-27T12:41:18.173","sampleIds":[{"label":"Sample name","value":"Dfir_gDNA"},{"db":"SRA","value":"SRS19966065"}],"status":{"status":"live","when":"2024-01-27T12:41:18.173"},"submissionDate":"2023-08-22T08:20:03.730"},"blastUrl":"https://blast.ncbi.nlm.nih.gov/Blast.cgi?PAGE_TYPE=BlastSearch&PROG_DEF=blastn&BLAST_SPEC=GDH_GCA_036169595.1","refseqCategory":"representative genome","releaseDate":"2024-01-26","sequencingTech":"Oxford Nanopore MinION;Illumina NovaSeq","submitter":"Uppsala University"},"assemblyStats":{"contigL50":3,"contigN50":4942790,"gcCount":"7529089","gcPercent":24.0,"genomeCoverage":"599.0x","numberOfComponentSequences":11,"numberOfContigs":11,"numberOfOrganelles":1,"numberOfScaffolds":11,"scaffoldL50":3,"scaffoldN50":4942790,"totalNumberOfChromosomes":6,"totalSequenceLength":"31401279","totalUngappedLength":"31401279"},"currentAccession":"GCA_036169595.1","organelleInfo":[{"description":"Mitochondrion","submitter":"Uppsala University","totalSeqLength":"54564"}],"organism":{"infraspecificNames":{"strain":"TNS-C-14"},"organismName":"Dictyostelium firmibasis","taxId":79012},"sourceDatabase":"SOURCE_DATABASE_GENBANK","wgsInfo":{"masterWgsUrl":"https://www.ncbi.nlm.nih.gov/nuccore/JAVFKY000000000.1","wgsContigsUrl":"https://www.ncbi.nlm.nih.gov/Traces/wgs/JAVFKY01","wgsProjectAccession":"JAVFKY01"}}
{"accession":"GCA_902651635.1","assemblyInfo":{"assemblyLevel":"Scaffold","assemblyName":"mastiga_genome_v5.1","assemblyStatus":"current","assemblyType":"haploid","bioprojectAccession":"PRJEB1552","bioprojectLineage":[{"bioprojects":[{"accession":"PRJEB1552","title":"Mastigamoeba balamuthi genome project: evolution of parasitism"}]}],"biosample":{"accession":"SAMEA2053220","attributes":[{"name":"ENA-FIRST-PUBLIC","value":"2014-01-01"},{"name":"ENA-LAST-UPDATE","value":"2013-03-04"},{"name":"ENA-SUBMISSION-TOOL","value":"SRA-Webin"},{"name":"External Id","value":"SAMEA2053220"},{"name":"INSDC center alias","value":"IMG"},{"name":"INSDC center name","value":"Institute of Molecular Genetics AS CR"},{"name":"INSDC first public","value":"2014-01-01T17:02:13Z"},{"name":"INSDC last update","value":"2013-03-04T14:11:32Z"},{"name":"INSDC status","value":"public"},{"name":"Submitter Id","value":"Mastig1"},{"name":"sample_name","value":"Mastig1"}],"description":{"comment":"Mastigamoeba balamuthi genome","organism":{"organismName":"Mastigamoeba balamuthi","taxId":108607},"title":"Mastigamoeba balamuthi"},"lastUpdated":"2021-08-20T05:48:38.000","models":["Generic"],"owner":{"name":"EBI"},"package":"Generic.1.0","publicationDate":"2014-01-01T00:00:00.000","sampleIds":[{"db":"SRA","value":"ERS218598"}],"status":{"status":"live","when":"2015-08-08T14:34:30"},"submissionDate":"2014-01-02T08:06:05.100"},"blastUrl":"https://blast.ncbi.nlm.nih.gov/Blast.cgi?PAGE_TYPE=BlastSearch&PROG_DEF=blastn&BLAST_SPEC=GDH_GCA_902651635.1","refseqCategory":"representative genome","releaseDate":"2019-11-14","submitter":"IMG"},"assemblyStats":{"contigL50":280,"contigN50":53021,"gcCount":"32746910","gcPercent":60.5,"genomeCoverage":"50.0x","numberOfComponentSequences":1925,"numberOfContigs":3310,"numberOfScaffolds":1925,"scaffoldL50":36,"scaffoldN50":442475,"totalSequenceLength":"57266623","totalUngappedLength":"53950823"},"currentAccession":"GCA_902651635.1","organism":{"organismName":"Mastigamoeba balamuthi","taxId":108607},"sourceDatabase":"SOURCE_DATABASE_GENBANK","wgsInfo":{"masterWgsUrl":"https://www.ncbi.nlm.nih.gov/nuccore/CACRSC000000000.1","wgsContigsUrl":"https://www.ncbi.nlm.nih.gov/Traces/wgs/CACRSC01","wgsProjectAccession":"CACRSC01"}}
{"accession":"GCF_000004695.1","annotationInfo":{"name":"Annotation submitted by NCBI RefSeq","provider":"NCBI RefSeq","releaseDate":"2023-04-03","stats":{"geneCounts":{"nonCoding":507,"other":2,"proteinCoding":13289,"pseudogene":163,"total":13961}}},"assemblyInfo":{"assemblyLevel":"Chromosome","assemblyName":"dicty_2.7","assemblyStatus":"current","assemblyType":"haploid","bioprojectAccession":"PRJNA201","bioprojectLineage":[{"bioprojects":[{"accession":"PRJNA201","title":"Whole chromosome shotgun (WCS) sequencing, assembly, and annotation project"}]}],"biosample":{"accession":"SAMN02953606","attributes":[{"name":"strain","value":"AX4"}],"bioprojects":[{"accession":"PRJNA201"}],"description":{"organism":{"organismName":"Dictyostelium discoideum AX4","taxId":352472},"title":"Sample from Dictyostelium discoideum AX4"},"lastUpdated":"2014-08-06T15:31:57.050","models":["Generic"],"owner":{"name":"Northwestern University, dictyBase, Center for Genetic Medicine"},"package":"Generic.1.0","publicationDate":"2014-08-06T15:31:57.050","sampleIds":[{"db":"GenBank","value":"gb|AAFI00000000.2"}],"status":{"status":"live","when":"2014-08-06T15:31:57.050"},"submissionDate":"2014-08-06T15:31:57.050"},"blastUrl":"https://blast.ncbi.nlm.nih.gov/Blast.cgi?PAGE_TYPE=BlastSearch&PROG_DEF=blastn&BLAST_SPEC=GDH_GCF_000004695.1","comments":"Each chromosome was individually shotgun cloned and assembled. Since the rDNA genes are present on extrachromosomal elements, they are not included within this project but are present in GenBank Accession Numbers AY171065-AY171067. Similarly, the mitochondrial DNA is not included but is present in GenBank Accession Number AB000109.\nIn August 2009 contig AAFI02000242 was suppressed because it was a contaminant, and contigs AAFI02000226 and AAFI02000244 were made secondary to contigs AAFI02000006 and AAFI02000262, respectively.\nAssembly Name: dicty_2.7\nGenome Coverage: 8.3x\nSequencing Technology: Sanger\nAnnotation was updated on the contigs in August 2009.","pairedAssembly":{"accession":"GCA_000004695.1","annotationName":"Annotation submitted by The Dictyostelium discoideum Sequencing Consortium","onlyRefseq":"chromosomes MT and Ddp5.","status":"current"},"refseqCategory":"representative genome","releaseDate":"2009-08-24","submitter":"The Dictyostelium discoideum Sequencing Consortium"},"assemblyStats":{"contigL50":20,"contigN50":341816,"gcCount":"7655793","gcPercent":22.5,"genomeCoverage":"8.3x","numberOfComponentSequences":260,"numberOfContigs":260,"numberOfOrganelles":1,"numberOfScaffolds":40,"scaffoldL50":3,"scaffoldN50":5450249,"totalNumberOfChromosomes":7,"totalSequenceLength":"34149409","totalUngappedLength":"34126409"},"currentAccession":"GCF_000004695.1","organelleInfo":[{"description":"Mitochondrion","submitter":"The Dictyostelium discoideum Sequencing Consortium","totalSeqLength":"55564"}],"organism":{"infraspecificNames":{"strain":"AX4"},"organismName":"Dictyostelium discoideum AX4","taxId":352472},"pairedAccession":"GCA_000004695.1","sourceDatabase":"SOURCE_DATABASE_REFSEQ","wgsInfo":{"masterWgsUrl":"https://www.ncbi.nlm.nih.gov/nuccore/AAFI00000000.2","wgsContigsUrl":"https://www.ncbi.nlm.nih.gov/Traces/wgs/AAFI02","wgsProjectAccession":"AAFI02"}}
{"accession":"GCF_000004825.1","annotationInfo":{"name":"Annotation submitted by NCBI RefSeq","provider":"NCBI RefSeq","releaseDate":"2023-04-03","stats":{"geneCounts":{"nonCoding":254,"proteinCoding":12336,"total":12590}}},"assemblyInfo":{"assemblyLevel":"Scaffold","assemblyName":"PolPal_Dec2009","assemblyStatus":"current","assemblyType":"haploid","bioprojectAccession":"PRJNA40191","bioprojectLineage":[{"bioprojects":[{"accession":"PRJNA40191","title":"Heterostelium album PN500 Genome sequencing and assembly"}]}],"biosample":{"accession":"SAMN02953767","attributes":[{"name":"strain","value":"PN500"}],"bioprojects":[{"accession":"PRJNA40191"}],"description":{"organism":{"organismName":"Heterostelium album PN500","taxId":670386},"title":"Sample from Heterostelium album PN500"},"lastUpdated":"2018-02-23T15:05:03.795","models":["Generic"],"owner":{"name":"Fritz Lipmann Institute, Genome Analysis"},"package":"Generic.1.0","publicationDate":"2014-08-06T00:00:00.000","sampleIds":[{"db":"GenBank","value":"gb|ADBJ00000000.1"}],"status":{"status":"live","when":"2014-08-06T15:42:15.010"},"submissionDate":"2014-08-06T15:42:15.010"},"blastUrl":"https://blast.ncbi.nlm.nih.gov/Blast.cgi?PAGE_TYPE=BlastSearch&PROG_DEF=blastn&BLAST_SPEC=GDH_GCF_000004825.1","comments":"The complete plasmid PN500 was deposited in GenBank Accession Number CP001838\nGenome Coverage: 20x\nSequencing Technology: 454","pairedAssembly":{"accession":"GCA_000004825.1","annotationName":"Annotation submitted by Leibniz Institute for Age Research - Fritz Lipmann Institute","status":"current"},"refseqCategory":"representative genome","releaseDate":"2010-01-29","submitter":"Leibniz Institute for Age Research - Fritz Lipmann Institute"},"assemblyStats":{"contigL50":10,"contigN50":1220979,"gcCount":"10573849","gcPercent":32.0,"genomeCoverage":"20.0x","numberOfComponentSequences":64,"numberOfContigs":64,"numberOfScaffolds":43,"scaffoldL50":8,"scaffoldN50":1505626,"totalNumberOfChromosomes":1,"totalSequenceLength":"32970186","totalUngappedLength":"32968086"},"currentAccession":"GCF_000004825.1","organism":{"infraspecificNames":{"strain":"PN500"},"organismName":"Heterostelium album PN500","taxId":670386},"pairedAccession":"GCA_000004825.1","sourceDatabase":"SOURCE_DATABASE_REFSEQ","wgsInfo":{"masterWgsUrl":"https://www.ncbi.nlm.nih.gov/nuccore/ADBJ00000000.1","wgsContigsUrl":"https://www.ncbi.nlm.nih.gov/Traces/wgs/ADBJ01","wgsProjectAccession":"ADBJ01"}}
{"accession":"GCF_000190715.1","annotationInfo":{"name":"Annotation submitted by NCBI RefSeq","provider":"NCBI RefSeq","releaseDate":"2012-09-13","stats":{"geneCounts":{"proteinCoding":12395,"pseudogene":4,"total":12399}}},"assemblyInfo":{"assemblyLevel":"Scaffold","assemblyMethod":"Arachne v. 2007101641HA","assemblyName":"v1.0","assemblyStatus":"current","assemblyType":"haploid","bioprojectAccession":"PRJNA30991","bioprojectLineage":[{"bioprojects":[{"accession":"PRJNA30991","title":"Dictyostelium purpureum genome sequencing project"}]}],"biosample":{"accession":"SAMN02744064","attributes":[{"name":"project_name","value":"Dictyostelium purpureum QSDP1"},{"name":"strain","value":"QSDP1"},{"name":"env_broad_scale","value":"missing"},{"name":"isol_growth_condt","value":"missing"},{"name":"ref_biomaterial","value":"missing"},{"name":"estimated_size","value":"missing"},{"name":"ploidy","value":"missing"},{"name":"env_package","value":"missing"},{"name":"investigation_type","value":"eukaryote"},{"name":"env_medium","value":"missing"},{"name":"geo_loc_name","value":"missing"},{"name":"lat_lon","value":"not collected"},{"name":"num_replicons","value":"missing"},{"name":"propagation","value":"missing"},{"name":"env_local_scale","value":"missing"},{"name":"collection_date","value":"not collected"}],"bioprojects":[{"accession":"PRJNA30991"}],"description":{"comment":"Keywords: GSC:MIxS;MIGS:6.0","organism":{"organismName":"Dictyostelium purpureum","taxId":5786},"title":"Dictyostelium purpureum QSDP1"},"lastUpdated":"2015-11-25T12:18:13.157","models":["MIGS.eu"],"owner":{"name":"DOE Joint Genome Institute"},"package":"MIGS.eu.6.0","publicationDate":"2014-05-05T13:12:11.027","sampleIds":[{"db":"DOE Joint Genome Institute","label":"Sample name","value":"16716"}],"status":{"status":"live","when":"2014-05-05T13:12:11.027"},"submissionDate":"2014-05-05T13:12:11.027"},"blastUrl":"https://blast.ncbi.nlm.nih.gov/Blast.cgi?PAGE_TYPE=BlastSearch&PROG_DEF=blastn&BLAST_SPEC=GDH_GCF_000190715.1","comments":"URL -- http://www.jgi.doe.gov/dpurpureum\nJGI Project ID: 4002612\nThe DNA was provided by M. Katoh, R Sucgang, G. Shaulsky, D. Queller, J. Strassman, A. Kuspa (akuspa@bcm.edu)\nThe organism can be obtained from the Dicty Stock Center (http://dictybase.org/StockCenter/StockCenter.html\nContacts: Richard Sucgang (rsucgang@bcm.edu)\nIgor Grigoriev (ivgrigoriev@lbl.gov)\nAssembly and annotation done by JGI.","pairedAssembly":{"accession":"GCA_000190715.1","annotationName":"Annotation submitted by US DOE Joint Genome Institute (JGI-PGF)","status":"current"},"refseqCategory":"representative genome","releaseDate":"2011-03-02","sequencingTech":"Sanger","submitter":"US DOE Joint Genome Institute (JGI-PGF)"},"assemblyStats":{"contigL50":237,"contigN50":45210,"gcCount":"8037434","gcPercent":24.5,"genomeCoverage":"8.4x","numberOfComponentSequences":1212,"numberOfContigs":1212,"numberOfScaffolds":799,"scaffoldL50":156,"scaffoldN50":66881,"totalSequenceLength":"32967225","totalUngappedLength":"32851977"},"currentAccession":"GCF_000190715.1","organism":{"infraspecificNames":{"strain":"QSDP1"},"organismName":"Dictyostelium purpureum","taxId":5786},"pairedAccession":"GCA_000190715.1","sourceDatabase":"SOURCE_DATABASE_REFSEQ","wgsInfo":{"masterWgsUrl":"https://www.ncbi.nlm.nih.gov/nuccore/ADID00000000.1","wgsContigsUrl":"https://www.ncbi.nlm.nih.gov/Traces/wgs/ADID01","wgsProjectAccession":"ADID01"}}
{"accession":"GCF_000203815.1","annotationInfo":{"name":"Annotation submitted by Leibniz Institute for Age Research - Fritz Lipmann Institute","pipeline":"Eukaryotic Annotation Propagation Pipeline","provider":"Leibniz Institute for Age Research - Fritz Lipmann Institute","releaseDate":"2023-10-25","stats":{"geneCounts":{"nonCoding":198,"proteinCoding":12135,"total":12333}},"status":"Full annotation"},"assemblyInfo":{"assemblyLevel":"Scaffold","assemblyMethod":"Newbler v. 2.3; STADEN package gap assembler for merging Sanger and 454 GSFLX data","assemblyName":"DFas_2.0","assemblyStatus":"current","assemblyType":"haploid","bioprojectAccession":"PRJNA40189","bioprojectLineage":[{"bioprojects":[{"accession":"PRJNA40189","title":"Cavenderia fasciculata strain:SH3 Genome sequencing and assembly"}]}],"biosample":{"accession":"SAMN02953769","attributes":[{"name":"isolate","value":"SH3"}],"bioprojects":[{"accession":"PRJNA40189"}],"description":{"organism":{"organismName":"Cavenderia fasciculata","taxId":261658},"title":"Sample from Cavenderia fasciculata"},"lastUpdated":"2019-06-20T17:03:47.112","models":["Generic"],"owner":{"name":"Fritz Lipmann Institute, Genome Analysis"},"package":"Generic.1.0","publicationDate":"2014-08-06T00:00:00.000","sampleIds":[{"db":"GenBank","value":"gb|ADHC00000000.1"}],"status":{"status":"live","when":"2014-08-06T15:42:20.467"},"submissionDate":"2014-08-06T15:42:20.466"},"blastUrl":"https://blast.ncbi.nlm.nih.gov/Blast.cgi?PAGE_TYPE=BlastSearch&PROG_DEF=blastn&BLAST_SPEC=GDH_GCF_000203815.1","pairedAssembly":{"accession":"GCA_000203815.1","annotationName":"Annotation submitted by Leibniz Institute for Age Research - Fritz Lipmann Institute","status":"current"},"refseqCategory":"representative genome","releaseDate":"2011-04-13","sequencingTech":"Sanger; 454 GSFLX","submitter":"Leibniz Institute for Age Research - Fritz Lipmann Institute"},"assemblyStats":{"contigL50":6,"contigN50":1542377,"gcCount":"10493699","gcPercent":34.0,"genomeCoverage":"2.0x","numberOfComponentSequences":35,"numberOfContigs":35,"numberOfScaffolds":25,"scaffoldL50":5,"scaffoldN50":2485436,"totalSequenceLength":"31019208","totalUngappedLength":"31018208"},"currentAccession":"GCF_000203815.1","organism":{"infraspecificNames":{"isolate":"SH3"},"organismName":"Cavenderia fasciculata","taxId":261658},"pairedAccession":"GCA_000203815.1","sourceDatabase":"SOURCE_DATABASE_REFSEQ","wgsInfo":{"masterWgsUrl":"https://www.ncbi.nlm.nih.gov/nuccore/ADHC00000000.1","wgsContigsUrl":"https://www.ncbi.nlm.nih.gov/Traces/wgs/ADHC01","wgsProjectAccession":"ADHC01"}}
{"accession":"GCF_000208925.1","annotationInfo":{"name":"Annotation submitted by J. Craig Venter Institute (TIGR)","pipeline":"Eukaryotic Annotation Propagation Pipeline","provider":"J. Craig Venter Institute (TIGR)","releaseDate":"2024-02-16","stats":{"geneCounts":{"nonCoding":77,"proteinCoding":8151,"pseudogene":99,"total":8327}},"status":"Full annotation"},"assemblyInfo":{"assemblyLevel":"Scaffold","assemblyName":"JCVI-ESG2-1.0","assemblyStatus":"current","assemblyType":"haploid","bioprojectAccession":"PRJNA142","bioprojectLineage":[{"bioprojects":[{"accession":"PRJNA142","parentAccessions":["PRJNA13809"],"title":"Entamoeba histolytica genome sequencing project"},{"accession":"PRJNA13809","title":"Comparative genome sequencing project of Entamoeba species"}]}],"biosample":{"accession":"SAMN02953605","attributes":[{"name":"strain","value":"HM-1:IMSS"}],"bioprojects":[{"accession":"PRJNA142"}],"description":{"organism":{"organismName":"Entamoeba histolytica HM-1:IMSS","taxId":294381},"title":"Sample from Entamoeba histolytica HM-1:IMSS"},"lastUpdated":"2014-08-06T15:31:54.613","models":["Generic"],"owner":{"name":"The Institute for Genomic Research"},"package":"Generic.1.0","publicationDate":"2014-08-06T15:31:54.613","sampleIds":[{"db":"GenBank","value":"gb|AAFB00000000.2"}],"status":{"status":"live","when":"2014-08-06T15:31:54.613"},"submissionDate":"2014-08-06T15:31:54.613"},"blastUrl":"https://blast.ncbi.nlm.nih.gov/Blast.cgi?PAGE_TYPE=BlastSearch&PROG_DEF=blastn&BLAST_SPEC=GDH_GCF_000208925.1","comments":"This version of the project (02) consists of a new assembly of the original sequences produced by TIGR and the Sanger Centre as part of the Entamoeba histolytica Genome Project. This version is an improved genome assembly that is being annotated at TIGR. Information about the original version published by Loftus et al. is available at TIGR (http://www.tigr.org/tdb/e2k1/eha1/) and the Sanger Centre (http://www.sanger.ac.uk/Projects/E_histolytica/).\nContig AAFB02001677 was removed because it may contain contamination.\nAnnotated scaffolds were added in March 2008. Proteins were tracked from the contigs of the 01 version of the project to the scaffolds of the 02 version.\nThis version of the project, JCVI-ESG2-1.0, represents 8x coverage of the genome.\nThe VEuPathDB Bioinformatics Resource Center (www.veupathdb.org) may also have contributed to the annotation of this genome. Annotation and related data can be viewed and updated at http://veupathdb.org and inquiries can be sent to help@veupathdb.org.","pairedAssembly":{"accession":"GCA_000208925.2","annotationName":"Annotation submitted by J. Craig Venter Institute (TIGR)","status":"current"},"refseqCategory":"representative genome","releaseDate":"2008-03-12","sequencingTech":"Sanger","submitter":"J. Craig Venter Institute (TIGR)"},"assemblyStats":{"contigL50":197,"contigN50":29517,"gcCount":"5046234","gcPercent":24.5,"genomeCoverage":"8.0x","numberOfComponentSequences":2172,"numberOfContigs":2172,"numberOfScaffolds":1529,"scaffoldL50":116,"scaffoldN50":48877,"totalSequenceLength":"20835395","totalUngappedLength":"20771095"},"currentAccession":"GCF_000208925.1","organism":{"infraspecificNames":{"strain":"HM-1:IMSS"},"organismName":"Entamoeba histolytica HM-1:IMSS","taxId":294381},"pairedAccession":"GCA_000208925.2","sourceDatabase":"SOURCE_DATABASE_REFSEQ","wgsInfo":{"masterWgsUrl":"https://www.ncbi.nlm.nih.gov/nuccore/AAFB00000000.2","wgsContigsUrl":"https://www.ncbi.nlm.nih.gov/Traces/wgs/AAFB02","wgsProjectAccession":"AAFB02"}}
{"accession":"GCF_000209125.1","annotationInfo":{"name":"Annotation submitted by TIGR","pipeline":"Eukaryotic Annotation Propagation Pipeline","provider":"TIGR","releaseDate":"2023-12-21","stats":{"geneCounts":{"proteinCoding":8811,"pseudogene":3,"total":8814}},"status":"Full annotation"},"assemblyInfo":{"assemblyLevel":"Scaffold","assemblyMethod":"Celer Assembler v. 3","assemblyName":"JCVI_EDISG_1.0","assemblyStatus":"current","assemblyType":"haploid","bioprojectAccession":"PRJNA12914","bioprojectLineage":[{"bioprojects":[{"accession":"PRJNA12914","title":"Entamoeba dipar is an amoeba closely related to Entamoeba histolytica, but is not parasitic in humans"}]}],"biosample":{"accession":"SAMN02953643","attributes":[{"name":"strain","value":"SAW760"}],"bioprojects":[{"accession":"PRJNA12914"}],"description":{"organism":{"organismName":"Entamoeba dispar SAW760","taxId":370354},"title":"Sample from Entamoeba dispar SAW760"},"lastUpdated":"2014-08-06T15:36:11.450","models":["Generic"],"owner":{},"package":"Generic.1.0","publicationDate":"2014-08-06T15:36:11.450","sampleIds":[{"db":"GenBank","value":"gb|AANV00000000.2"}],"status":{"status":"live","when":"2014-08-06T15:36:11.450"},"submissionDate":"2014-08-06T15:36:11.450"},"blastUrl":"https://blast.ncbi.nlm.nih.gov/Blast.cgi?PAGE_TYPE=BlastSearch&PROG_DEF=blastn&BLAST_SPEC=GDH_GCF_000209125.1","comments":"Contig AANV02003480 and its singleton scaffold DS550223 were suppressed in August 2009 because they are contaminants.\nThis assembly is named JCVI_EDISG_1.0 and represents 4.32X coverage of the genome.\nAnnotated scaffolds were added in January 2008.\nThe VEuPathDB Bioinformatics Resource Center (www.veupathdb.org) may also have contributed to the annotation of this genome. Annotation and related data can be viewed and updated at http://veupathdb.org and inquiries can be sent to help@veupathdb.org.","pairedAssembly":{"accession":"GCA_000209125.2","annotationName":"Annotation submitted by TIGR","status":"current"},"refseqCategory":"representative genome","releaseDate":"2008-01-16","sequencingTech":"Sanger","submitter":"TIGR"},"assemblyStats":{"contigL50":933,"contigN50":5827,"gcCount":"7338219","gcPercent":24.0,"genomeCoverage":"4.3x","numberOfComponentSequences":13553,"numberOfContigs":13553,"numberOfScaffolds":12258,"scaffoldL50":414,"scaffoldN50":13158,"totalSequenceLength":"30633164","totalUngappedLength":"30503664"},"currentAccession":"GCF_000209125.1","organism":{"infraspecificNames":{"strain":"SAW760"},"organismName":"Entamoeba dispar SAW760","taxId":370354},"pairedAccession":"GCA_000209125.2","sourceDatabase":"SOURCE_DATABASE_REFSEQ","wgsInfo":{"masterWgsUrl":"https://www.ncbi.nlm.nih.gov/nuccore/AANV00000000.2","wgsContigsUrl":"https://www.ncbi.nlm.nih.gov/Traces/wgs/AANV02","wgsProjectAccession":"AANV02"}}
{"accession":"GCF_000257125.1","annotationInfo":{"name":"Annotation submitted by NCBI RefSeq","provider":"NCBI RefSeq","releaseDate":"2014-08-15","stats":{"geneCounts":{"nonCoding":6,"proteinCoding":6187,"total":6193}}},"assemblyInfo":{"assemblyLevel":"Scaffold","assemblyMethod":"Velvet v. 1.0.18","assemblyName":"ENU1 v1","assemblyStatus":"current","assemblyType":"haploid","bioprojectAccession":"PRJNA72167","bioprojectLineage":[{"bioprojects":[{"accession":"PRJNA72167","title":"Entamoeba nuttalli Genome Sequencing"}]}],"biosample":{"accession":"SAMN00737870","description":{"comment":"Genomic DNA was obtained from axenic culture of strainP19 originally isolated from a rhesus monkey in Nepal. Material was provided by Dr. Hiroshi Tachibana at Department of Infectious Diseases, Tokai University School of Medicine, 143 Shimokasuya, Isehara, Kanagawa 259-1193, Japan","organism":{"organismName":"Entamoeba nuttalli","taxId":412467},"title":"Generic sample from Entamoeba nuttalli"},"lastUpdated":"2013-06-12T09:12:04.390","models":["Generic"],"owner":{"name":"J. Craig Venter Institute"},"package":"Generic.1.0","publicationDate":"2011-10-07T13:34:22.373","sampleIds":[{"db":"JCVI","label":"Sample name","value":"1131378926508 Entamoeba nuttalli P19 ENUTALLI-PE-ILI7-01 Sample"},{"db":"SRA","value":"SRS266280"}],"status":{"status":"live","when":"2012-11-01T20:51:30.670"},"submissionDate":"2011-10-07T13:34:22.143"},"blastUrl":"https://blast.ncbi.nlm.nih.gov/Blast.cgi?PAGE_TYPE=BlastSearch&PROG_DEF=blastn&BLAST_SPEC=GDH_GCF_000257125.1","comments":"This work was supported by the National Institute of Allergy and Infectious Diseases (NIAID), Genome Sequencing Centers for Infectious Diseases (GSCID) program.","pairedAssembly":{"accession":"GCA_000257125.1","annotationName":"Annotation submitted by J. Craig Venter Institute","status":"current"},"refseqCategory":"representative genome","releaseDate":"2012-09-27","sequencingTech":"Illumina","submitter":"J. Craig Venter Institute"},"assemblyStats":{"contigL50":555,"contigN50":6858,"gcCount":"3590346","gcPercent":25.0,"genomeCoverage":"77.9x","numberOfComponentSequences":6278,"numberOfContigs":6278,"numberOfScaffolds":5233,"scaffoldL50":476,"scaffoldN50":7707,"totalSequenceLength":"14399953","totalUngappedLength":"14351590"},"currentAccession":"GCF_000257125.1","organism":{"infraspecificNames":{"strain":"P19"},"organismName":"Entamoeba nuttalli P19","taxId":1076696},"pairedAccession":"GCA_000257125.1","sourceDatabase":"SOURCE_DATABASE_REFSEQ","wgsInfo":{"masterWgsUrl":"https://www.ncbi.nlm.nih.gov/nuccore/AGBL00000000.1","wgsContigsUrl":"https://www.ncbi.nlm.nih.gov/Traces/wgs/AGBL01","wgsProjectAccession":"AGBL01"}}
{"accession":"GCF_000330505.1","annotationInfo":{"name":"Annotation submitted by NCBI RefSeq","provider":"NCBI RefSeq","releaseDate":"2013-03-27","stats":{"geneCounts":{"proteinCoding":11997,"pseudogene":10,"total":12007}}},"assemblyInfo":{"assemblyLevel":"Scaffold","assemblyMethod":"Celera Assembler v. 3","assemblyName":"EIA2 v2","assemblyStatus":"current","assemblyType":"haploid","bioprojectAccession":"PRJNA12926","bioprojectLineage":[{"bioprojects":[{"accession":"PRJNA12926","title":"This amoeba is a pathogen of reptiles."}]}],"biosample":{"accession":"SAMN02953644","attributes":[{"name":"geo_loc_name","value":"USA"},{"name":"collection_date","value":"1952"},{"name":"strain","value":"IP1"},{"name":"host","value":"green water snake"}],"bioprojects":[{"accession":"PRJNA12926"}],"description":{"organism":{"organismName":"Entamoeba invadens IP1","taxId":370355},"title":"Sample from Entamoeba invadens IP1"},"lastUpdated":"2014-08-06T15:36:14.130","models":["Generic"],"owner":{"name":"J. Craig Venter Institute"},"package":"Generic.1.0","publicationDate":"2014-08-06T15:36:14.130","sampleIds":[{"db":"GenBank","value":"gb|AANW00000000.3"}],"status":{"status":"live","when":"2014-08-06T15:36:14.130"},"submissionDate":"2014-08-06T15:36:14.130"},"blastUrl":"https://blast.ncbi.nlm.nih.gov/Blast.cgi?PAGE_TYPE=BlastSearch&PROG_DEF=blastn&BLAST_SPEC=GDH_GCF_000330505.1","comments":"This work was supported by the National Institute of Allergy and Infectious Diseases (NIAID), Genome Sequencing Centers for Infectious Diseases (GSCID) program.\nThe VEuPathDB Bioinformatics Resource Center (www.veupathdb.org) may also have contributed to the annotation of this genome. Annotation and related data can be viewed and updated at http://veupathdb.org and inquiries can be sent to help@veupathdb.org.","pairedAssembly":{"accession":"GCA_000330505.1","annotationName":"Annotation submitted by TIGR","status":"current"},"refseqCategory":"representative genome","releaseDate":"2013-01-03","sequencingTech":"Sanger","submitter":"TIGR"},"assemblyStats":{"contigL50":527,"contigN50":18571,"gcCount":"12225966","gcPercent":30.0,"genomeCoverage":"4.0x","numberOfComponentSequences":4967,"numberOfContigs":4967,"numberOfScaffolds":1144,"scaffoldL50":41,"scaffoldN50":243235,"totalSequenceLength":"40878307","totalUngappedLength":"40496007"},"currentAccession":"GCF_000330505.1","organism":{"infraspecificNames":{"strain":"IP1"},"organismName":"Entamoeba invadens IP1","taxId":370355},"pairedAccession":"GCA_000330505.1","sourceDatabase":"SOURCE_DATABASE_REFSEQ","wgsInfo":{"masterWgsUrl":"https://www.ncbi.nlm.nih.gov/nuccore/AANW00000000.3","wgsContigsUrl":"https://www.ncbi.nlm.nih.gov/Traces/wgs/AANW03","wgsProjectAccession":"AANW03"}}
{"accession":"GCF_000787575.1","annotationInfo":{"name":"Annotation submitted by NCBI RefSeq","provider":"NCBI RefSeq","releaseDate":"2015-06-15","stats":{"geneCounts":{"proteinCoding":12682,"total":12682}}},"assemblyInfo":{"assemblyLevel":"Scaffold","assemblyMethod":"PCAP4; Platanus v. 1.1.4","assemblyName":"Asub_2.0","assemblyStatus":"current","assemblyType":"haploid","bioprojectAccession":"PRJDB1513","bioprojectLineage":[{"bioprojects":[{"accession":"PRJDB1513","title":"A. subglobosum genome sequencing"}]}],"biosample":{"accession":"SAMD00019534","attributes":[{"name":"sample_name","value":"Asub genome"},{"name":"strain","value":"LB1"},{"name":"env_broad_scale","value":"NA"},{"name":"collection_date","value":"NA"},{"name":"env_local_scale","value":"NA"},{"name":"geo_loc_name","value":"NA"},{"name":"lat_lon","value":"NA"},{"name":"env_medium","value":"NA"},{"name":"project_name","value":"Acytostelium Genome Project"},{"name":"isol_growth_condt","value":"NA"},{"name":"num_replicons","value":"18"},{"name":"estimated_size","value":"30 Mbp"},{"name":"ploidy","value":"haploid"},{"name":"propagation","value":"cell division"}],"bioprojects":[{"accession":"PRJDB1513"}],"description":{"comment":"Keywords: GSC:MIxS;MIGS:6.0","organism":{"organismName":"Acytostelium subglobosum LB1","taxId":1410327},"title":"Asub genome analysis"},"lastUpdated":"2022-04-05T05:37:41.000","models":["MIGS.eu"],"owner":{"name":"University of Tsukuba Faculty of Life and Environmental Sciences"},"package":"MIGS.eu.6.0","publicationDate":"2014-08-28T00:00:00.000","status":{"status":"live","when":"2014-08-28T00:00:00.000"},"submissionDate":"2014-08-28T00:00:00.000"},"blastUrl":"https://blast.ncbi.nlm.nih.gov/Blast.cgi?PAGE_TYPE=BlastSearch&PROG_DEF=blastn&BLAST_SPEC=GDH_GCF_000787575.1","comments":"Please visit our web page\nURL:http://acytodb.biol.tsukuba.ac.jp/","pairedAssembly":{"accession":"GCA_000787575.2","annotationName":"Annotation submitted by University of Tsukuba","status":"current"},"refseqCategory":"representative genome","releaseDate":"2014-12-22","sequencingTech":"ABI3730; Miseq","submitter":"University of Tsukuba"},"assemblyStats":{"contigL50":49,"contigN50":188563,"gcCount":"13701513","gcPercent":44.0,"genomeCoverage":"60.0x","numberOfComponentSequences":371,"numberOfContigs":371,"numberOfScaffolds":106,"scaffoldL50":12,"scaffoldN50":889228,"totalSequenceLength":"31002963","totalUngappedLength":"30977031"},"currentAccession":"GCF_000787575.1","organism":{"infraspecificNames":{"strain":"LB1"},"organismName":"Acytostelium subglobosum LB1","taxId":1410327},"pairedAccession":"GCA_000787575.2","sourceDatabase":"SOURCE_DATABASE_REFSEQ","wgsInfo":{"masterWgsUrl":"https://www.ncbi.nlm.nih.gov/nuccore/BAUZ00000000.1","wgsContigsUrl":"https://www.ncbi.nlm.nih.gov/Traces/wgs/BAUZ01","wgsProjectAccession":"BAUZ01"}}
```
