## Supplementary Dataset 1 for "Euktect: Enhanced Eukaryotic Sequence Detection and Classification in Metagenomes via the DNA Language Model": dataset_catalog.json

```
{
"apiVersion": "V2",
"assemblies": [
{
  "files": [
    {
      "filePath": "assembly_data_report.jsonl",
      "fileType": "DATA_REPORT",
      "uncompressedLengthBytes": "61923"
    }
  ]
},{
  "accession": "GCA_000277445.1",
  "files": [
    {
      "filePath": "GCA_000277445.1/GCA_000277445.1_ASM27744v1_genomic.fna",
      "fileType": "GENOMIC_NUCLEOTIDE_FASTA"
    }
  ]
},{
  "accession": "GCA_000277465.1",
  "files": [
    {
      "filePath": "GCA_000277465.1/GCA_000277465.1_ASM27746v1_genomic.fna",
      "fileType": "GENOMIC_NUCLEOTIDE_FASTA"
    }
  ]
},{
  "accession": "GCA_000286055.1",
  "files": [
    {
      "filePath": "GCA_000286055.1/GCA_000286055.1_Dcit_1.0_genomic.fna",
      "fileType": "GENOMIC_NUCLEOTIDE_FASTA"
    }
  ]
},{
  "accession": "GCA_001606155.1",
  "files": [
    {
      "filePath": "GCA_001606155.1/GCA_001606155.1_ASM160615v1_genomic.fna",
      "fileType": "GENOMIC_NUCLEOTIDE_FASTA"
    }
  ]
},{
  "accession": "GCA_002081555.1",
  "files": [
    {
      "filePath": "GCA_002081555.1/GCA_002081555.1_ASM208155v1_genomic.fna",
      "fileType": "GENOMIC_NUCLEOTIDE_FASTA"
    }
  ]
},{
  "accession": "GCA_002914575.1",
  "files": [
    {
      "filePath": "GCA_002914575.1/GCA_002914575.1_ASM291457v1_genomic.fna",
      "fileType": "GENOMIC_NUCLEOTIDE_FASTA"
    }
  ]
},{
  "accession": "GCA_003024175.1",
  "files": [
    {
      "filePath": "GCA_003024175.1/GCA_003024175.1_ASM302417v1_genomic.fna",
      "fileType": "GENOMIC_NUCLEOTIDE_FASTA"
    }
  ]
},{
  "accession": "GCA_003667245.1",
  "files": [
    {
      "filePath": "GCA_003667245.1/GCA_003667245.1_DUN_Pmulti_V1.0_genomic.fna",
      "fileType": "GENOMIC_NUCLEOTIDE_FASTA"
    }
  ]
},{
  "accession": "GCA_003667305.1",
  "files": [
    {
      "filePath": "GCA_003667305.1/GCA_003667305.1_KYO_Dcav_2_genomic.fna",
      "fileType": "GENOMIC_NUCLEOTIDE_FASTA"
    }
  ]
},{
  "accession": "GCA_013375695.1",
  "files": [
    {
      "filePath": "GCA_013375695.1/GCA_013375695.1_ASM1337569v1_genomic.fna",
      "fileType": "GENOMIC_NUCLEOTIDE_FASTA"
    }
  ]
},{
  "accession": "GCA_015252635.1",
  "files": [
    {
      "filePath": "GCA_015252635.1/GCA_015252635.1_ASM1525263v1_genomic.fna",
      "fileType": "GENOMIC_NUCLEOTIDE_FASTA"
    }
  ]
},{
  "accession": "GCA_015252675.1",
  "files": [
    {
      "filePath": "GCA_015252675.1/GCA_015252675.1_ASM1525267v1_genomic.fna",
      "fileType": "GENOMIC_NUCLEOTIDE_FASTA"
    }
  ]
},{
  "accession": "GCA_020536535.1",
  "files": [
    {
      "filePath": "GCA_020536535.1/GCA_020536535.1_ASM2053653v1_genomic.fna",
      "fileType": "GENOMIC_NUCLEOTIDE_FASTA"
    }
  ]
},{
  "accession": "GCA_036169595.1",
  "files": [
    {
      "filePath": "GCA_036169595.1/GCA_036169595.1_ASM3616959v1_genomic.fna",
      "fileType": "GENOMIC_NUCLEOTIDE_FASTA"
    }
  ]
},{
  "accession": "GCA_902651635.1",
  "files": [
    {
      "filePath": "GCA_902651635.1/GCA_902651635.1_mastiga_genome_v5.1_genomic.fna",
      "fileType": "GENOMIC_NUCLEOTIDE_FASTA"
    }
  ]
},{
  "accession": "GCF_000004695.1",
  "files": [
    {
      "filePath": "GCF_000004695.1/GCF_000004695.1_dicty_2.7_genomic.fna",
      "fileType": "GENOMIC_NUCLEOTIDE_FASTA"
    }
  ]
},{
  "accession": "GCF_000004825.1",
  "files": [
    {
      "filePath": "GCF_000004825.1/GCF_000004825.1_PolPal_Dec2009_genomic.fna",
      "fileType": "GENOMIC_NUCLEOTIDE_FASTA"
    }
  ]
},{
  "accession": "GCF_000190715.1",
  "files": [
    {
      "filePath": "GCF_000190715.1/GCF_000190715.1_v1.0_genomic.fna",
      "fileType": "GENOMIC_NUCLEOTIDE_FASTA"
    }
  ]
},{
  "accession": "GCF_000203815.1",
  "files": [
    {
      "filePath": "GCF_000203815.1/GCF_000203815.1_DFas_2.0_genomic.fna",
      "fileType": "GENOMIC_NUCLEOTIDE_FASTA"
    }
  ]
},{
  "accession": "GCF_000208925.1",
  "files": [
    {
      "filePath": "GCF_000208925.1/GCF_000208925.1_JCVI_ESG2_1.0_genomic.fna",
      "fileType": "GENOMIC_NUCLEOTIDE_FASTA"
    }
  ]
},{
  "accession": "GCF_000209125.1",
  "files": [
    {
      "filePath": "GCF_000209125.1/GCF_000209125.1_JCVI_EDISG_1.0_genomic.fna",
      "fileType": "GENOMIC_NUCLEOTIDE_FASTA"
    }
  ]
},{
  "accession": "GCF_000257125.1",
  "files": [
    {
      "filePath": "GCF_000257125.1/GCF_000257125.1_ENU1_v1_genomic.fna",
      "fileType": "GENOMIC_NUCLEOTIDE_FASTA"
    }
  ]
},{
  "accession": "GCF_000330505.1",
  "files": [
    {
      "filePath": "GCF_000330505.1/GCF_000330505.1_EIA2_v2_genomic.fna",
      "fileType": "GENOMIC_NUCLEOTIDE_FASTA"
    }
  ]
},{
  "accession": "GCF_000787575.1",
  "files": [
    {
      "filePath": "GCF_000787575.1/GCF_000787575.1_Asub_2.0_genomic.fna",
      "fileType": "GENOMIC_NUCLEOTIDE_FASTA"
    }
  ]
}]}
```
