## Supplementary Dataset 1 for "Euktect: Enhanced Eukaryotic Sequence Detection and Classification in Metagenomes via the DNA Language Model": assembly_data_report.jsonl

```
{"accession":"GCA_943704425.1"	assemblyInfo:{"assemblyLevel":"Scaffold"	assemblyName:"Ministeria_vibrans_v1"	assemblyStatus:"current"	assemblyType:"haploid"	bioprojectAccession:"PRJEB52884"	bioprojectLineage:[{"bioprojects":[{"accession":"PRJEB52884"	title:"Data from Ministeria vibrans	Parvularia atlantis	Pigoraptor vietnamica and Pigoraptor chileana"}]}]	biosample:{"accession":"SAMEA14399163"	attributes:[{"name":"ENA first public"	value:"2022-05-27"}	{"name":"ENA last update"	value:"2022-05-27"}	{"name":"ENA-CHECKLIST"	value:"ERC000041"}	{"name":"External Id"	value:"SAMEA14399163"}	{"name":"INSDC center alias"	value:"INSTITUTE OF EVOLUTIONARY BIOLOGY"}	{"name":"INSDC center name"	value:"INSTITUTE OF EVOLUTIONARY BIOLOGY"}	{"name":"INSDC first public"	value:"2022-05-27T00:19:53Z"}	{"name":"INSDC last update"	value:"2022-05-27T00:19:53Z"}	{"name":"INSDC status"	value:"public"}	{"name":"Submitter Id"	value:"Mvib"}	{"name":"isolate"	value:"ATCC 50519"}	{"name":"sample_name"	value:"Mvib"}]	description:{"comment":"Monoxenic culture of Ministeria vibrans with Kleibsella pneumoniae"	organism:{"organismName":"Ministeria vibrans ATCC 50519"	taxId:761203}	title:"Monoxenic culture Ministeria vibrans"}	lastUpdated:"2022-07-15T12:56:23.000"	models:["Generic"]	owner:{"name":"EBI"}	package:"Generic.1.0"	publicationDate:"2022-05-27T00:00:00.000"	sampleIds:[{"db":"SRA"	value:"ERS11999026"}]	status:{"status":"live"	when:"2022-05-29T08:46:23.790"}	submissionDate:"2022-05-28T08:40:09.820"}	blastUrl:"https://blast.ncbi.nlm.nih.gov/Blast.cgi?PAGE_TYPE=BlastSearch&PROG_DEF=blastn&BLAST_SPEC=GDH_GCA_943704425.1"	refseqCategory:"representative genome"	releaseDate:"2022-07-14"	submitter:"INSTITUTE OF EVOLUTIONARY BIOLOGY"}	assemblyStats:{"contigL50":422	contigN50:20422	gcCount:"15138987"	gcPercent:52.0	genomeCoverage:"43.0x"	numberOfComponentSequences:2860	numberOfContigs:4246	numberOfScaffolds:2860	scaffoldL50:134	scaffoldN50:63698	totalSequenceLength:"29722531"	totalUngappedLength:"29069839"}	currentAccession:"GCA_943704425.1"	organism:{"infraspecificNames":{"isolate":"ATCC 50519"}	organismName:"Ministeria vibrans ATCC 50519"	taxId:761203}	sourceDatabase:"SOURCE_DATABASE_GENBANK"	wgsInfo:{"masterWgsUrl":"https://www.ncbi.nlm.nih.gov/nuccore/CALSCP000000000.1"	wgsContigsUrl:"https://www.ncbi.nlm.nih.gov/Traces/wgs/CALSCP01"	wgsProjectAccession:"CALSCP01"}}
{"accession":"GCA_943704495.1"	assemblyInfo:{"assemblyLevel":"Scaffold"	assemblyName:"Pigoraptor_chileana_v1"	assemblyStatus:"current"	assemblyType:"haploid"	bioprojectAccession:"PRJEB52884"	bioprojectLineage:[{"bioprojects":[{"accession":"PRJEB52884"	title:"Data from Ministeria vibrans	Parvularia atlantis	Pigoraptor vietnamica and Pigoraptor chileana"}]}]	biosample:{"accession":"SAMEA14399193"	attributes:[{"name":"ENA first public"	value:"2022-05-27"}	{"name":"ENA last update"	value:"2022-05-27"}	{"name":"ENA-CHECKLIST"	value:"ERC000011"}	{"name":"External Id"	value:"SAMEA14399193"}	{"name":"INSDC center alias"	value:"INSTITUTE OF EVOLUTIONARY BIOLOGY"}	{"name":"INSDC center name"	value:"INSTITUTE OF EVOLUTIONARY BIOLOGY"}	{"name":"INSDC first public"	value:"2022-05-27T00:19:53Z"}	{"name":"INSDC last update"	value:"2022-05-27T00:19:53Z"}	{"name":"INSDC status"	value:"public"}	{"name":"Submitter Id"	value:"Pigoraptor chileana"}	{"name":"isolate"	value:"Same culture line as in https://doi.org/10.1016/j.cub.2017.06.006"}	{"name":"sample_name"	value:"Pigoraptor chileana"}]	description:{"comment":"Polyxenic culture of Pigoraptor chileana. It includes contamination from Bacteria and from the protist species Parabodo caudatus"	organism:{"organismName":"Pigoraptor chileana"	taxId:2006546}	title:"Polyxenic culture of Pigoraptor chileana"}	lastUpdated:"2022-07-15T12:56:23.000"	models:["Generic"]	owner:{"name":"EBI"}	package:"Generic.1.0"	publicationDate:"2022-05-27T00:00:00.000"	sampleIds:[{"db":"SRA"	value:"ERS11999056"}]	status:{"status":"live"	when:"2022-05-29T08:46:23.903"}	submissionDate:"2022-05-28T08:40:09.903"}	blastUrl:"https://blast.ncbi.nlm.nih.gov/Blast.cgi?PAGE_TYPE=BlastSearch&PROG_DEF=blastn&BLAST_SPEC=GDH_GCA_943704495.1"	refseqCategory:"representative genome"	releaseDate:"2022-07-08"	submitter:"INSTITUTE OF EVOLUTIONARY BIOLOGY"}	assemblyStats:{"contigL50":935	contigN50:15153	gcCount:"24557233"	gcPercent:52.0	genomeCoverage:"41.0x"	numberOfComponentSequences:4893	numberOfContigs:5396	numberOfScaffolds:4893	scaffoldL50:844	scaffoldN50:16874	totalSequenceLength:"47062497"	totalUngappedLength:"47022233"}	currentAccession:"GCA_943704495.1"	organism:{"infraspecificNames":{"isolate":"Same culture line as in https://doi.org/10.1016/j.cub.2017.06.006"}	organismName:"Pigoraptor chileana"	taxId:2006546}	sourceDatabase:"SOURCE_DATABASE_GENBANK"	wgsInfo:{"masterWgsUrl":"https://www.ncbi.nlm.nih.gov/nuccore/CALSCR000000000.1"	wgsContigsUrl:"https://www.ncbi.nlm.nih.gov/Traces/wgs/CALSCR01"	wgsProjectAccession:"CALSCR01"}}
{"accession":"GCA_943704525.1"	assemblyInfo:{"assemblyLevel":"Scaffold"	assemblyName:"Pigoraptor_vietnamica_v1"	assemblyStatus:"current"	assemblyType:"haploid"	bioprojectAccession:"PRJEB52884"	bioprojectLineage:[{"bioprojects":[{"accession":"PRJEB52884"	title:"Data from Ministeria vibrans	Parvularia atlantis	Pigoraptor vietnamica and Pigoraptor chileana"}]}]	biosample:{"accession":"SAMEA14399192"	attributes:[{"name":"ENA first public"	value:"2022-05-27"}	{"name":"ENA last update"	value:"2022-05-27"}	{"name":"ENA-CHECKLIST"	value:"ERC000011"}	{"name":"External Id"	value:"SAMEA14399192"}	{"name":"INSDC center alias"	value:"INSTITUTE OF EVOLUTIONARY BIOLOGY"}	{"name":"INSDC center name"	value:"INSTITUTE OF EVOLUTIONARY BIOLOGY"}	{"name":"INSDC first public"	value:"2022-05-27T00:19:53Z"}	{"name":"INSDC last update"	value:"2022-05-27T00:19:53Z"}	{"name":"INSDC status"	value:"public"}	{"name":"Submitter Id"	value:"Pigoraptor vietnamica"}	{"name":"isolate"	value:"Same culture line as in https://doi.org/10.1016/j.cub.2017.06.006"}	{"name":"sample_name"	value:"Pigoraptor vietnamica"}]	description:{"comment":"Polyxenic culture of Pigoraptor vietnamica. It includes contamination from Bacteria and from the protist species Parabodo caudatus"	organism:{"organismName":"Pigoraptor vietnamica"	taxId:2006545}	title:"Polyxenic culture of Pigoraptor vietnamica"}	lastUpdated:"2022-07-15T12:56:23.000"	models:["Generic"]	owner:{"name":"EBI"}	package:"Generic.1.0"	publicationDate:"2022-05-27T00:00:00.000"	sampleIds:[{"db":"SRA"	value:"ERS11999055"}]	status:{"status":"live"	when:"2022-05-29T08:46:23.873"}	submissionDate:"2022-05-28T08:40:09.880"}	blastUrl:"https://blast.ncbi.nlm.nih.gov/Blast.cgi?PAGE_TYPE=BlastSearch&PROG_DEF=blastn&BLAST_SPEC=GDH_GCA_943704525.1"	refseqCategory:"representative genome"	releaseDate:"2022-07-08"	submitter:"INSTITUTE OF EVOLUTIONARY BIOLOGY"}	assemblyStats:{"contigL50":648	contigN50:19389	gcCount:"25680121"	gcPercent:59.5	genomeCoverage:"42.0x"	numberOfComponentSequences:3991	numberOfContigs:4187	numberOfScaffolds:3991	scaffoldL50:613	scaffoldN50:20693	totalSequenceLength:"43033321"	totalUngappedLength:"43020915"}	currentAccession:"GCA_943704525.1"	organism:{"infraspecificNames":{"isolate":"Same culture line as in https://doi.org/10.1016/j.cub.2017.06.006"}	organismName:"Pigoraptor vietnamica"	taxId:2006545}	sourceDatabase:"SOURCE_DATABASE_GENBANK"	wgsInfo:{"masterWgsUrl":"https://www.ncbi.nlm.nih.gov/nuccore/CALSCQ000000000.1"	wgsContigsUrl:"https://www.ncbi.nlm.nih.gov/Traces/wgs/CALSCQ01"	wgsProjectAccession:"CALSCQ01"}}
{"accession":"GCF_000151315.2"	annotationInfo:{"name":"Annotation submitted by NCBI RefSeq"	provider:"NCBI RefSeq"	releaseDate:"2015-02-06"	stats:{"geneCounts":{"nonCoding":136	proteinCoding:8621	pseudogene:36	total:8793}}}	assemblyInfo:{"assemblyLevel":"Scaffold"	assemblyMethod:"Arachne v. April 2007"	assemblyName:"C_owczarzaki_V2"	assemblyStatus:"current"	assemblyType:"haploid"	bioprojectAccession:"PRJNA20341"	bioprojectLineage:[{"bioprojects":[{"accession":"PRJNA20341"	parentAccessions:["PRJNA71873"]	title:"An amoeboid symbiont of a pulmonate snail"}	{"accession":"PRJNA71873"	parentAccessions:["PRJNA167910"]	title:"Protist and Fungi sequencing projects to investigate the origins of multicellularity"}	{"accession":"PRJNA167910"	title:"NHGRI Large Scale Sequencing Program for Organismal Sequencing"}]}]	biosample:{"accession":"SAMN02953747"	attributes:[{"name":"culture_collection"	value:"ATCC:30864"}	{"name":"strain"	value:"ATCC 30864"}	{"name":"host"	value:"pulmonate snail"}]	bioprojects:[{"accession":"PRJNA20341"}]	description:{"organism":{"organismName":"Capsaspora owczarzaki ATCC 30864"	taxId:595528}	title:"Sample from Capsaspora owczarzaki ATCC 30864"}	lastUpdated:"2023-11-02T12:49:01.741"	models:["Generic"]	owner:{"name":"Broad Institute of MIT and Harvard"}	package:"Generic.1.0"	publicationDate:"2014-08-06T00:00:00.000"	sampleIds:[{"db":"GenBank"	value:"gb|ACFS00000000.2"}]	status:{"status":"live"	when:"2014-08-06T15:41:15.077"}	submissionDate:"2014-08-06T15:41:15.076"}	blastUrl:"https://blast.ncbi.nlm.nih.gov/Blast.cgi?PAGE_TYPE=BlastSearch&PROG_DEF=blastn&BLAST_SPEC=GDH_GCF_000151315.2"	comments:"Annotation was updated on the scaffolds in March 2015"	pairedAssembly:{"accession":"GCA_000151315.2"	annotationName:"Annotation submitted by Broad Institute"	status:"current"}	refseqCategory:"representative genome"	releaseDate:"2013-06-25"	sequencingTech:"Sanger"	submitter:"Broad Institute"}	assemblyStats:{"contigL50":69	contigN50:128922	gcCount:"14766617"	gcPercent:54.0	genomeCoverage:"10.6x"	numberOfComponentSequences:625	numberOfContigs:625	numberOfScaffolds:84	scaffoldL50:6	scaffoldN50:1617775	totalSequenceLength:"27967784"	totalUngappedLength:"27434513"}	currentAccession:"GCF_000151315.2"	organism:{"infraspecificNames":{"strain":"ATCC 30864"}	organismName:"Capsaspora owczarzaki ATCC 30864"	taxId:595528}	pairedAccession:"GCA_000151315.2"	sourceDatabase:"SOURCE_DATABASE_REFSEQ"	wgsInfo:{"masterWgsUrl":"https://www.ncbi.nlm.nih.gov/nuccore/ACFS00000000.2"	wgsContigsUrl:"https://www.ncbi.nlm.nih.gov/Traces/wgs/ACFS02"	wgsProjectAccession:"ACFS02"}}
```
