## Supplementary Dataset 1 for "Euktect: Enhanced Eukaryotic Sequence Detection and Classification in Metagenomes via the DNA Language Model": assembly_data_report.jsonl

```
{"accession":"GCA_000211355.2","assemblyInfo":{"assemblyLevel":"Scaffold","assemblyMethod":"Newbler assembly for GS FLX platform v. February 2008","assemblyName":"ASM21135v2","assemblyStatus":"current","assemblyType":"haploid","bioprojectAccession":"PRJNA47149","bioprojectLineage":[{"bioprojects":[{"accession":"PRJNA47149","title":"Astrammina rara whole genome sequencing"}]}],"biosample":{"accession":"SAMN02953772","attributes":[{"name":"isolation_source","value":"nucleus"}],"bioprojects":[{"accession":"PRJNA47149"}],"description":{"organism":{"organismName":"Astrammina rara","taxId":46078},"title":"Sample from Astrammina rara"},"lastUpdated":"2014-08-06T15:42:29.183","models":["Generic"],"owner":{"name":"Wadsworth Center, Divisions of Infectious Disease and Translational Medicine"},"package":"Generic.1.0","publicationDate":"2014-08-06T15:42:29.183","sampleIds":[{"db":"GenBank","value":"gb|ADNL00000000.1"}],"status":{"status":"live","when":"2014-08-06T15:42:29.183"},"submissionDate":"2014-08-06T15:42:29.183"},"blastUrl":"https://blast.ncbi.nlm.nih.gov/Blast.cgi?PAGE_TYPE=BlastSearch&PROG_DEF=blastn&BLAST_SPEC=GDH_GCA_000211355.2","refseqCategory":"representative genome","releaseDate":"2011-04-27","sequencingTech":"454","submitter":"Wadsworth Center, NYSDOH"},"assemblyStats":{"contigL50":440,"contigN50":681,"gcCount":"607474","gcPercent":42.0,"numberOfComponentSequences":3231,"numberOfContigs":3258,"numberOfScaffolds":3231,"scaffoldL50":439,"scaffoldN50":685,"totalSequenceLength":"1450095","totalUngappedLength":"1449762"},"currentAccession":"GCA_000211355.2","organism":{"organismName":"Astrammina rara","taxId":46078},"sourceDatabase":"SOURCE_DATABASE_GENBANK","wgsInfo":{"masterWgsUrl":"https://www.ncbi.nlm.nih.gov/nuccore/ADNL00000000.1","wgsContigsUrl":"https://www.ncbi.nlm.nih.gov/Traces/wgs/ADNL01","wgsProjectAccession":"ADNL01"}}
{"accession":"GCA_000512085.1","annotationInfo":{"name":"Annotation submitted by Leibniz Institute for Age Reseaerch Fritz Lipmann Institute","provider":"Leibniz Institute for Age Reseaerch Fritz Lipmann Institute","releaseDate":"2019-09-18","stats":{"geneCounts":{"proteinCoding":39963,"pseudogene":2,"total":39965}}},"assemblyInfo":{"assemblyLevel":"Contig","assemblyMethod":"CLC NGS Cell v. June-2011","assemblyName":"Reti_assembly1.0","assemblyStatus":"current","assemblyType":"haploid","bioprojectAccession":"PRJNA29155","bioprojectLineage":[{"bioprojects":[{"accession":"PRJNA29155","title":"A freshwater protist"}]}],"biosample":{"accession":"SAMN02953851","attributes":[{"name":"geo_loc_name","value":"Germany: Brandenburg"},{"name":"isolation_source","value":"lake Mowensee near Furstenberg/Havel"},{"name":"collection_date","value":"1993"}],"bioprojects":[{"accession":"PRJNA29155"}],"description":{"organism":{"organismName":"Reticulomyxa filosa","taxId":46433},"title":"Sample from Reticulomyxa filosa"},"lastUpdated":"2014-08-06T15:46:11.980","models":["Generic"],"owner":{"name":"University of Cologne, Institute of Biochemistry I, Medical Faculty"},"package":"Generic.1.0","publicationDate":"2014-08-06T15:46:11.980","sampleIds":[{"db":"GenBank","value":"gb|ASPP00000000.1"}],"status":{"status":"live","when":"2014-08-06T15:46:11.980"},"submissionDate":"2014-08-06T15:46:11.980"},"blastUrl":"https://blast.ncbi.nlm.nih.gov/Blast.cgi?PAGE_TYPE=BlastSearch&PROG_DEF=blastn&BLAST_SPEC=GDH_GCA_000512085.1","comments":"Extensive simple repeat structures in the 350 MB genome were not recovered, thus this assembly represents the unique part of the genome","description":"Reticulomyxa filosa Assembly Version 1.0","refseqCategory":"representative genome","releaseDate":"2013-12-30","sequencingTech":"Illumina GAIIx; 454; Sanger","submitter":"Leibniz Institute for Age Reseaerch Fritz Lipmann Institute"},"assemblyStats":{"contigL50":7418,"contigN50":3609,"gcCount":"35668084","gcPercent":35.0,"genomeCoverage":"70.0x","numberOfComponentSequences":50809,"numberOfContigs":50809,"totalSequenceLength":"101867045","totalUngappedLength":"101867045"},"currentAccession":"GCA_000512085.1","organism":{"organismName":"Reticulomyxa filosa","taxId":46433},"sourceDatabase":"SOURCE_DATABASE_GENBANK","wgsInfo":{"masterWgsUrl":"https://www.ncbi.nlm.nih.gov/nuccore/ASPP00000000.1","wgsContigsUrl":"https://www.ncbi.nlm.nih.gov/Traces/wgs/ASPP01","wgsProjectAccession":"ASPP01"}}
{"accession":"GCA_003354225.1","assemblyInfo":{"assemblyLevel":"Contig","assemblyMethod":"IDBA-UD v. 1.1.1","assemblyName":"ASM335422v1","assemblyStatus":"current","assemblyType":"haploid","bioprojectAccession":"PRJNA415343","bioprojectLineage":[{"bioprojects":[{"accession":"PRJNA415343","title":"Globobulimina and associated bacteria sequencing"}]}],"biosample":{"accession":"SAMN07821824","attributes":[{"name":"metagenome_source","value":"invertebrate metagenome"},{"name":"identified_by","value":"missing"},{"name":"collection_date","value":"2015-08"},{"name":"isolate","value":"GF15"},{"name":"metagenomic","value":"TRUE"},{"name":"geo_loc_name","value":"Sweden: Gullmar Fjord"},{"name":"environmental-sample","value":"TRUE"},{"name":"lat_lon","value":"58.323000 N 11.545667 E"},{"name":"strain","value":"not applicable"},{"name":"tissue","value":"missing"},{"name":"collected_by","value":"missing"},{"name":"depth","value":"117m"},{"name":"sample_type","value":"metagenomic assembly"},{"name":"isolation_source","value":"hypoxic fjord sediment"}],"bioprojects":[{"accession":"PRJNA415343"}],"description":{"organism":{"organismName":"Globobulimina sp.","taxId":2058621},"title":"Invertebrate sample from Globobulimina sp."},"lastUpdated":"2021-02-28T04:58:59.173","models":["Invertebrate"],"owner":{"contacts":[{}],"name":"Kiel University"},"package":"Invertebrate.1.0","publicationDate":"2018-07-30T00:00:00.000","sampleIds":[{"label":"Sample name","value":"Globo_2015"},{"db":"SRA","value":"SRS2618215"}],"status":{"status":"live","when":"2018-07-30T12:37:34.910"},"submissionDate":"2017-10-23T03:56:03.060"},"blastUrl":"https://blast.ncbi.nlm.nih.gov/Blast.cgi?PAGE_TYPE=BlastSearch&PROG_DEF=blastn&BLAST_SPEC=GDH_GCA_003354225.1","genomeNotes":["derived from metagenome"],"refseqCategory":"representative genome","releaseDate":"2018-08-02","sequencingTech":"Illumina HiSeq","submitter":"Kiel University"},"assemblyStats":{"contigL50":11837,"contigN50":1797,"gcCount":"24054272","gcPercent":34.5,"genomeCoverage":"8.0x","numberOfComponentSequences":48370,"numberOfContigs":48370,"totalSequenceLength":"70226376","totalUngappedLength":"70226376"},"currentAccession":"GCA_003354225.1","organism":{"infraspecificNames":{"isolate":"GF15"},"organismName":"Globobulimina sp.","taxId":2058621},"sourceDatabase":"SOURCE_DATABASE_GENBANK","wgsInfo":{"masterWgsUrl":"https://www.ncbi.nlm.nih.gov/nuccore/PIVH00000000.1","wgsContigsUrl":"https://www.ncbi.nlm.nih.gov/Traces/wgs/PIVH01","wgsProjectAccession":"PIVH01"}}
```
