## Supplementary Dataset 1 for "Euktect: Enhanced Eukaryotic Sequence Detection and Classification in Metagenomes via the DNA Language Model": dataset_catalog.json

```
{
"apiVersion": "V2",
"assemblies": [
{
  "files": [
    {
      "filePath": "assembly_data_report.jsonl",
      "fileType": "DATA_REPORT",
      "uncompressedLengthBytes": "6861"
    }
  ]
},{
  "accession": "GCA_000211355.2",
  "files": [
    {
      "filePath": "GCA_000211355.2/GCA_000211355.2_ASM21135v2_genomic.fna",
      "fileType": "GENOMIC_NUCLEOTIDE_FASTA"
    }
  ]
},{
  "accession": "GCA_000512085.1",
  "files": [
    {
      "filePath": "GCA_000512085.1/GCA_000512085.1_Reti_assembly1.0_genomic.fna",
      "fileType": "GENOMIC_NUCLEOTIDE_FASTA"
    }
  ]
},{
  "accession": "GCA_003354225.1",
  "files": [
    {
      "filePath": "GCA_003354225.1/GCA_003354225.1_ASM335422v1_genomic.fna",
      "fileType": "GENOMIC_NUCLEOTIDE_FASTA"
    }
  ]
}]}
```
