## Supplementary Dataset 1 for "Euktect: Enhanced Eukaryotic Sequence Detection and Classification in Metagenomes via the DNA Language Model": assembly_data_report.jsonl

```
{"accession":"GCA_000497125.2","annotationInfo":{"name":"Annotation submitted by Uppsala University","provider":"Uppsala University","releaseDate":"2021-10-05","stats":{"geneCounts":{"nonCoding":205,"proteinCoding":8667,"pseudogene":194,"total":9066}}},"assemblyInfo":{"assemblyLevel":"Chromosome","assemblyMethod":"HGAP v. 3","assemblyName":"ASM49712v2","assemblyStatus":"current","assemblyType":"haploid","bioprojectAccession":"PRJNA60811","bioprojectLineage":[{"bioprojects":[{"accession":"PRJNA60811","title":"Spironucleus salmonicida ATCC 50377 genome sequencing project"}]}],"biosample":{"accession":"SAMN02303460","attributes":[{"name":"investigation_type","value":"eukaryote"},{"name":"collection_date","value":"1991"},{"name":"geo_loc_name","value":"Norway: Vesteraalen, Northern Norway"},{"name":"host","value":"Salmo salar"},{"name":"isolation_source","value":"muscle abscess in Atlantic salmon"},{"name":"cell_line","value":"ATCC 50377"},{"name":"strain","value":"ATCC 50377"},{"name":"culture_collection","value":"ATCC:50377"}],"bioprojects":[{"accession":"PRJNA60811"}],"description":{"organism":{"organismName":"Spironucleus salmonicida","taxId":348837},"title":"Spironucleus salmonicida ATCC50377"},"lastUpdated":"2020-12-17T11:33:09.594","models":["Generic"],"owner":{"contacts":[{}],"name":"Uppsala University"},"package":"Generic.1.0","publicationDate":"2013-08-06T00:00:00.000","sampleIds":[{"label":"Sample name","value":"Spironucleus salmonicida ATCC 50377"},{"db":"SRA","value":"SRS467675"}],"status":{"status":"live","when":"2013-08-06T13:18:31.603"},"submissionDate":"2013-08-06T10:42:32.533"},"blastUrl":"https://blast.ncbi.nlm.nih.gov/Blast.cgi?PAGE_TYPE=BlastSearch&PROG_DEF=blastn&BLAST_SPEC=GDH_GCA_000497125.2","refseqCategory":"representative genome","releaseDate":"2021-10-05","sequencingTech":"PacBio","submitter":"Uppsala University"},"assemblyStats":{"contigL50":5,"contigN50":1610267,"gcCount":"4922553","gcPercent":34.0,"genomeCoverage":"139.0x","numberOfComponentSequences":42,"numberOfContigs":45,"numberOfScaffolds":42,"scaffoldL50":4,"scaffoldN50":1732135,"totalNumberOfChromosomes":9,"totalSequenceLength":"14545911","totalUngappedLength":"14413411"},"currentAccession":"GCA_000497125.2","organism":{"infraspecificNames":{"strain":"ATCC 50377"},"organismName":"Spironucleus salmonicida","taxId":348837},"sourceDatabase":"SOURCE_DATABASE_GENBANK","wgsInfo":{"masterWgsUrl":"https://www.ncbi.nlm.nih.gov/nuccore/AUWU00000000.2","wgsContigsUrl":"https://www.ncbi.nlm.nih.gov/Traces/wgs/AUWU02","wgsProjectAccession":"AUWU02"}}
{"accession":"GCA_003568945.1","annotationInfo":{"name":"Annotation submitted by University of Tsukuba","provider":"University of Tsukuba","releaseDate":"2021-04-28","stats":{"geneCounts":{"proteinCoding":17251,"total":17251}}},"assemblyInfo":{"assemblyLevel":"Scaffold","assemblyMethod":"SPAdes v. 3.1.1","assemblyName":"KIPB_1.0","assemblyStatus":"current","assemblyType":"haploid","bioprojectAccession":"PRJDB5223","bioprojectLineage":[{"bioprojects":[{"accession":"PRJDB5223","title":"Kipferlia bialata, Genome sequencing"}]}],"biosample":{"accession":"SAMD00065481","attributes":[{"name":"sample_name","value":"KK-000001"},{"name":"collection_date","value":"not provided"},{"name":"env_broad_scale","value":"ocean floor"},{"name":"env_local_scale","value":"anaerobic sediment"},{"name":"env_medium","value":"soil"},{"name":"estimated_size","value":"not collected"},{"name":"geo_loc_name","value":"Japan:Shizuoka, Sagami Bay"},{"name":"isol_growth_condt","value":"10.1111/j.1462-2920.2010.02239.x"},{"name":"lat_lon","value":"35.0009 N 139.1351 E"},{"name":"locus_tag_prefix","value":"KIPB"},{"name":"num_replicons","value":"not collected"},{"name":"ploidy","value":"not collected"},{"name":"project_name","value":"Sequence analysis of Kipferlia bialata"},{"name":"propagation","value":"asexual"},{"name":"strain","value":"NY0173"}],"bioprojects":[{"accession":"PRJDB5223"}],"description":{"comment":"Keywords: GSC:MIxS;MIGS:6.0","organism":{"organismName":"Kipferlia bialata","taxId":797122},"title":"Kipferlia bialata, density-gradient centrifugation sample"},"lastUpdated":"2022-04-05T05:26:20.000","models":["MIGS.eu"],"owner":{"name":"University of Tsukuba"},"package":"MIGS.eu.6.0","publicationDate":"2018-05-24T00:00:00.000","status":{"status":"live","when":"2018-05-25T01:01:26.988"},"submissionDate":"2018-05-25T01:01:26.986"},"blastUrl":"https://blast.ncbi.nlm.nih.gov/Blast.cgi?PAGE_TYPE=BlastSearch&PROG_DEF=blastn&BLAST_SPEC=GDH_GCA_003568945.1","refseqCategory":"representative genome","releaseDate":"2018-09-04","sequencingTech":"Illumina Hiseq 2000","submitter":"University of Tsukuba"},"assemblyStats":{"contigL50":2043,"contigN50":6758,"gcCount":"23666198","gcPercent":48.0,"genomeCoverage":"100.0x","numberOfComponentSequences":11563,"numberOfContigs":13553,"numberOfScaffolds":11563,"scaffoldL50":1414,"scaffoldN50":10488,"totalSequenceLength":"51027740","totalUngappedLength":"49502528"},"currentAccession":"GCA_003568945.1","organism":{"infraspecificNames":{"isolate":"NY0173"},"organismName":"Kipferlia bialata","taxId":797122},"sourceDatabase":"SOURCE_DATABASE_GENBANK","wgsInfo":{"masterWgsUrl":"https://www.ncbi.nlm.nih.gov/nuccore/BDIP00000000.1","wgsContigsUrl":"https://www.ncbi.nlm.nih.gov/Traces/wgs/BDIP01","wgsProjectAccession":"BDIP01"}}
{"accession":"GCA_006247105.1","annotationInfo":{"name":"Annotation submitted by Uppsala University","provider":"Uppsala University","releaseDate":"2019-07-03","stats":{"geneCounts":{"nonCoding":297,"proteinCoding":4660,"pseudogene":279,"total":5236}}},"assemblyInfo":{"assemblyLevel":"Chromosome","assemblyMethod":"HGAP v. 3","assemblyName":"UU_GM_1.1","assemblyStatus":"current","assemblyType":"haploid","bioprojectAccession":"PRJNA524057","bioprojectLineage":[{"bioprojects":[{"accession":"PRJNA524057","title":"Giardia muris strain:Roberts-Thomson Genome sequencing and assembly"}]}],"biosample":{"accession":"SAMN11231833","attributes":[{"name":"strain","value":"Roberts-Thomson"},{"name":"isolate","value":"not applicable"},{"name":"cultivar","value":"not applicable"},{"name":"ecotype","value":"not applicable"},{"name":"collection_date","value":"not applicable"},{"name":"env_broad_scale","value":"not applicable"},{"name":"env_local_scale","value":"not applicable"},{"name":"env_medium","value":"not applicable"},{"name":"geo_loc_name","value":"not applicable"},{"name":"host","value":"Mus musculus"},{"name":"isol_growth_condt","value":"PMID:1278650"},{"name":"lat_lon","value":"not applicable"},{"name":"altitude","value":"not applicable"},{"name":"biotic_relationship","value":"parasite"},{"name":"estimated_size","value":"9.78 Mbp"},{"name":"host_body_product","value":"feces"},{"name":"host_disease","value":"murine giardiasis"},{"name":"host_genotype","value":"nu/nu Mus musculus"},{"name":"host_taxid","value":"10090"},{"name":"pathogenicity","value":"Mesocricetus auratus, Mus musculus"},{"name":"ploidy","value":"tetraploid"},{"name":"samp_mat_process","value":"Giardia muris Roberts Thomson cysts purified by sucrose and percoll gradient centrifugation from feces of experimentally infected nu/nu mice. The cysts were lysed in TriZol and RNA was extracted by a standard protocol."},{"name":"trophic_level","value":"heterotroph"},{"name":"isolation_source","value":"cysts from feces"}],"bioprojects":[{"accession":"PRJNA524057"}],"description":{"comment":"Keywords: GSC:MIxS;MIGS:6.0","organism":{"organismName":"Giardia muris","taxId":5742},"title":"MIGS Eukaryotic sample from Giardia muris"},"lastUpdated":"2019-06-14T00:38:27.170","models":["MIGS.eu","MIGS/MIMS/MIMARKS.host-associated"],"owner":{"contacts":[{}],"name":"Uppsala University"},"package":"MIGS.eu.host-associated.6.0","publicationDate":"2019-06-14T00:38:27.170","sampleIds":[{"label":"Sample name","value":"Gmuris_cysts"},{"db":"SRA","value":"SRS4591484"}],"status":{"status":"live","when":"2019-06-14T00:38:27.170"},"submissionDate":"2019-03-22T09:02:04.973"},"blastUrl":"https://blast.ncbi.nlm.nih.gov/Blast.cgi?PAGE_TYPE=BlastSearch&PROG_DEF=blastn&BLAST_SPEC=GDH_GCA_006247105.1","comments":"The VEuPathDB Bioinformatics Resource Center (www.veupathdb.org) may also have contributed to the annotation of this genome. Annotation and related data can be viewed and updated at http://veupathdb.org and inquiries can be sent to help@veupathdb.org.","refseqCategory":"representative genome","releaseDate":"2019-07-03","sequencingTech":"PacBio RSII","submitter":"Uppsala University"},"assemblyStats":{"contigL50":2,"contigN50":2398647,"gcCount":"5349512","gcPercent":54.5,"genomeCoverage":"214.0x","numberOfComponentSequences":59,"numberOfContigs":59,"numberOfScaffolds":59,"scaffoldL50":2,"scaffoldN50":2398647,"totalNumberOfChromosomes":5,"totalSequenceLength":"9777924","totalUngappedLength":"9777924"},"currentAccession":"GCA_006247105.1","organism":{"infraspecificNames":{"strain":"Roberts-Thomson"},"organismName":"Giardia muris","taxId":5742},"sourceDatabase":"SOURCE_DATABASE_GENBANK","wgsInfo":{"masterWgsUrl":"https://www.ncbi.nlm.nih.gov/nuccore/VDLU00000000.1","wgsContigsUrl":"https://www.ncbi.nlm.nih.gov/Traces/wgs/VDLU01","wgsProjectAccession":"VDLU01"}}
{"accession":"GCA_019828565.1","annotationInfo":{"name":"Annotation submitted by Dalhousie University","provider":"Dalhousie University","releaseDate":"2021-08-31","stats":{"geneCounts":{"proteinCoding":8272,"pseudogene":724,"total":8996}}},"assemblyInfo":{"assemblyLevel":"Scaffold","assemblyMethod":"Flye v. 1.0","assemblyName":"ASM1982856v1","assemblyStatus":"current","assemblyType":"haploid","bioprojectAccession":"PRJNA719540","bioprojectLineage":[{"bioprojects":[{"accession":"PRJNA719540","title":"Carpediemonas membranifera Genome sequencing and assembly"}]}],"biosample":{"accession":"SAMN18612951","attributes":[{"name":"isolate","value":"BICM"},{"name":"isolation_source","value":"Littoral anoxic sediment"},{"name":"collection_date","value":"2009-01-01"},{"name":"geo_loc_name","value":"Canada:British Columbia, Salt Spring Island"},{"name":"sample_type","value":"whole organism"},{"name":"collected_by","value":"Martin Kolisko"}],"description":{"organism":{"organismName":"Carpediemonas membranifera","taxId":201153},"title":"Carpediemonas membranifera isolate BICM"},"lastUpdated":"2021-09-01T18:39:26.000","models":["Microbe, viral or environmental"],"owner":{"contacts":[{}],"name":"Dalhousie University"},"package":"Microbe.1.0","publicationDate":"2021-09-01T18:39:26.000","sampleIds":[{"label":"Sample name","value":"carpmem_BICM"},{"db":"SRA","value":"SRS9983627"}],"status":{"status":"live","when":"2021-09-01T18:39:26.000"},"submissionDate":"2021-04-03T10:19:03.240"},"blastUrl":"https://blast.ncbi.nlm.nih.gov/Blast.cgi?PAGE_TYPE=BlastSearch&PROG_DEF=blastn&BLAST_SPEC=GDH_GCA_019828565.1","refseqCategory":"representative genome","releaseDate":"2021-08-31","sequencingTech":"Illumina HiSeq; Oxford Nanopore MinION","submitter":"Dalhousie University"},"assemblyStats":{"contigL50":19,"contigN50":425371,"gcCount":"13860052","gcPercent":57.0,"genomeCoverage":"60.0x","numberOfComponentSequences":69,"numberOfContigs":105,"numberOfScaffolds":69,"scaffoldL50":10,"scaffoldN50":905863,"totalSequenceLength":"24237836","totalUngappedLength":"24234236"},"currentAccession":"GCA_019828565.1","organism":{"infraspecificNames":{"isolate":"BICM"},"organismName":"Carpediemonas membranifera","taxId":201153},"sourceDatabase":"SOURCE_DATABASE_GENBANK","wgsInfo":{"masterWgsUrl":"https://www.ncbi.nlm.nih.gov/nuccore/JAHDYR000000000.1","wgsContigsUrl":"https://www.ncbi.nlm.nih.gov/Traces/wgs/JAHDYR01","wgsProjectAccession":"JAHDYR01"}}
{"accession":"GCA_024181965.1","annotationInfo":{"name":"Annotation submitted by Clinical Medicine, University of Tsukuba","provider":"Clinical Medicine, University of Tsukuba","releaseDate":"2022-06-03","stats":{"geneCounts":{"proteinCoding":15024,"total":15024}}},"assemblyInfo":{"assemblyLevel":"Scaffold","assemblyMethod":"MaSuRCA v. 3.3.3","assemblyName":"APAL_1.0","assemblyStatus":"current","assemblyType":"haploid","bioprojectAccession":"PRJDB13077","bioprojectLineage":[{"bioprojects":[{"accession":"PRJDB13077","title":"Aduncisulcus paluster, Genome sequencing"}]}],"biosample":{"accession":"SAMD00444042","attributes":[{"name":"sample_name","value":"KK-000002"},{"name":"collection_date","value":"2005-09-19"},{"name":"depth","value":"not collected"},{"name":"env_broad_scale","value":"ocean floor"},{"name":"env_local_scale","value":"mangrove swamp"},{"name":"env_medium","value":"soil"},{"name":"geo_loc_name","value":"Japan:Okinawa, Ishigaki Island"},{"name":"isol_growth_condt","value":"10.1016/j.protis.2016.10.001"},{"name":"lat_lon","value":"24.48 N 124.23 E"},{"name":"locus_tag_prefix","value":"ADUPG1"},{"name":"project_name","value":"Sequence analysis of Aduncisulcus paluster"},{"name":"propagation","value":"asexual"},{"name":"strain","value":"NY0171"}],"bioprojects":[{"accession":"PRJDB13077"}],"description":{"comment":"Keywords: GSC:MIxS;MIGS:6.0","organism":{"organismName":"Aduncisulcus paluster","taxId":2918883},"title":"Aduncisulcus paluster, density-gradient centrifugation sample"},"lastUpdated":"2024-05-12T10:51:10.727","models":["MIGS.eu.water"],"owner":{"name":"Clinical Medicine, University of Tsukuba"},"package":"MIGS.eu.water.6.0","publicationDate":"2022-05-28T00:00:00.000","sampleIds":[{"db":"SRA","value":"DRS241794"}],"status":{"status":"live","when":"2022-05-28T13:05:44.990"},"submissionDate":"2022-05-28T12:05:46.723"},"blastUrl":"https://blast.ncbi.nlm.nih.gov/Blast.cgi?PAGE_TYPE=BlastSearch&PROG_DEF=blastn&BLAST_SPEC=GDH_GCA_024181965.1","refseqCategory":"representative genome","releaseDate":"2022-06-02","sequencingTech":"HiSeq X Ten","submitter":"Clinical Medicine, University of Tsukuba"},"assemblyStats":{"contigL50":1720,"contigN50":4624,"gcCount":"11518811","gcPercent":39.0,"genomeCoverage":"100.0x","numberOfComponentSequences":23235,"numberOfContigs":25863,"numberOfScaffolds":23235,"scaffoldL50":880,"scaffoldN50":8678,"totalSequenceLength":"29553547","totalUngappedLength":"29442380"},"currentAccession":"GCA_024181965.1","organism":{"infraspecificNames":{"strain":"NY0171"},"organismName":"Aduncisulcus paluster","taxId":2918883},"sourceDatabase":"SOURCE_DATABASE_GENBANK","wgsInfo":{"masterWgsUrl":"https://www.ncbi.nlm.nih.gov/nuccore/BQXS00000000.1","wgsContigsUrl":"https://www.ncbi.nlm.nih.gov/Traces/wgs/BQXS01","wgsProjectAccession":"BQXS01"}}
{"accession":"GCA_963988835.1","annotationInfo":{"name":"Annotation submitted by UPPSALA UNIVERISTY","provider":"UPPSALA UNIVERISTY","releaseDate":"2024-03-09","stats":{"geneCounts":{"proteinCoding":79341,"total":79341}}},"assemblyInfo":{"assemblyLevel":"Scaffold","assemblyMethod":"MaSurRCA","assemblyName":"Hexamita_inflata_n_2024_02","assemblyStatus":"current","assemblyType":"haploid","bioprojectAccession":"PRJEB61042","bioprojectLineage":[{"bioprojects":[{"accession":"PRJEB61042","title":"The genome of the diplomonad Hexamita inflata reveals adaptations to a free-living lifestyle"}]}],"biosample":{"accession":"SAMEA112945745","attributes":[{"name":"ENA-CHECKLIST","value":"ERC000011"},{"name":"ENA-FIRST-PUBLIC","value":"2023-10-01T00:31:41Z"},{"name":"ENA-LAST-UPDATE","value":"2023-12-20T00:26:51Z"},{"name":"External Id","value":"SAMEA112945745"},{"name":"INSDC center name","value":"UPPSALA UNIVERISTY"},{"name":"INSDC first public","value":"2023-10-01T00:31:41Z"},{"name":"INSDC last update","value":"2023-12-20T00:26:51Z"},{"name":"INSDC status","value":"public"},{"name":"Submitter Id","value":"Honzas H. Inflata"},{"name":"env_broad_scale","value":"Wetland area, shallow water"},{"name":"collection_date","value":"1989"},{"name":"depth","value":"1m"},{"name":"elev","value":"218m"},{"name":"env_medium","value":"sediments"},{"name":"geo_loc_name","value":"Czech Republic"},{"name":"geographic location (latitude)","value":"49.913889"},{"name":"geographic location (longitude)","value":"14.235833"},{"name":"local environmental context","value":"Wetland area in Revnice"},{"name":"project_name","value":"H inflata genome"},{"name":"sample_name","value":"Honzas H. Inflata"},{"name":"scientific_name","value":"Hexamita inflata"}],"description":{"comment":"Sample from sediments in wetland in revnice, Czech Republic","organism":{"organismName":"Hexamita inflata","taxId":28002},"title":"Czech H inflata 1"},"lastUpdated":"2024-02-06T09:43:05.000","models":["Generic"],"owner":{"name":"EBI"},"package":"Generic.1.0","publicationDate":"2023-10-01T00:00:00.000","sampleIds":[{"db":"SRA","value":"ERS14946325"}],"status":{"status":"live","when":"2023-10-03T08:07:08"},"submissionDate":"2023-10-02T08:11:44.140"},"blastUrl":"https://blast.ncbi.nlm.nih.gov/Blast.cgi?PAGE_TYPE=BlastSearch&PROG_DEF=blastn&BLAST_SPEC=GDH_GCA_963988835.1","comments":"'We used the MaSuRCA v3.3.5 with the support of the Flye assembler making a hybrid assembly using short Illumina reads together with long PacBio and MinION read. All raw reads (before contamination removal) from three sequence technology were mapped on the MaSuRCA assembly and their coverage depth was calculated by deepTools v3.5.1. The mean coverage for Nanopore reads is 22.5 for up to 60% of the assembly whereas, it is 26.6 with PacBio up to 45% of the assembly. Reads from Illumina run1, run2, and run3 have relatively higher mean values of 53.1, 40.9, and 27.2 with a lower fraction of bases covered, respectively'","refseqCategory":"representative genome","releaseDate":"2024-03-10","sequencingTech":"Illumina MiSeq, MinION, PacBio RS II","submitter":"UPPSALA UNIVERISTY"},"assemblyStats":{"contigL50":180,"contigN50":229910,"gcCount":"47465125","gcPercent":33.5,"genomeCoverage":"170.0x","numberOfComponentSequences":1241,"numberOfContigs":1327,"numberOfScaffolds":1241,"scaffoldL50":154,"scaffoldN50":271391,"totalSequenceLength":"142673955","totalUngappedLength":"142665391"},"currentAccession":"GCA_963988835.1","organism":{"organismName":"Hexamita inflata","taxId":28002},"sourceDatabase":"SOURCE_DATABASE_GENBANK","wgsInfo":{"masterWgsUrl":"https://www.ncbi.nlm.nih.gov/nuccore/CAXDID000000000.1","wgsContigsUrl":"https://www.ncbi.nlm.nih.gov/Traces/wgs/CAXDID01","wgsProjectAccession":"CAXDID01"}}
{"accession":"GCF_000002435.2","annotationInfo":{"name":"Annotation submitted by Marine Biological Laboratory","pipeline":"Eukaryotic Annotation Propagation Pipeline","provider":"Marine Biological Laboratory","releaseDate":"2020-12-10","stats":{"geneCounts":{"nonCoding":103,"proteinCoding":4965,"pseudogene":320,"total":5388}},"status":"Full annotation"},"assemblyInfo":{"assemblyLevel":"Chromosome","assemblyMethod":"HGAP v. 3","assemblyName":"UU_WB_2.1","assemblyStatus":"current","assemblyType":"haploid","bioprojectAccession":"PRJNA1439","bioprojectLineage":[{"bioprojects":[{"accession":"PRJNA1439","title":"Protozoan that is an intestinal parasite of humans and other mammals"}]}],"biosample":{"accession":"SAMN02952905","attributes":[{"name":"strain","value":"WB C6"},{"name":"culture_collection","value":"ATCC:50803"},{"name":"Tax ID","value":"5741"}],"bioprojects":[{"accession":"PRJNA1439"}],"description":{"organism":{"organismName":"Giardia intestinalis","taxId":5741},"title":"Sample from Giardia intestinalis"},"lastUpdated":"2019-11-01T12:50:52.513","models":["Generic"],"owner":{"name":"Marine Biological Laboratory, Josephine Bay Paul Center"},"package":"Generic.1.0","publicationDate":"2014-08-05T00:00:00.000","sampleIds":[{"db":"SRA","value":"SRS4600534"},{"db":"GenBank","value":"gb|AACB00000000.2"}],"status":{"status":"live","when":"2014-08-05T17:00:15.983"},"submissionDate":"2014-08-05T17:00:15.983"},"blastUrl":"https://blast.ncbi.nlm.nih.gov/Blast.cgi?PAGE_TYPE=BlastSearch&PROG_DEF=blastn&BLAST_SPEC=GDH_GCF_000002435.2","pairedAssembly":{"accession":"GCA_000002435.2","annotationName":"Annotation submitted by Marine Biological Laboratory","status":"current"},"refseqCategory":"representative genome","releaseDate":"2019-11-06","sequencingTech":"PacBio RSII","submitter":"Marine Biological Laboratory"},"assemblyStats":{"contigL50":2,"contigN50":2761001,"gcCount":"5804682","gcPercent":49.5,"genomeCoverage":"217.0x","numberOfComponentSequences":35,"numberOfContigs":38,"numberOfScaffolds":35,"scaffoldL50":2,"scaffoldN50":2761001,"totalNumberOfChromosomes":5,"totalSequenceLength":"12078186","totalUngappedLength":"11673475"},"currentAccession":"GCF_000002435.2","organism":{"infraspecificNames":{"strain":"WB C6"},"organismName":"Giardia intestinalis","taxId":5741},"pairedAccession":"GCA_000002435.2","sourceDatabase":"SOURCE_DATABASE_REFSEQ","wgsInfo":{"masterWgsUrl":"https://www.ncbi.nlm.nih.gov/nuccore/AACB00000000.3","wgsContigsUrl":"https://www.ncbi.nlm.nih.gov/Traces/wgs/AACB03","wgsProjectAccession":"AACB03"}}
```
