## Supplementary Dataset 1 for "Euktect: Enhanced Eukaryotic Sequence Detection and Classification in Metagenomes via the DNA Language Model": dataset_catalog.json

```
{
"apiVersion": "V2",
"assemblies": [
{
  "files": [
    {
      "filePath": "assembly_data_report.jsonl",
      "fileType": "DATA_REPORT",
      "uncompressedLengthBytes": "20791"
    }
  ]
},{
  "accession": "GCA_000497125.2",
  "files": [
    {
      "filePath": "GCA_000497125.2/GCA_000497125.2_ASM49712v2_genomic.fna",
      "fileType": "GENOMIC_NUCLEOTIDE_FASTA"
    }
  ]
},{
  "accession": "GCA_003568945.1",
  "files": [
    {
      "filePath": "GCA_003568945.1/GCA_003568945.1_KIPB_1.0_genomic.fna",
      "fileType": "GENOMIC_NUCLEOTIDE_FASTA"
    }
  ]
},{
  "accession": "GCA_006247105.1",
  "files": [
    {
      "filePath": "GCA_006247105.1/GCA_006247105.1_UU_GM_1.1_genomic.fna",
      "fileType": "GENOMIC_NUCLEOTIDE_FASTA"
    }
  ]
},{
  "accession": "GCA_019828565.1",
  "files": [
    {
      "filePath": "GCA_019828565.1/GCA_019828565.1_ASM1982856v1_genomic.fna",
      "fileType": "GENOMIC_NUCLEOTIDE_FASTA"
    }
  ]
},{
  "accession": "GCA_024181965.1",
  "files": [
    {
      "filePath": "GCA_024181965.1/GCA_024181965.1_APAL_1.0_genomic.fna",
      "fileType": "GENOMIC_NUCLEOTIDE_FASTA"
    }
  ]
},{
  "accession": "GCA_963988835.1",
  "files": [
    {
      "filePath": "GCA_963988835.1/GCA_963988835.1_Hexamita_inflata_n_2024_02_genomic.fna",
      "fileType": "GENOMIC_NUCLEOTIDE_FASTA"
    }
  ]
},{
  "accession": "GCF_000002435.2",
  "files": [
    {
      "filePath": "GCF_000002435.2/GCF_000002435.2_UU_WB_2.1_genomic.fna",
      "fileType": "GENOMIC_NUCLEOTIDE_FASTA"
    }
  ]
}]}
```
