## Supplementary Dataset 1 for "Euktect: Enhanced Eukaryotic Sequence Detection and Classification in Metagenomes via the DNA Language Model": assembly_data_report.jsonl

```
{"accession":"GCA_004431415.1","assemblyInfo":{"assemblyLevel":"Contig","assemblyMethod":"HGAP v. MAY-2017","assemblyName":"ASM443141v1","assemblyStatus":"current","assemblyType":"haploid","bioprojectAccession":"PRJNA479824","bioprojectLineage":[{"bioprojects":[{"accession":"PRJNA479824","title":"Cyanophora paradoxa long-read genome sequencing and assembly"}]}],"biosample":{"accession":"SAMN09699894","attributes":[{"name":"isolate","value":"CCMP329"},{"name":"breed","value":"missing"},{"name":"isolation_source","value":"missing"},{"name":"collection_date","value":"2014-01-01"},{"name":"geo_loc_name","value":"USA"},{"name":"tissue","value":"missing"},{"name":"culture_collection","value":"CCMP:329"}],"bioprojects":[{"accession":"PRJNA479824"}],"description":{"organism":{"organismName":"Cyanophora paradoxa","taxId":2762},"title":"Invertebrate sample from Cyanophora paradoxa"},"lastUpdated":"2019-01-01T00:51:15.827","models":["Invertebrate"],"owner":{"contacts":[{}],"name":"Rutgers, The State University"},"package":"Invertebrate.1.0","publicationDate":"2019-01-01T00:51:15.827","sampleIds":[{"label":"Sample name","value":"Cyanophora paradoxa"},{"db":"SRA","value":"SRS3568508"}],"status":{"status":"live","when":"2019-01-01T00:51:15.827"},"submissionDate":"2018-07-21T18:13:04.157"},"blastUrl":"https://blast.ncbi.nlm.nih.gov/Blast.cgi?PAGE_TYPE=BlastSearch&PROG_DEF=blastn&BLAST_SPEC=GDH_GCA_004431415.1","refseqCategory":"representative genome","releaseDate":"2019-02-05","sequencingTech":"PacBio RSII","submitter":"Rutgers, The State University"},"assemblyStats":{"contigL50":132,"contigN50":207789,"gcCount":"62483614","gcPercent":63.5,"genomeCoverage":"30.0x","numberOfComponentSequences":704,"numberOfContigs":704,"numberOfOrganelles":2,"totalSequenceLength":"98351904","totalUngappedLength":"98351904"},"currentAccession":"GCA_004431415.1","organelleInfo":[{"description":"Chloroplast","submitter":"Rutgers, The State University"},{"description":"Mitochondrion","submitter":"Rutgers, The State University"}],"organism":{"infraspecificNames":{"isolate":"CCMP329"},"organismName":"Cyanophora paradoxa","taxId":2762},"sourceDatabase":"SOURCE_DATABASE_GENBANK","wgsInfo":{"masterWgsUrl":"https://www.ncbi.nlm.nih.gov/nuccore/QPMI00000000.1","wgsContigsUrl":"https://www.ncbi.nlm.nih.gov/Traces/wgs/QPMI01","wgsProjectAccession":"QPMI01"}}
```
