## Supplementary Dataset 1 for "Euktect: Enhanced Eukaryotic Sequence Detection and Classification in Metagenomes via the DNA Language Model": assembly_data_report.jsonl

```
{"accession":"GCA_001275005.1","annotationInfo":{"name":"Annotation submitted by University of Washington","provider":"University of Washington","releaseDate":"2015-08-26","stats":{"geneCounts":{"other":5,"proteinCoding":16749,"total":16754}}},"assemblyInfo":{"assemblyLevel":"Contig","assemblyMethod":"Velvet v. 1.0.13; Newbler v. 2.3","assemblyName":"Ctobinv2","assemblyStatus":"current","assemblyType":"haploid","bioprojectAccession":"PRJNA263501","bioprojectLineage":[{"bioprojects":[{"accession":"PRJNA263501","title":"Chrysochromulina tobinii strain:CCMP291 Genome sequencing and assembly"}]}],"biosample":{"accession":"SAMN03102970","attributes":[{"name":"strain","value":"CCMP291"},{"name":"collection_date","value":"1991"},{"name":"depth","value":"surface"},{"name":"env_broad_scale","value":"freshwater temperate"},{"name":"env_local_scale","value":"lake"},{"name":"env_medium","value":"water"},{"name":"estimated_size","value":"59000000"},{"name":"geo_loc_name","value":"USA: Colorado"},{"name":"isol_growth_condt","value":"Growth Media: RAC-1; Temp: 20C; Light intensity: 100 microeinstein"},{"name":"lat_lon","value":"39 N 105 W"},{"name":"num_replicons","value":"unkown"},{"name":"ploidy","value":"haploid"},{"name":"propagation","value":"asexual"}],"description":{"comment":"Keywords: GSC:MIxS;MIGS:6.0","organism":{"organismName":"Chrysochromulina tobinii","taxId":1460289},"title":"MIGS Eukaryotic sample from Chrysochromulina sp. CCMP291"},"lastUpdated":"2019-11-01T21:03:13.798","models":["MIGS.eu","MIGS/MIMS/MIMARKS.water"],"owner":{"contacts":[{}],"name":"University of Washington"},"package":"MIGS.eu.water.6.0","publicationDate":"2015-06-16T00:00:00.000","sampleIds":[{"label":"Sample name","value":"Chrysochromulina tobin (sub RAC)"},{"db":"SRA","value":"SRS922252"}],"status":{"status":"live","when":"2015-06-16T06:58:57.860"},"submissionDate":"2014-10-09T14:11:44.090"},"blastUrl":"https://blast.ncbi.nlm.nih.gov/Blast.cgi?PAGE_TYPE=BlastSearch&PROG_DEF=blastn&BLAST_SPEC=GDH_GCA_001275005.1","refseqCategory":"representative genome","releaseDate":"2015-08-26","sequencingTech":"Illumina; 454","submitter":"University of Washington"},"assemblyStats":{"contigL50":798,"contigN50":24114,"gcCount":"37435203","gcPercent":63.5,"genomeCoverage":"100.0x","numberOfComponentSequences":3412,"numberOfContigs":3412,"totalSequenceLength":"59073094","totalUngappedLength":"59073094"},"currentAccession":"GCA_001275005.1","organism":{"infraspecificNames":{"strain":"CCMP291"},"organismName":"Chrysochromulina tobinii","taxId":1460289},"sourceDatabase":"SOURCE_DATABASE_GENBANK","wgsInfo":{"masterWgsUrl":"https://www.ncbi.nlm.nih.gov/nuccore/JWZX00000000.1","wgsContigsUrl":"https://www.ncbi.nlm.nih.gov/Traces/wgs/JWZX01","wgsProjectAccession":"JWZX01"}}
{"accession":"GCA_002887195.1","assemblyInfo":{"assemblyLevel":"Contig","assemblyMethod":"IDBA-UD v. AUG-2016","assemblyName":"ASM288719v1","assemblyStatus":"current","assemblyType":"haploid","bioprojectAccession":"PRJNA418464","bioprojectLineage":[{"bioprojects":[{"accession":"PRJNA418464","title":"Chrysochromulina parva isolate:Ohio Genome sequencing and assembly"}]}],"biosample":{"accession":"SAMN08028356","attributes":[{"name":"isolate","value":"Ohio"},{"name":"collection_date","value":"2014-09-12"},{"name":"depth","value":"20mm"},{"name":"env_broad_scale","value":"woodland"},{"name":"env_local_scale","value":"river"},{"name":"env_medium","value":"water"},{"name":"estimated_size","value":"65800000"},{"name":"geo_loc_name","value":"USA: Shadeville, OH"},{"name":"isol_growth_condt","value":"Upcoming publication"},{"name":"lat_lon","value":"39.832099 N 82.993100 W"},{"name":"num_replicons","value":"1"},{"name":"ploidy","value":"haploid"},{"name":"propagation","value":"asexual"}],"bioprojects":[{"accession":"PRJNA418464"}],"description":{"comment":"Keywords: GSC:MIxS;MIGS:6.0","organism":{"organismName":"Chrysochromulina parva","taxId":127563},"title":"Chrysochromulina parva freshwater isolate from Shadeville Ohio"},"lastUpdated":"2021-02-28T05:06:03.660","models":["MIGS.eu","MIGS/MIMS/MIMARKS.water"],"owner":{"contacts":[{}],"name":"Los Alamos National Lab"},"package":"MIGS.eu.water.6.0","publicationDate":"2018-01-18T00:00:00.000","sampleIds":[{"label":"Sample name","value":"Chrysochromulina parva - 2014 Ohio - Andersen isolate"},{"db":"SRA","value":"SRS3023415"}],"status":{"status":"live","when":"2018-01-18T18:38:18.767"},"submissionDate":"2017-11-15T12:36:05.846"},"blastUrl":"https://blast.ncbi.nlm.nih.gov/Blast.cgi?PAGE_TYPE=BlastSearch&PROG_DEF=blastn&BLAST_SPEC=GDH_GCA_002887195.1","refseqCategory":"representative genome","releaseDate":"2018-01-17","sequencingTech":"Illumina NextSeq; Illumina MiSeq","submitter":"Los Alamos National Lab"},"assemblyStats":{"contigL50":1242,"contigN50":16059,"gcCount":"41808776","gcPercent":63.5,"genomeCoverage":"110.0x","numberOfComponentSequences":8360,"numberOfContigs":8360,"numberOfOrganelles":1,"totalSequenceLength":"65752923","totalUngappedLength":"65752923"},"currentAccession":"GCA_002887195.1","organelleInfo":[{"description":"Chloroplast","submitter":"Los Alamos National Lab"}],"organism":{"infraspecificNames":{"isolate":"Ohio"},"organismName":"Chrysochromulina parva","taxId":127563},"sourceDatabase":"SOURCE_DATABASE_GENBANK","wgsInfo":{"masterWgsUrl":"https://www.ncbi.nlm.nih.gov/nuccore/PJAB00000000.1","wgsContigsUrl":"https://www.ncbi.nlm.nih.gov/Traces/wgs/PJAB01","wgsProjectAccession":"PJAB01"}}
{"accession":"GCA_018136815.1","assemblyInfo":{"assemblyLevel":"Chromosome","assemblyMethod":"Canu v. 1.64","assemblyName":"ASM1813681v1","assemblyStatus":"current","assemblyType":"haploid","bioprojectAccession":"PRJNA669236","bioprojectLineage":[{"bioprojects":[{"accession":"PRJNA669236","title":"Isochrysis galbana cultivar:IZ Genome sequencing and assembly"}]}],"biosample":{"accession":"SAMN16450216","attributes":[{"name":"cultivar","value":"IZ"},{"name":"collection_date","value":"2018-05-07"},{"name":"env_broad_scale","value":"mangrove biome [ENVO:01000181]"},{"name":"env_local_scale","value":"shoreline [ENVO:00000486]"},{"name":"env_medium","value":"estuarine water [ENVO:01000301]"},{"name":"geo_loc_name","value":"China: Fujian Chuanshi Island"},{"name":"isol_growth_condt","value":"f/2 medium"},{"name":"lat_lon","value":"26.124773 N 119.675460 E"}],"bioprojects":[{"accession":"PRJNA669238"}],"description":{"comment":"Keywords: GSC:MIxS;MIGS:6.0","organism":{"organismName":"Isochrysis galbana","taxId":37099},"title":"MIGS Eukaryotic sample from Isochrysis galbana"},"lastUpdated":"2020-10-23T08:16:19.349","models":["MIGS.eu"],"owner":{"contacts":[{}],"name":"Fujian Normal University"},"package":"MIGS.eu.6.0","publicationDate":"2020-10-19T00:00:00.000","sampleIds":[{"label":"Sample name","value":"Isochrysis galbana"}],"status":{"status":"live","when":"2020-10-19T11:40:24.695"},"submissionDate":"2020-10-19T11:40:24.693"},"blastUrl":"https://blast.ncbi.nlm.nih.gov/Blast.cgi?PAGE_TYPE=BlastSearch&PROG_DEF=blastn&BLAST_SPEC=GDH_GCA_018136815.1","refseqCategory":"representative genome","releaseDate":"2021-04-26","sequencingTech":"PacBio RSII","submitter":"Fujian Normal University"},"assemblyStats":{"contigL50":178,"contigN50":117000,"gcCount":"54110913","gcPercent":58.5,"genomeCoverage":"116.0x","numberOfComponentSequences":141,"numberOfContigs":1566,"numberOfScaffolds":141,"scaffoldL50":6,"scaffoldN50":6994209,"totalNumberOfChromosomes":15,"totalSequenceLength":"92733715","totalUngappedLength":"92591215"},"currentAccession":"GCA_018136815.1","organism":{"infraspecificNames":{"cultivar":"IZ"},"organismName":"Isochrysis galbana","taxId":37099},"sourceDatabase":"SOURCE_DATABASE_GENBANK","wgsInfo":{"masterWgsUrl":"https://www.ncbi.nlm.nih.gov/nuccore/JADDIW000000000.1","wgsContigsUrl":"https://www.ncbi.nlm.nih.gov/Traces/wgs/JADDIW01","wgsProjectAccession":"JADDIW01"}}
{"accession":"GCA_019448385.1","annotationInfo":{"name":"Annotation submitted by Nord University","provider":"Nord University","releaseDate":"2021-08-04","stats":{"geneCounts":{"proteinCoding":14446,"total":14446}}},"assemblyInfo":{"assemblyLevel":"Contig","assemblyMethod":"Canu v. 1.7","assemblyName":"MSCA_Paluth_1.1","assemblyStatus":"current","assemblyType":"haploid","bioprojectAccession":"PRJNA725470","bioprojectLineage":[{"bioprojects":[{"accession":"PRJNA725470","title":"Diacronema lutheri strain:NIVA-4/92 Genome sequencing and assembly"}]}],"biosample":{"accession":"SAMN18879650","attributes":[{"name":"strain","value":"NIVA-4/92"},{"name":"collection_date","value":"1989-01-01"},{"name":"env_broad_scale","value":"ENVO:01000020"},{"name":"env_local_scale","value":"ENVO:00000486"},{"name":"env_medium","value":"ENVO:01000301"},{"name":"geo_loc_name","value":"Norway"},{"name":"isol_growth_condt","value":"https://www.niva.no/algekultursamling"},{"name":"lat_lon","value":"59.21 N 10.33 E"},{"name":"isolation_source","value":"Fjord water sample"}],"bioprojects":[{"accession":"PRJNA725470"}],"description":{"comment":"Keywords: GSC:MIxS;MIGS:6.0","organism":{"organismName":"Diacronema lutheri","taxId":2081491},"title":"MIGS Eukaryotic sample from Diacronema lutheri"},"lastUpdated":"2021-08-05T18:40:15.523","models":["MIGS.eu"],"owner":{"contacts":[{}],"name":"Nord University"},"package":"MIGS.eu.6.0","publicationDate":"2021-08-05T18:40:15.523","sampleIds":[{"label":"Sample name","value":"PS13"},{"db":"SRA","value":"SRS8803734"}],"status":{"status":"live","when":"2021-08-05T18:40:15.523"},"submissionDate":"2021-04-27T10:24:06.427"},"blastUrl":"https://blast.ncbi.nlm.nih.gov/Blast.cgi?PAGE_TYPE=BlastSearch&PROG_DEF=blastn&BLAST_SPEC=GDH_GCA_019448385.1","refseqCategory":"representative genome","releaseDate":"2021-08-04","sequencingTech":"PacBio Sequel; Illumina MiSeq","submitter":"Nord University"},"assemblyStats":{"contigL50":16,"contigN50":852258,"gcCount":"31867209","gcPercent":73.5,"genomeCoverage":"300.0x","numberOfComponentSequences":103,"numberOfContigs":103,"totalSequenceLength":"43502671","totalUngappedLength":"43502671"},"currentAccession":"GCA_019448385.1","organism":{"infraspecificNames":{"strain":"NIVA-4/92"},"organismName":"Diacronema lutheri","taxId":2081491},"sourceDatabase":"SOURCE_DATABASE_GENBANK","wgsInfo":{"masterWgsUrl":"https://www.ncbi.nlm.nih.gov/nuccore/JAGTXO000000000.1","wgsContigsUrl":"https://www.ncbi.nlm.nih.gov/Traces/wgs/JAGTXO01","wgsProjectAccession":"JAGTXO01"}}
{"accession":"GCA_026770615.1","annotationInfo":{"name":"Annotation submitted by DOE Joint Genome Institute","provider":"DOE Joint Genome Institute","releaseDate":"2022-12-27","stats":{"geneCounts":{"nonCoding":90,"proteinCoding":26001,"pseudogene":21,"total":26112}}},"assemblyInfo":{"assemblyLevel":"Scaffold","assemblyMethod":"ALLPATHS v. January 04 2016","assemblyName":"Pavlov2436_1","assemblyStatus":"current","assemblyType":"haploid","bioprojectAccession":"PRJNA223446","bioprojectLineage":[{"bioprojects":[{"accession":"PRJNA223446","title":"Pavlovales sp. CCMP2436 Genome sequencing and assembly"}]}],"biosample":{"accession":"SAMN00809028","attributes":[{"name":"strain","value":"CCMP2436"},{"name":"Sample Number","value":"4096214"}],"description":{"comment":"Pavlovales sp. CCMP2436","organism":{"organismName":"Pavlovales sp. CCMP2436","taxId":483367},"title":"Generic sample from Pavlovales sp. CCMP2436"},"lastUpdated":"2015-12-14T14:09:14.320","models":["Generic"],"owner":{"name":"DOE Joint Genome Institute"},"package":"Generic.1.0","publicationDate":"2012-03-06T14:34:03.073","sampleIds":[{"db":"JGI","label":"Sample name","value":"11441"},{"db":"SRA","value":"SRS297479"}],"status":{"status":"live","when":"2015-12-14T14:05:26"},"submissionDate":"2012-03-06T14:34:02.737"},"blastUrl":"https://blast.ncbi.nlm.nih.gov/Blast.cgi?PAGE_TYPE=BlastSearch&PROG_DEF=blastn&BLAST_SPEC=GDH_GCA_026770615.1","comments":"URL -- http://genome.jgi.doe.gov/Pavlov2436_1\nJGI Project ID: 1014533\nThe DNA was provided by Connie Lovejoy (Connie.Lovejoy@bio.ulaval.ca)\nThe strain is available from Provasoli-Guillard National Center for Marine Algae and Microbiota\nContacts: connie lovejoy (Connie.Lovejoy@bio.ulaval.ca)\nAssembly and annotation done by JGI.\nThe JGI and collaborators endorse the principles for the distribution and use of large scale sequencing data adopted by the larger genome sequencing community and urge users of this data to follow them. It is our intention to publish the work of this project in a timely fashion and we welcome collaborative interaction on the project and analysis.\n(http://www.genome.gov/page.cfm?pageID=10506376)","refseqCategory":"representative genome","releaseDate":"2022-12-09","sequencingTech":"Illumina","submitter":"DOE Joint Genome Institute"},"assemblyStats":{"contigL50":6009,"contigN50":5960,"gcCount":"69049955","gcPercent":55.0,"genomeCoverage":"124.7x","numberOfComponentSequences":30799,"numberOfContigs":30823,"numberOfScaffolds":2241,"scaffoldL50":196,"scaffoldN50":252369,"totalSequenceLength":"165404270","totalUngappedLength":"125071871"},"currentAccession":"GCA_026770615.1","organism":{"infraspecificNames":{"strain":"CCMP2436"},"organismName":"Pavlovales sp. CCMP2436","taxId":483367},"sourceDatabase":"SOURCE_DATABASE_GENBANK","wgsInfo":{"masterWgsUrl":"https://www.ncbi.nlm.nih.gov/nuccore/QYIU00000000.1","wgsContigsUrl":"https://www.ncbi.nlm.nih.gov/Traces/wgs/QYIU01","wgsProjectAccession":"QYIU01"}}
{"accession":"GCF_000372725.1","annotationInfo":{"name":"Annotation submitted by NCBI RefSeq","provider":"NCBI RefSeq","releaseDate":"2015-04-07","stats":{"geneCounts":{"proteinCoding":38544,"pseudogene":5,"total":38549}}},"assemblyInfo":{"assemblyLevel":"Scaffold","assemblyMethod":"Arachne v. 20071016_modified","assemblyName":"Emiliana huxleyi CCMP1516 main genome assembly v1.0","assemblyStatus":"current","assemblyType":"haploid","bioprojectAccession":"PRJNA77753","bioprojectLineage":[{"bioprojects":[{"accession":"PRJNA77753","title":"Emiliania huxleyi CCMP1516 Genome sequencing and assembly"}]}],"biosample":{"accession":"SAMN02744062","attributes":[{"name":"project_name","value":"Emiliania huxleyi CCMP1516"},{"name":"strain","value":"CCMP 1516"},{"name":"env_broad_scale","value":"missing"},{"name":"isol_growth_condt","value":"missing"},{"name":"ref_biomaterial","value":"missing"},{"name":"estimated_size","value":"missing"},{"name":"ploidy","value":"missing"},{"name":"env_package","value":"missing"},{"name":"investigation_type","value":"eukaryote"},{"name":"env_medium","value":"missing"},{"name":"geo_loc_name","value":"missing"},{"name":"lat_lon","value":"not collected"},{"name":"num_replicons","value":"missing"},{"name":"propagation","value":"missing"},{"name":"env_local_scale","value":"missing"},{"name":"collection_date","value":"not collected"}],"bioprojects":[{"accession":"PRJNA77753"}],"description":{"comment":"Keywords: GSC:MIxS;MIGS:6.0","organism":{"organismName":"Emiliania huxleyi CCMP1516","taxId":280463},"title":"Emiliania huxleyi CCMP 1516"},"lastUpdated":"2015-11-25T12:18:13.900","models":["MIGS.eu"],"owner":{"name":"DOE Joint Genome Institute"},"package":"MIGS.eu.6.0","publicationDate":"2014-05-05T13:11:16.040","sampleIds":[{"db":"DOE Joint Genome Institute","label":"Sample name","value":"16965"}],"status":{"status":"live","when":"2014-05-05T13:11:16.040"},"submissionDate":"2014-05-05T13:11:16.040"},"blastUrl":"https://blast.ncbi.nlm.nih.gov/Blast.cgi?PAGE_TYPE=BlastSearch&PROG_DEF=blastn&BLAST_SPEC=GDH_GCF_000372725.1","comments":"URL -- http://jgi.doe.gov/Ehux/\nJGI Project ID: 16965\nThe DNA was provided by Betsy Read(bread@csusm.edu)\nThe strain is available from Provasoli-Guillard National Center for Marine Algae and Microbiota\nContacts: Betsy Read (bread@csusm.edu)\nAssembly and annotation done by JGI.\nThe JGI and collaborators endorse the principles for the distribution and use of large scale sequencing data adopted by the larger genome sequencing community and urge users of this data to follow them. It is our intention to publish the work of this project in a timely fashion and we welcome collaborative interaction on the project and analysis.\n(http://www.genome.gov/page.cfm?pageID=10506376)","pairedAssembly":{"accession":"GCA_000372725.1","annotationName":"Annotation submitted by JGI","status":"current"},"refseqCategory":"representative genome","releaseDate":"2013-05-02","sequencingTech":"Sanger","submitter":"JGI"},"assemblyStats":{"contigL50":1314,"contigN50":29715,"gcCount":"102404426","gcPercent":65.5,"genomeCoverage":"10.0x","numberOfComponentSequences":16921,"numberOfContigs":16921,"numberOfScaffolds":7795,"scaffoldL50":109,"scaffoldN50":404808,"totalSequenceLength":"167675649","totalUngappedLength":"155930723"},"currentAccession":"GCF_000372725.1","organism":{"infraspecificNames":{"strain":"CCMP1516"},"organismName":"Emiliania huxleyi CCMP1516","taxId":280463},"pairedAccession":"GCA_000372725.1","sourceDatabase":"SOURCE_DATABASE_REFSEQ","wgsInfo":{"masterWgsUrl":"https://www.ncbi.nlm.nih.gov/nuccore/AHAL00000000.1","wgsContigsUrl":"https://www.ncbi.nlm.nih.gov/Traces/wgs/AHAL01","wgsProjectAccession":"AHAL01"}}
```
