## Supplementary Dataset 1 for "Euktect: Enhanced Eukaryotic Sequence Detection and Classification in Metagenomes via the DNA Language Model": dataset_catalog.json

```
{
"apiVersion": "V2",
"assemblies": [
{
  "files": [
    {
      "filePath": "assembly_data_report.jsonl",
      "fileType": "DATA_REPORT",
      "uncompressedLengthBytes": "17096"
    }
  ]
},{
  "accession": "GCA_001275005.1",
  "files": [
    {
      "filePath": "GCA_001275005.1/GCA_001275005.1_Ctobinv2_genomic.fna",
      "fileType": "GENOMIC_NUCLEOTIDE_FASTA"
    }
  ]
},{
  "accession": "GCA_002887195.1",
  "files": [
    {
      "filePath": "GCA_002887195.1/GCA_002887195.1_ASM288719v1_genomic.fna",
      "fileType": "GENOMIC_NUCLEOTIDE_FASTA"
    }
  ]
},{
  "accession": "GCA_018136815.1",
  "files": [
    {
      "filePath": "GCA_018136815.1/GCA_018136815.1_ASM1813681v1_genomic.fna",
      "fileType": "GENOMIC_NUCLEOTIDE_FASTA"
    }
  ]
},{
  "accession": "GCA_019448385.1",
  "files": [
    {
      "filePath": "GCA_019448385.1/GCA_019448385.1_MSCA_Paluth_1.1_genomic.fna",
      "fileType": "GENOMIC_NUCLEOTIDE_FASTA"
    }
  ]
},{
  "accession": "GCA_026770615.1",
  "files": [
    {
      "filePath": "GCA_026770615.1/GCA_026770615.1_Pavlov2436_1_genomic.fna",
      "fileType": "GENOMIC_NUCLEOTIDE_FASTA"
    }
  ]
},{
  "accession": "GCF_000372725.1",
  "files": [
    {
      "filePath": "GCF_000372725.1/GCF_000372725.1_Emiliana_huxleyi_CCMP1516_main_genome_assembly_v1.0_genomic.fna",
      "fileType": "GENOMIC_NUCLEOTIDE_FASTA"
    }
  ]
}]}
```
