## Supplementary Dataset 1 for "Euktect: Enhanced Eukaryotic Sequence Detection and Classification in Metagenomes via the DNA Language Model": assembly_data_report.jsonl

```
{"accession":"GCA_016618085.1","assemblyInfo":{"assemblyLevel":"Scaffold","assemblyMethod":"SPAdes v. 3.10.1","assemblyName":"ASM1661808v1","assemblyStatus":"current","assemblyType":"haploid","bioprojectAccession":"PRJNA549687","bioprojectLineage":[{"bioprojects":[{"accession":"PRJNA549687","title":"ANCESTRAL MITOCHONDRIAL PROTEIN SECRETION MACHINERY"}]}],"biosample":{"accession":"SAMN12096216","attributes":[{"name":"strain","value":"CCAP 1588/7"},{"name":"isolation_source","value":"sediment"},{"name":"collection_date","value":"1969"},{"name":"depth","value":"unknown"},{"name":"elev","value":"unknown"},{"name":"env_broad_scale","value":"sediment environment [ENVO:01001048]"},{"name":"env_local_scale","value":"unknown"},{"name":"env_medium","value":"marine"},{"name":"geo_loc_name","value":"USA: Maine"},{"name":"isol_growth_condt","value":"Medium MY75S; various bacteria present"},{"name":"lat_lon","value":"unknown"}],"bioprojects":[{"accession":"PRJNA549687"}],"description":{"comment":"Keywords: GSC:MIxS;MIGS:6.0","organism":{"organismName":"Neovahlkampfia damariscottae","taxId":166956},"title":"MIGS Eukaryotic sample from Neovahlkampfia damariscottae"},"lastUpdated":"2020-05-20T16:00:45.499","models":["MIGS.eu","MIGS/MIMS/MIMARKS.sediment"],"owner":{"contacts":[{}],"name":"University of Ostrava"},"package":"MIGS.eu.sediment.6.0","publicationDate":"2020-01-01T00:00:00.000","sampleIds":[{"label":"Sample name","value":"Neovahlkampfia damariscottae CCAP 1588/7"},{"db":"SRA","value":"SRS4996103"}],"status":{"status":"live","when":"2020-01-01T00:50:11.303"},"submissionDate":"2019-06-19T13:46:03.913"},"blastUrl":"https://blast.ncbi.nlm.nih.gov/Blast.cgi?PAGE_TYPE=BlastSearch&PROG_DEF=blastn&BLAST_SPEC=GDH_GCA_016618085.1","refseqCategory":"representative genome","releaseDate":"2021-01-12","sequencingTech":"Illumina","submitter":"University of Ostrava"},"assemblyStats":{"contigL50":79,"contigN50":84565,"gcCount":"5950428","gcPercent":27.5,"genomeCoverage":"161.0x","numberOfComponentSequences":1621,"numberOfContigs":1660,"numberOfScaffolds":1621,"scaffoldL50":71,"scaffoldN50":95418,"totalSequenceLength":"21683449","totalUngappedLength":"21679623"},"currentAccession":"GCA_016618085.1","organism":{"infraspecificNames":{"strain":"CCAP 1588/7"},"organismName":"Neovahlkampfia damariscottae","taxId":166956},"sourceDatabase":"SOURCE_DATABASE_GENBANK","wgsInfo":{"masterWgsUrl":"https://www.ncbi.nlm.nih.gov/nuccore/JABLTG000000000.1","wgsContigsUrl":"https://www.ncbi.nlm.nih.gov/Traces/wgs/JABLTG01","wgsProjectAccession":"JABLTG01"}}
{"accession":"GCA_026419775.2","assemblyInfo":{"assemblyLevel":"Scaffold","assemblyMethod":"MIRA v. 3.9.9","assemblyName":"AKona_v2","assemblyStatus":"current","assemblyType":"haploid","bioprojectAccession":"PRJNA850442","bioprojectLineage":[{"bioprojects":[{"accession":"PRJNA850442","title":"Acrasis kona (ATCC MYA-3509)"}]}],"biosample":{"accession":"SAMN31014988","attributes":[{"name":"strain","value":"ATCC MYA-3509"},{"name":"collection_date","value":"2004"},{"name":"depth","value":"Surface"},{"name":"elev","value":"480 m"},{"name":"env_broad_scale","value":"Soil"},{"name":"env_local_scale","value":"Soil"},{"name":"env_medium","value":"Soil"},{"name":"geo_loc_name","value":"USA"},{"name":"isol_growth_condt","value":"22154141"},{"name":"lat_lon","value":"38.98 N 77.11 W"},{"name":"isolation_source","value":"Ground leaf litter from Messic forest of Pu'u Wa'a Wa'a Ranch"},{"name":"culture_collection","value":"ATCC:MYA-3509"}],"bioprojects":[{"accession":"PRJNA850442"}],"description":{"comment":"Keywords: GSC:MIxS;MIGS:6.0","organism":{"organismName":"Acrasis kona","taxId":1008807},"title":"MIGS Eukaryotic sample from Acrasis kona"},"lastUpdated":"2022-12-22T08:13:23.283","models":["MIGS.eu","MIGS/MIMS/MIMARKS.soil"],"owner":{"contacts":[{}],"name":"Uppsala University"},"package":"MIGS.eu.soil.6.0","publicationDate":"2022-09-26T00:00:00.000","sampleIds":[{"label":"Sample name","value":"Acrasis kona ATCC strain MYA-3509"},{"db":"SRA","value":"SRS16253338"}],"status":{"status":"live","when":"2022-09-26T06:09:04.927"},"submissionDate":"2022-09-26T06:09:04.927"},"blastUrl":"https://blast.ncbi.nlm.nih.gov/Blast.cgi?PAGE_TYPE=BlastSearch&PROG_DEF=blastn&BLAST_SPEC=GDH_GCA_026419775.2","refseqCategory":"representative genome","releaseDate":"2024-03-26","sequencingTech":"Illumina","submitter":"Uppsala University"},"assemblyStats":{"contigL50":262,"contigN50":42575,"gcCount":"17118085","gcPercent":39.0,"genomeCoverage":"55.0x","numberOfComponentSequences":2040,"numberOfContigs":2042,"numberOfScaffolds":2040,"scaffoldL50":262,"scaffoldN50":42575,"totalSequenceLength":"44023699","totalUngappedLength":"44023664"},"currentAccession":"GCA_026419775.2","organism":{"infraspecificNames":{"strain":"ATCC MYA-3509"},"organismName":"Acrasis kona","taxId":1008807},"sourceDatabase":"SOURCE_DATABASE_GENBANK","wgsInfo":{"masterWgsUrl":"https://www.ncbi.nlm.nih.gov/nuccore/JAOPGA000000000.2","wgsContigsUrl":"https://www.ncbi.nlm.nih.gov/Traces/wgs/JAOPGA02","wgsProjectAccession":"JAOPGA02"}}
{"accession":"GCA_902984215.1","assemblyInfo":{"assemblyLevel":"Contig","assemblyName":"PRJEB30797","assemblyStatus":"current","assemblyType":"haploid","bioprojectAccession":"PRJEB30797","bioprojectLineage":[{"bioprojects":[{"accession":"PRJEB30797","title":"Genome analysis of Willaertia magna"}]}],"biosample":{"accession":"SAMEA5228750","attributes":[{"name":"ENA-CHECKLIST","value":"ERC000011"},{"name":"ENA-FIRST-PUBLIC","value":"2019-12-19T17:05:13Z"},{"name":"ENA-LAST-UPDATE","value":"2019-01-18T09:28:29Z"},{"name":"External Id","value":"SAMEA5228750"},{"name":"INSDC center name","value":"URMITE"},{"name":"INSDC first public","value":"2019-12-19T17:05:13Z"},{"name":"INSDC last update","value":"2019-01-18T09:28:29Z"},{"name":"INSDC status","value":"public"},{"name":"Submitter Id","value":"PRJEB30797"},{"name":"isolation_source","value":"water of swimming pool"},{"name":"sample_name","value":"PRJEB30797"},{"name":"scientific_name","value":"Willaertia magna"},{"name":"strain","value":"c2c maky"}],"description":{"comment":"Willaertia magna c2c maky is amoeba of family Vahlkampfiidae","organism":{"organismName":"Willaertia magna","taxId":51641},"title":"Genome analysis of Willaertia magna"},"lastUpdated":"2024-02-06T13:31:43.000","models":["Generic"],"owner":{"name":"EBI"},"package":"Generic.1.0","publicationDate":"2019-12-19T00:00:00.000","sampleIds":[{"db":"SRA","value":"ERS3036192"}],"status":{"status":"live","when":"2019-12-21T15:07:09.837"},"submissionDate":"2019-12-20T15:07:09.173"},"blastUrl":"https://blast.ncbi.nlm.nih.gov/Blast.cgi?PAGE_TYPE=BlastSearch&PROG_DEF=blastn&BLAST_SPEC=GDH_GCA_902984215.1","refseqCategory":"representative genome","releaseDate":"2020-05-07","submitter":"URMITE"},"assemblyStats":{"contigL50":800,"contigN50":10888,"gcCount":"9042818","gcPercent":25.0,"genomeCoverage":"401.0x","numberOfComponentSequences":5842,"numberOfContigs":5842,"totalSequenceLength":"36476923","totalUngappedLength":"36476923"},"currentAccession":"GCA_902984215.1","organism":{"infraspecificNames":{"strain":"c2c maky"},"organismName":"Willaertia magna","taxId":51641},"sourceDatabase":"SOURCE_DATABASE_GENBANK","wgsInfo":{"masterWgsUrl":"https://www.ncbi.nlm.nih.gov/nuccore/CADWAF000000000.1","wgsContigsUrl":"https://www.ncbi.nlm.nih.gov/Traces/wgs/CADWAF01","wgsProjectAccession":"CADWAF01"}}
{"accession":"GCA_937625935.1","assemblyInfo":{"assemblyLevel":"Chromosome","assemblyName":"paTetJugo1.1","assemblyStatus":"current","assemblyType":"haploid","bioprojectAccession":"PRJEB52236","bioprojectLineage":[{"bioprojects":[{"accession":"PRJEB52236","parentAccessions":["PRJEB50460"],"title":"Tetramitus jugosus genome assembly, paTetJugo1"},{"accession":"PRJEB50460","parentAccessions":["PRJEB40665"],"title":"Tetramitus jugosus"},{"accession":"PRJEB40665","parentAccessions":["PRJNA533106","PRJEB43510"],"title":"Darwin Tree of Life Project: Genome Data and Assemblies"},{"accession":"PRJNA533106","title":"Earth BioGenome Project (EBP)"},{"accession":"PRJEB43510","parentAccessions":["PRJNA533106"],"title":"The European Reference Genome Atlas (ERGA)"},{"accession":"PRJNA533106","title":"Earth BioGenome Project (EBP)"}]}],"biosample":{"accession":"SAMEA7524615","attributes":[{"name":"ENA-CHECKLIST","value":"ERC000053"},{"name":"ENA-FIRST-PUBLIC","value":"2020-11-04T15:26:14Z"},{"name":"ENA-LAST-UPDATE","value":"2022-09-12T15:56:07Z"},{"name":"External Id","value":"SAMEA7524615"},{"name":"GAL","value":"Sanger Institute"},{"name":"GAL_sample_id","value":"NOT PROVIDED"},{"name":"INSDC center name","value":"EarlhamInstitute"},{"name":"INSDC first public","value":"2020-11-04T15:26:14Z"},{"name":"INSDC last update","value":"2022-09-12T15:56:07Z"},{"name":"INSDC status","value":"public"},{"name":"Submitter Id","value":"5fa2c9277b781800bcc1671f"},{"name":"broker name","value":"COPO"},{"name":"collected_by","value":"Darbyshire"},{"name":"collecting institution","value":"CCAP"},{"name":"collection_date","value":"1974-01-01"},{"name":"culture_or_strain_id","value":"CCAP1588/3C"},{"name":"geo_loc_name","value":"United Kingdom"},{"name":"geographic location (latitude)","value":"not provided"},{"name":"geographic location (longitude)","value":"not provided"},{"name":"geographic location (region and locality)","value":"Scotland | Morayshire | Soil"},{"name":"habitat","value":"NOT PROVIDED"},{"name":"identified_by","value":"Darbyshire"},{"name":"identifier_affiliation","value":"CCAP"},{"name":"life_stage","value":"not provided"},{"name":"tissue","value":"WHOLE ORGANISM"},{"name":"project_name","value":"DTOL"},{"name":"sample_name","value":"5fa2c9277b781800bcc1671f"},{"name":"scientific_name","value":"Tetramitus jugosus"},{"name":"sex","value":"NOT COLLECTED"},{"name":"specimen id","value":"SAN0000890"},{"name":"specimen_voucher","value":"NOT_PROVIDED"},{"name":"tolid","value":"paTetJugo1"}],"description":{"organism":{"organismName":"Tetramitus jugosus","taxId":166959},"title":"d9c25226-59d1-49df-a5f4-e5383b0c4666-DTOL-specimen"},"lastUpdated":"2024-02-20T16:38:44.000","models":["Generic"],"owner":{"name":"EBI"},"package":"Generic.1.0","publicationDate":"2020-11-04T00:00:00.000","sampleIds":[{"db":"SRA","value":"ERS5281090"}],"status":{"status":"live","when":"2020-11-07T19:49:36.182"},"submissionDate":"2020-11-07T19:49:36.180"},"blastUrl":"https://blast.ncbi.nlm.nih.gov/Blast.cgi?PAGE_TYPE=BlastSearch&PROG_DEF=blastn&BLAST_SPEC=GDH_GCA_937625935.1","comments":"The assembly paTetJugo1.1 is based on 37x PacBio data and Arima2 Hi-C data generated by the Darwin Tree of Life Project\n(https://www.darwintreeoflife.org/). The assembly process included the following sequence of steps: Tiara 1.0.1 [PMID: 34570171] was run with PacBio HiFi reads. Reads classified as prokaryotic by Tiara were removed and the remaining reads were assembled using hifiasm (0.14-r312) [PMID: 33526886] with default settings. The hifiasm contigs were checked for contaminants using Tiara 1.0.1 and BLAST against NCBI nt and nr databases (May 2021 versions). Mitochondrial contigs (and chloroplast contigs of ucPycProv1) were detected using Tiara. The longest organellar contigs were circularised using circlator minimus2 (1.5.5) [PMID: 26714481]. The remaining copies of organellar contigs were discarded. Deduplication of chromosomal contigs was done using GAP5 (1.2.14-r) [PMID: 20513662]. The assemblies were scaffolded with Hi-C Arima2 data using SALSA2 (October 2019 version). Finally, the primary assembly was analysed and manually improved using rapid curation. Chromosome-scale scaffolds confirmed by the Hi-C data have been named in order of size. Chromosomes 13 and 39 have triploid coverage.?There is evidence for inter-chromosome rearrangement between chromosome 10 and chromosome 17.","diploidRole":"principal_pseudohaplotype_of_diploid","linkedAssemblies":[{"assemblyType":"alternate_pseudohaplotype_of_diploid","linkedAssembly":"GCA_937658345.1"}],"refseqCategory":"representative genome","releaseDate":"2022-05-03","submitter":"WELLCOME SANGER INSTITUTE"},"assemblyStats":{"contigL50":23,"contigN50":491107,"gcCount":"10842097","gcPercent":41.0,"genomeCoverage":"37.0x","numberOfComponentSequences":55,"numberOfContigs":57,"numberOfOrganelles":1,"numberOfScaffolds":55,"scaffoldL50":23,"scaffoldN50":499551,"totalNumberOfChromosomes":52,"totalSequenceLength":"26300747","totalUngappedLength":"26300485"},"currentAccession":"GCA_937625935.1","organelleInfo":[{"description":"Mitochondrion","submitter":"WELLCOME SANGER INSTITUTE","totalSeqLength":"49460"}],"organism":{"organismName":"Tetramitus jugosus","taxId":166959},"sourceDatabase":"SOURCE_DATABASE_GENBANK","wgsInfo":{"masterWgsUrl":"https://www.ncbi.nlm.nih.gov/nuccore/CALMHQ000000000.1","wgsContigsUrl":"https://www.ncbi.nlm.nih.gov/Traces/wgs/CALMHQ01","wgsProjectAccession":"CALMHQ01"}}
{"accession":"GCF_000004985.1","annotationInfo":{"name":"Annotation submitted by US DOE Joint Genome Institute (JGI-PGF)","pipeline":"Eukaryotic Annotation Propagation Pipeline","provider":"US DOE Joint Genome Institute (JGI-PGF)","releaseDate":"2021-10-07","stats":{"geneCounts":{"nonCoding":875,"proteinCoding":15709,"pseudogene":36,"total":16620}},"status":"Full annotation"},"assemblyInfo":{"assemblyLevel":"Scaffold","assemblyName":"V1.0","assemblyStatus":"current","assemblyType":"haploid","bioprojectAccession":"PRJNA14010","bioprojectLineage":[{"bioprojects":[{"accession":"PRJNA14010","title":"Naegleria gruberi whole genome sequencing project"}]}],"biosample":{"accession":"SAMN02953745","attributes":[{"name":"geo_loc_name","value":"USA"},{"name":"strain","value":"NEG-M"}],"bioprojects":[{"accession":"PRJNA14010"}],"description":{"organism":{"organismName":"Naegleria gruberi strain NEG-M","taxId":744533},"title":"Sample from Naegleria gruberi strain NEG-M"},"lastUpdated":"2015-03-06T21:01:32.604","models":["Generic"],"owner":{"name":"US DOE Joint Genome Institute"},"package":"Generic.1.0","publicationDate":"2014-08-06T15:41:09.443","sampleIds":[{"db":"GenBank","value":"gb|ACER00000000.1"}],"status":{"status":"live","when":"2014-08-06T15:41:09.443"},"submissionDate":"2014-08-06T15:41:09.443"},"blastUrl":"https://blast.ncbi.nlm.nih.gov/Blast.cgi?PAGE_TYPE=BlastSearch&PROG_DEF=blastn&BLAST_SPEC=GDH_GCF_000004985.1","comments":"Assembly Version: V1.0\nGenome Coverage: 8.63x\nSequencing Technology: Sanger","pairedAssembly":{"accession":"GCA_000004985.1","annotationName":"Annotation submitted by US DOE Joint Genome Institute (JGI-PGF)","status":"current"},"refseqCategory":"representative genome","releaseDate":"2010-01-20","submitter":"US DOE Joint Genome Institute (JGI-PGF)"},"assemblyStats":{"contigL50":68,"contigN50":159679,"gcCount":"12031666","gcPercent":33.0,"genomeCoverage":"8.6x","numberOfComponentSequences":1977,"numberOfContigs":1977,"numberOfScaffolds":784,"scaffoldL50":33,"scaffoldN50":401612,"totalSequenceLength":"40964085","totalUngappedLength":"36295316"},"currentAccession":"GCF_000004985.1","organism":{"infraspecificNames":{"strain":"NEG-M"},"organismName":"Naegleria gruberi","taxId":5762},"pairedAccession":"GCA_000004985.1","sourceDatabase":"SOURCE_DATABASE_REFSEQ","wgsInfo":{"masterWgsUrl":"https://www.ncbi.nlm.nih.gov/nuccore/ACER00000000.1","wgsContigsUrl":"https://www.ncbi.nlm.nih.gov/Traces/wgs/ACER01","wgsProjectAccession":"ACER01"}}
{"accession":"GCF_003324165.1","annotationInfo":{"name":"Annotation submitted by University of Bern","pipeline":"Eukaryotic Annotation Propagation Pipeline","provider":"University of Bern","releaseDate":"2021-11-18","stats":{"geneCounts":{"proteinCoding":14755,"total":14755}},"status":"Full annotation"},"assemblyInfo":{"assemblyLevel":"Scaffold","assemblyMethod":"FALCON v. 0.7.0","assemblyName":"Nlova_2.1","assemblyStatus":"current","assemblyType":"haploid","bioprojectAccession":"PRJNA445795","bioprojectLineage":[{"bioprojects":[{"accession":"PRJNA445795","title":"Naegleria lovaniensis strain:ATCC 30569 Genome sequencing and assembly"}]}],"biosample":{"accession":"SAMN08798945","attributes":[{"name":"strain","value":"ATCC 30569"},{"name":"collection_date","value":"1970"},{"name":"env_broad_scale","value":"not applicable"},{"name":"env_local_scale","value":"not applicable"},{"name":"env_medium","value":"not applicable"},{"name":"estimated_size","value":"30MB"},{"name":"geo_loc_name","value":"USA: Bowling Green"},{"name":"isol_growth_condt","value":"missing"},{"name":"lat_lon","value":"not applicable"},{"name":"num_replicons","value":"not applicable"},{"name":"ploidy","value":"diploid"},{"name":"propagation","value":"asexual"},{"name":"isolation_source","value":"Vero cell culture 120th passage"},{"name":"sample_type","value":"Genome Assembly"},{"name":"collected_by","value":"O'Dell, W. D"},{"name":"culture_collection","value":"ATCC:30569"}],"bioprojects":[{"accession":"PRJNA445795"}],"description":{"comment":"Keywords: GSC:MIxS;MIGS:6.0","organism":{"organismName":"Naegleria lovaniensis","taxId":51637},"title":"MIGS Eukaryotic sample from Naegleria lovaniensis ATCC 30569"},"lastUpdated":"2018-03-31T05:44:17.847","models":["MIGS.eu","MIGS/MIMS/MIMARKS.miscellaneous"],"owner":{"contacts":[{}],"name":"University of Bern"},"package":"MIGS.eu.miscellaneous.6.0","publicationDate":"2018-03-27T00:00:00.000","sampleIds":[{"label":"Sample name","value":"Nl_30569"},{"db":"SRA","value":"SRS3112094"}],"status":{"status":"live","when":"2018-03-27T07:18:02.754"},"submissionDate":"2018-03-27T07:18:02.753"},"blastUrl":"https://blast.ncbi.nlm.nih.gov/Blast.cgi?PAGE_TYPE=BlastSearch&PROG_DEF=blastn&BLAST_SPEC=GDH_GCF_003324165.1","pairedAssembly":{"accession":"GCA_003324165.2","annotationName":"Annotation submitted by University of Bern","onlyGenbank":"chromosome MT","status":"current"},"refseqCategory":"representative genome","releaseDate":"2021-02-04","sequencingTech":"PacBio","submitter":"University of Bern"},"assemblyStats":{"contigL50":34,"contigN50":285915,"gcCount":"11374922","gcPercent":37.0,"genomeCoverage":"200.0x","numberOfComponentSequences":110,"numberOfContigs":252,"numberOfScaffolds":110,"scaffoldL50":21,"scaffoldN50":656125,"totalNumberOfChromosomes":1,"totalSequenceLength":"30830176","totalUngappedLength":"30827743"},"currentAccession":"GCF_003324165.1","organism":{"infraspecificNames":{"strain":"ATCC 30569"},"organismName":"Naegleria lovaniensis","taxId":51637},"pairedAccession":"GCA_003324165.2","sourceDatabase":"SOURCE_DATABASE_REFSEQ","wgsInfo":{"masterWgsUrl":"https://www.ncbi.nlm.nih.gov/nuccore/PYSW00000000.2","wgsContigsUrl":"https://www.ncbi.nlm.nih.gov/Traces/wgs/PYSW02","wgsProjectAccession":"PYSW02"}}
{"accession":"GCF_008403515.1","annotationInfo":{"name":"Annotation submitted by University of Bern","pipeline":"Eukaryotic Annotation Propagation Pipeline","provider":"University of Bern","releaseDate":"2023-04-03","stats":{"geneCounts":{"nonCoding":23,"proteinCoding":13808,"pseudogene":23,"total":13854}},"status":"Full annotation"},"assemblyInfo":{"assemblyLevel":"Scaffold","assemblyMethod":"Canu v. 1.7","assemblyName":"ASM840351v1","assemblyStatus":"current","assemblyType":"haploid","bioprojectAccession":"PRJNA541227","bioprojectLineage":[{"bioprojects":[{"accession":"PRJNA541227","title":"Naegleria fowleri strain:ATCC 30894 Genome sequencing and assembly"}]}],"biosample":{"accession":"SAMN11479966","attributes":[{"name":"strain","value":"ATCC 30894"},{"name":"culture_collection","value":"ATCC:30894"},{"name":"host","value":"Homo sapiens"},{"name":"collection_date","value":"1968"},{"name":"geo_loc_name","value":"USA: Richmond"},{"name":"sample_type","value":"cell culture"}],"bioprojects":[{"accession":"PRJNA534225"}],"description":{"organism":{"organismName":"Naegleria fowleri","taxId":5763},"title":"Microbe sample from Naegleria fowleri"},"lastUpdated":"2020-01-14T10:16:23.221","models":["Microbe, viral or environmental"],"owner":{"contacts":[{}],"name":"University of Bern"},"package":"Microbe.1.0","publicationDate":"2019-09-19T00:00:00.000","sampleIds":[{"label":"Sample name","value":"N. fowleri ATCC 30894"},{"db":"SRA","value":"SRS4738614"}],"status":{"status":"live","when":"2019-09-19T06:38:09.307"},"submissionDate":"2019-04-23T08:54:19.633"},"blastUrl":"https://blast.ncbi.nlm.nih.gov/Blast.cgi?PAGE_TYPE=BlastSearch&PROG_DEF=blastn&BLAST_SPEC=GDH_GCF_008403515.1","comments":"Annotation was added to the contigs on January 2020","pairedAssembly":{"accession":"GCA_008403515.1","annotationName":"Annotation submitted by University of Bern","changed":"chromosome MT.","status":"current"},"refseqCategory":"representative genome","releaseDate":"2019-09-17","sequencingTech":"Oxford Nanopore GridION","submitter":"University of Bern"},"assemblyStats":{"contigL50":36,"contigN50":238855,"gcCount":"10883496","gcPercent":37.0,"genomeCoverage":"200.0x","numberOfComponentSequences":82,"numberOfContigs":455,"numberOfOrganelles":1,"numberOfScaffolds":82,"scaffoldL50":18,"scaffoldN50":717491,"totalNumberOfChromosomes":1,"totalSequenceLength":"29500442","totalUngappedLength":"29496712"},"currentAccession":"GCF_008403515.1","organelleInfo":[{"description":"Mitochondrion","submitter":"University of Bern","totalSeqLength":"49531"}],"organism":{"commonName":"brain-eating amoeba","infraspecificNames":{"strain":"ATCC 30894"},"organismName":"Naegleria fowleri","taxId":5763},"pairedAccession":"GCA_008403515.1","sourceDatabase":"SOURCE_DATABASE_REFSEQ","wgsInfo":{"masterWgsUrl":"https://www.ncbi.nlm.nih.gov/nuccore/VFQX00000000.1","wgsContigsUrl":"https://www.ncbi.nlm.nih.gov/Traces/wgs/VFQX01","wgsProjectAccession":"VFQX01"}}
```
