## Supplementary Dataset 1 for "Euktect: Enhanced Eukaryotic Sequence Detection and Classification in Metagenomes via the DNA Language Model": dataset_catalog.json

```
{
"apiVersion": "V2",
"assemblies": [
{
  "files": [
    {
      "filePath": "assembly_data_report.jsonl",
      "fileType": "DATA_REPORT",
      "uncompressedLengthBytes": "21602"
    }
  ]
},{
  "accession": "GCA_016618085.1",
  "files": [
    {
      "filePath": "GCA_016618085.1/GCA_016618085.1_ASM1661808v1_genomic.fna",
      "fileType": "GENOMIC_NUCLEOTIDE_FASTA"
    }
  ]
},{
  "accession": "GCA_026419775.2",
  "files": [
    {
      "filePath": "GCA_026419775.2/GCA_026419775.2_AKona_v2_genomic.fna",
      "fileType": "GENOMIC_NUCLEOTIDE_FASTA"
    }
  ]
},{
  "accession": "GCA_902984215.1",
  "files": [
    {
      "filePath": "GCA_902984215.1/GCA_902984215.1_PRJEB30797_genomic.fna",
      "fileType": "GENOMIC_NUCLEOTIDE_FASTA"
    }
  ]
},{
  "accession": "GCA_937625935.1",
  "files": [
    {
      "filePath": "GCA_937625935.1/GCA_937625935.1_paTetJugo1.1_genomic.fna",
      "fileType": "GENOMIC_NUCLEOTIDE_FASTA"
    }
  ]
},{
  "accession": "GCF_000004985.1",
  "files": [
    {
      "filePath": "GCF_000004985.1/GCF_000004985.1_V1.0_genomic.fna",
      "fileType": "GENOMIC_NUCLEOTIDE_FASTA"
    }
  ]
},{
  "accession": "GCF_003324165.1",
  "files": [
    {
      "filePath": "GCF_003324165.1/GCF_003324165.1_Nlova_2.1_genomic.fna",
      "fileType": "GENOMIC_NUCLEOTIDE_FASTA"
    }
  ]
},{
  "accession": "GCF_008403515.1",
  "files": [
    {
      "filePath": "GCF_008403515.1/GCF_008403515.1_ASM840351v1_genomic.fna",
      "fileType": "GENOMIC_NUCLEOTIDE_FASTA"
    }
  ]
}]}
```
