## Supplementary Dataset 1 for "Euktect: Enhanced Eukaryotic Sequence Detection and Classification in Metagenomes via the DNA Language Model": assembly_data_report.jsonl

```
{"accession":"GCA_900088475.1","assemblyInfo":{"assemblyLevel":"Scaffold","assemblyName":"hypho_2016","assemblyStatus":"current","assemblyType":"haploid","bioprojectAccession":"PRJEB13950","bioprojectLineage":[{"bioprojects":[{"accession":"PRJEB13950","title":"Assembly of Hyphochytrium catenoides version 2"}]}],"biosample":{"accession":"SAMEA3980475","attributes":[{"name":"ENA first public","value":"2016-12-12"},{"name":"ENA last update","value":"2016-05-27"},{"name":"ENA-CHECKLIST","value":"ERC000011"},{"name":"External Id","value":"SAMEA3980475"},{"name":"INSDC center alias","value":"UNIVERSITY OF EXETER"},{"name":"INSDC center name","value":"University of Exeter"},{"name":"INSDC first public","value":"2016-12-12T11:05:33Z"},{"name":"INSDC last update","value":"2016-05-27T13:08:11Z"},{"name":"INSDC status","value":"public"},{"name":"Submitter Id","value":"hyca"},{"name":"isolate","value":"hybrid between Sample SAMN04868781 and SAMN00149432"},{"name":"sample_name","value":"hyca"}],"description":{"comment":"hybrid between Sample SAMN04868781 and SAMN00149432.","organism":{"organismName":"Hyphochytrium catenoides","taxId":42384},"title":"Hyphochytrium catenoides"},"lastUpdated":"2021-08-21T11:21:25.000","models":["Generic"],"owner":{"name":"EBI"},"package":"Generic.1.0","publicationDate":"2016-12-12T00:00:00.000","sampleIds":[{"db":"SRA","value":"ERS1151585"}],"status":{"status":"live","when":"2016-12-13T14:09:06.280"},"submissionDate":"2016-12-13T13:08:41.463"},"blastUrl":"https://blast.ncbi.nlm.nih.gov/Blast.cgi?PAGE_TYPE=BlastSearch&PROG_DEF=blastn&BLAST_SPEC=GDH_GCA_900088475.1","refseqCategory":"representative genome","releaseDate":"2016-12-10","submitter":"UNIVERSITY OF EXETER"},"assemblyStats":{"contigL50":973,"contigN50":15635,"gcCount":"30063750","gcPercent":49.5,"genomeCoverage":"300.0x","numberOfComponentSequences":4758,"numberOfContigs":9107,"numberOfOrganelles":1,"numberOfScaffolds":4758,"scaffoldL50":399,"scaffoldN50":35572,"totalSequenceLength":"60978586","totalUngappedLength":"60727500"},"currentAccession":"GCA_900088475.1","organelleInfo":[{"description":"Mitochondrion","submitter":"UNIVERSITY OF EXETER","totalSeqLength":"48127"}],"organism":{"organismName":"Hyphochytrium catenoides","taxId":42384},"sourceDatabase":"SOURCE_DATABASE_GENBANK","wgsInfo":{"masterWgsUrl":"https://www.ncbi.nlm.nih.gov/nuccore/FLMG00000000.1","wgsContigsUrl":"https://www.ncbi.nlm.nih.gov/Traces/wgs/FLMG01","wgsProjectAccession":"FLMG01"}}
```
