## Supplementary Dataset 1 for "Euktect: Enhanced Eukaryotic Sequence Detection and Classification in Metagenomes via the DNA Language Model": fetch.txt

```
https://api.ncbi.nlm.nih.gov/datasets/fetch_h/R2V0UmVtb3RlRGF0YWZpbGU/eNqTyuXKzktOytROKymw0tdPT83Lz00t1k_MydF3d3bUtzQw0DewsNA3MTcF8eOBfCAXyNMzjM-oLMjIjzcyMDTDIxUPNjEzWS8tL1EvvcqA0YIRAITcIPk	0	data/GCA_900088475.1/GCA_900088475.1_hypho_2016_genomic.fna
```
