## Supplementary Dataset 1 for "Euktect: Enhanced Eukaryotic Sequence Detection and Classification in Metagenomes via the DNA Language Model": assembly_data_report.jsonl

```
{"accession":"GCA_001586965.3","assemblyInfo":{"assemblyLevel":"Contig","assemblyMethod":"Canu v. 1.7","assemblyName":"ASM158696v3","assemblyStatus":"current","assemblyType":"haploid","bioprojectAccession":"PRJNA305168","bioprojectLineage":[{"bioprojects":[{"accession":"PRJNA305168","title":"Sphaeroforma sirkka isolate:B5 Genome sequencing and assembly"}]}],"biosample":{"accession":"SAMN04318421","attributes":[{"name":"isolate","value":"B5"},{"name":"collection_date","value":"2013-08-13"},{"name":"depth","value":"Surface"},{"name":"env_broad_scale","value":"Estuarian"},{"name":"env_local_scale","value":"River"},{"name":"env_medium","value":"Ulva sp."},{"name":"estimated_size","value":"111,984,171 base pairs"},{"name":"geo_loc_name","value":"USA: Alaska"},{"name":"isol_growth_condt","value":"http://www.sciencedirect.com/science/article/pii/S1434461015000218"},{"name":"lat_lon","value":"64.472111 N 164.746444 W"},{"name":"num_replicons","value":"unknown"},{"name":"ploidy","value":"unknown"},{"name":"propagation","value":"unknown"},{"name":"isolation_source","value":"estuarian water containing Ulva sp."}],"description":{"comment":"Keywords: GSC:MIxS;MIGS:6.0","organism":{"organismName":"Sphaeroforma sirkka","taxId":1618205},"title":"MIGS Eukaryotic sample from Sphaeroforma sirkka"},"lastUpdated":"2021-02-28T03:01:25.959","models":["MIGS.eu","MIGS/MIMS/MIMARKS.water"],"owner":{"contacts":[{}],"name":"University of Alaska Fairbanks"},"package":"MIGS.eu.water.6.0","publicationDate":"2015-12-04T00:00:00.000","sampleIds":[{"label":"Sample name","value":"Sphaeroforma sirkka B5 Draft Genome"},{"db":"SRA","value":"SRS1196994"}],"status":{"status":"live","when":"2015-12-04T19:22:02.487"},"submissionDate":"2015-12-04T19:22:02.000"},"blastUrl":"https://blast.ncbi.nlm.nih.gov/Blast.cgi?PAGE_TYPE=BlastSearch&PROG_DEF=blastn&BLAST_SPEC=GDH_GCA_001586965.3","refseqCategory":"representative genome","releaseDate":"2018-09-21","sequencingTech":"Oxford Nanopore MiniION; Illumina HiSeq","submitter":"University of Alaska Fairbanks"},"assemblyStats":{"contigL50":489,"contigN50":76403,"gcCount":"50366014","gcPercent":40.0,"genomeCoverage":"180.0x","numberOfComponentSequences":2687,"numberOfContigs":2687,"numberOfOrganelles":1,"totalSequenceLength":"125441255","totalUngappedLength":"125441255"},"currentAccession":"GCA_001586965.3","organelleInfo":[{"description":"Mitochondrion","submitter":"University of Alaska Fairbanks","totalSeqLength":"194049"}],"organism":{"infraspecificNames":{"isolate":"B5"},"organismName":"Sphaeroforma sirkka","taxId":1618205},"sourceDatabase":"SOURCE_DATABASE_GENBANK","wgsInfo":{"masterWgsUrl":"https://www.ncbi.nlm.nih.gov/nuccore/LUCW00000000.3","wgsContigsUrl":"https://www.ncbi.nlm.nih.gov/Traces/wgs/LUCW03","wgsProjectAccession":"LUCW03"}}
{"accession":"GCA_002751075.1","assemblyInfo":{"assemblyLevel":"Scaffold","assemblyMethod":"Newbler v. 2.8","assemblyName":"ASM275107v1","assemblyStatus":"current","assemblyType":"haploid","bioprojectAccession":"PRJNA290639","bioprojectLineage":[{"bioprojects":[{"accession":"PRJNA290639","title":"Ichthyophonus hoferi genome sequencing from Chinook salmon heart"}]}],"biosample":{"accession":"SAMN03893650","attributes":[{"name":"host","value":"Oncorhynchus tshawytscha"},{"name":"collection_date","value":"2011-07"},{"name":"geo_loc_name","value":"USA: Alaska"},{"name":"lat_lon","value":"64.7875 N 141.2014 W"},{"name":"dev_stage","value":"adult"},{"name":"isolation_source","value":"Yukon River Chinook salmon"},{"name":"tissue","value":"heart"},{"name":"ecotype","value":"marine"},{"name":"env_broad_scale","value":"aquatic"},{"name":"env_local_scale","value":"ocean"},{"name":"env_medium","value":"organic material"},{"name":"estimated_size","value":"unknown"},{"name":"isol_growth_condt","value":"see manuscript"},{"name":"num_replicons","value":"unknown"},{"name":"ploidy","value":"not described"},{"name":"propagation","value":"eukaryote"},{"name":"isolate","value":"B97"}],"description":{"comment":"Keywords: GSC:MIxS;MIGS:6.0","organism":{"organismName":"Ichthyophonus hoferi","taxId":39843},"title":"Ichthyophonus hoferi from Yukon River adult Chinook salmon"},"lastUpdated":"2021-02-28T02:48:03.784","models":["MIGS.eu","MIGS/MIMS/MIMARKS.host-associated"],"owner":{"contacts":[{}],"name":"NOAA, National Marine Fisheries Service, Northwest Fisheries Science Center"},"package":"MIGS.eu.host-associated.6.0","publicationDate":"2016-02-10T00:00:00.000","sampleIds":[{"label":"Sample name","value":"Ich_hoferi_YukonR_chinooksalmon"},{"db":"SRA","value":"SRS1284002"}],"status":{"status":"live","when":"2016-02-10T16:46:38.257"},"submissionDate":"2015-07-22T14:55:18.000"},"blastUrl":"https://blast.ncbi.nlm.nih.gov/Blast.cgi?PAGE_TYPE=BlastSearch&PROG_DEF=blastn&BLAST_SPEC=GDH_GCA_002751075.1","refseqCategory":"representative genome","releaseDate":"2017-11-05","sequencingTech":"Illumina HiSeq; 454","submitter":"NOAA, National Marine Fisheries Service, Northwest Fisheries Science Center"},"assemblyStats":{"contigL50":1826,"contigN50":13061,"gcCount":"27687881","gcPercent":33.5,"genomeCoverage":"85.0x","numberOfComponentSequences":1632,"numberOfContigs":11828,"numberOfScaffolds":1632,"scaffoldL50":230,"scaffoldN50":106768,"totalSequenceLength":"88079120","totalUngappedLength":"82950746"},"currentAccession":"GCA_002751075.1","organism":{"infraspecificNames":{"ecotype":"marine","isolate":"B97"},"organismName":"Ichthyophonus hoferi","taxId":39843},"sourceDatabase":"SOURCE_DATABASE_GENBANK","wgsInfo":{"masterWgsUrl":"https://www.ncbi.nlm.nih.gov/nuccore/NAOQ00000000.1","wgsContigsUrl":"https://www.ncbi.nlm.nih.gov/Traces/wgs/NAOQ01","wgsProjectAccession":"NAOQ01"}}
{"accession":"GCA_002811675.1","assemblyInfo":{"assemblyLevel":"Scaffold","assemblyMethod":"SPAdes v. 3.6.2","assemblyName":"ASM281167v1","assemblyStatus":"current","assemblyType":"haploid","bioprojectAccession":"PRJNA360047","bioprojectLineage":[{"bioprojects":[{"accession":"PRJNA360047","title":"Genome sequencing of 4 unicellular relatives of animals (Corallochytrium, Pirum, Abeoforma, Chromosphaera)"}]}],"biosample":{"accession":"SAMN06200032","attributes":[{"name":"strain","value":"Hawaii"},{"name":"isolation_source","value":"marine sediment"},{"name":"collection_date","value":"2015-01"},{"name":"geo_loc_name","value":"USA: Oahu Island, Hawaii"},{"name":"sample_type","value":"cell culture"},{"name":"biomaterial_provider","value":"Stuart Donachie, Department of Microbiology, University of Hawai'i at Mānoa, Snyder Hall, 2538 McCarthy Mall, Honolulu, HI 96822, USA"},{"name":"depth","value":"4m"},{"name":"temp","value":"18ºC"}],"bioprojects":[{"accession":"PRJNA360047"}],"description":{"comment":"Axenic cell culture in YM medium","organism":{"organismName":"Ichthyosporea sp. XGB-2017a","taxId":1932427},"title":"Genome sequencing of Chromosphaera perkinsii"},"lastUpdated":"2021-02-28T03:56:18.857","models":["Microbe, viral or environmental"],"owner":{"contacts":[{}],"name":"Institut de Biologia Evolutiva"},"package":"Microbe.1.0","publicationDate":"2017-07-23T00:00:00.000","sampleIds":[{"label":"Sample name","value":"Chromosphaera perkinsii DNA-seq"},{"db":"SRA","value":"SRS1934688"}],"status":{"status":"live","when":"2017-07-23T00:37:18.527"},"submissionDate":"2017-01-04T06:50:04.883"},"blastUrl":"https://blast.ncbi.nlm.nih.gov/Blast.cgi?PAGE_TYPE=BlastSearch&PROG_DEF=blastn&BLAST_SPEC=GDH_GCA_002811675.1","refseqCategory":"representative genome","releaseDate":"2017-12-05","sequencingTech":"Illumina HiSeq","submitter":"Institut de Biologia Evolutiva"},"assemblyStats":{"contigL50":760,"contigN50":10119,"gcCount":"13880181","gcPercent":42.5,"genomeCoverage":"650.0x","numberOfComponentSequences":10507,"numberOfContigs":13041,"numberOfOrganelles":1,"numberOfScaffolds":10507,"scaffoldL50":92,"scaffoldN50":113639,"totalSequenceLength":"36599110","totalUngappedLength":"32627344"},"currentAccession":"GCA_002811675.1","organelleInfo":[{"description":"Mitochondrion","submitter":"Institut de Biologia Evolutiva"}],"organism":{"infraspecificNames":{"strain":"Hawaii"},"organismName":"Ichthyosporea sp. XGB-2017a","taxId":1932427},"sourceDatabase":"SOURCE_DATABASE_GENBANK","wgsInfo":{"masterWgsUrl":"https://www.ncbi.nlm.nih.gov/nuccore/PDIM00000000.1","wgsContigsUrl":"https://www.ncbi.nlm.nih.gov/Traces/wgs/PDIM01","wgsProjectAccession":"PDIM01"}}
{"accession":"GCA_002812265.1","assemblyInfo":{"assemblyLevel":"Scaffold","assemblyMethod":"SPAdes v. 3.6.2","assemblyName":"ASM281226v1","assemblyStatus":"current","assemblyType":"haploid","bioprojectAccession":"PRJNA360047","bioprojectLineage":[{"bioprojects":[{"accession":"PRJNA360047","title":"Genome sequencing of 4 unicellular relatives of animals (Corallochytrium, Pirum, Abeoforma, Chromosphaera)"}]}],"biosample":{"accession":"SAMN06200030","attributes":[{"name":"strain","value":"ATCC PRA-280"},{"name":"host","value":"Mytilus sp."},{"name":"isolation_source","value":"marine invertebrate digestive tract"},{"name":"collection_date","value":"2012-06-30"},{"name":"geo_loc_name","value":"Canada: Barkley Sound and Gabriola Island, British Columbia"},{"name":"sample_type","value":"cell culture"},{"name":"temp","value":"18ºC"},{"name":"culture_collection","value":"ATCC:PRA-280"}],"bioprojects":[{"accession":"PRJNA360047"}],"description":{"comment":"Axenic cell culture in marine broth medium (Difco 2216)","organism":{"organismName":"Abeoforma whisleri","taxId":749232},"title":"Genome sequencing of Abeoforma whisleri"},"lastUpdated":"2021-02-28T03:56:18.763","models":["Microbe, viral or environmental"],"owner":{"contacts":[{}],"name":"Institut de Biologia Evolutiva"},"package":"Microbe.1.0","publicationDate":"2017-07-23T00:00:00.000","sampleIds":[{"label":"Sample name","value":"Abeoforma whisleri DNA-seq"},{"db":"SRA","value":"SRS1934690"}],"status":{"status":"live","when":"2017-07-23T00:37:18.500"},"submissionDate":"2017-01-04T06:50:04.570"},"blastUrl":"https://blast.ncbi.nlm.nih.gov/Blast.cgi?PAGE_TYPE=BlastSearch&PROG_DEF=blastn&BLAST_SPEC=GDH_GCA_002812265.1","refseqCategory":"representative genome","releaseDate":"2017-12-05","sequencingTech":"Illumina HiSeq","submitter":"Institut de Biologia Evolutiva"},"assemblyStats":{"contigL50":21404,"contigN50":1295,"gcCount":"29017435","gcPercent":30.5,"genomeCoverage":"220.0x","numberOfComponentSequences":71507,"numberOfContigs":108470,"numberOfOrganelles":1,"numberOfScaffolds":71507,"scaffoldL50":13013,"scaffoldN50":2176,"totalSequenceLength":"101529164","totalUngappedLength":"95891703"},"currentAccession":"GCA_002812265.1","organelleInfo":[{"description":"Mitochondrion","submitter":"Institut de Biologia Evolutiva"}],"organism":{"infraspecificNames":{"strain":"ATCC PRA-280"},"organismName":"Abeoforma whisleri","taxId":749232},"sourceDatabase":"SOURCE_DATABASE_GENBANK","wgsInfo":{"masterWgsUrl":"https://www.ncbi.nlm.nih.gov/nuccore/PDIO00000000.1","wgsContigsUrl":"https://www.ncbi.nlm.nih.gov/Traces/wgs/PDIO01","wgsProjectAccession":"PDIO01"}}
{"accession":"GCA_002812295.1","assemblyInfo":{"assemblyLevel":"Scaffold","assemblyMethod":"SPAdes v. 3.6.2","assemblyName":"ASM281229v1","assemblyStatus":"current","assemblyType":"haploid","bioprojectAccession":"PRJNA360047","bioprojectLineage":[{"bioprojects":[{"accession":"PRJNA360047","title":"Genome sequencing of 4 unicellular relatives of animals (Corallochytrium, Pirum, Abeoforma, Chromosphaera)"}]}],"biosample":{"accession":"SAMN06200031","attributes":[{"name":"strain","value":"ATCC PRA-279"},{"name":"host","value":"Phascolosoma agassizii"},{"name":"isolation_source","value":"marine invertebrate digestive tract"},{"name":"collection_date","value":"2012-06-30"},{"name":"geo_loc_name","value":"Canada: Barkley Sound and Gabriola Island, British Columbia"},{"name":"sample_type","value":"cell culture"},{"name":"temp","value":"18ºC"},{"name":"culture_collection","value":"ATCC:PRA-279"}],"bioprojects":[{"accession":"PRJNA360047"}],"description":{"comment":"Axenic cell culture in marine broth medium (Difco 2216)","organism":{"organismName":"Pirum gemmata","taxId":749231},"title":"Genome sequencing of Pirum gemmata"},"lastUpdated":"2021-02-28T03:56:18.791","models":["Microbe, viral or environmental"],"owner":{"contacts":[{}],"name":"Institut de Biologia Evolutiva"},"package":"Microbe.1.0","publicationDate":"2017-07-23T00:00:00.000","sampleIds":[{"label":"Sample name","value":"Pirum gemmata DNA-seq"},{"db":"SRA","value":"SRS1934689"}],"status":{"status":"live","when":"2017-07-23T00:37:18.510"},"submissionDate":"2017-01-04T06:50:04.720"},"blastUrl":"https://blast.ncbi.nlm.nih.gov/Blast.cgi?PAGE_TYPE=BlastSearch&PROG_DEF=blastn&BLAST_SPEC=GDH_GCA_002812295.1","refseqCategory":"representative genome","releaseDate":"2017-12-05","sequencingTech":"Illumina HiSeq","submitter":"Institut de Biologia Evolutiva"},"assemblyStats":{"contigL50":16403,"contigN50":1445,"gcCount":"24231654","gcPercent":29.0,"genomeCoverage":"870.0x","numberOfComponentSequences":76844,"numberOfContigs":82924,"numberOfOrganelles":1,"numberOfScaffolds":76844,"scaffoldL50":14673,"scaffoldN50":1643,"totalSequenceLength":"84151746","totalUngappedLength":"83653543"},"currentAccession":"GCA_002812295.1","organelleInfo":[{"description":"Mitochondrion","submitter":"Institut de Biologia Evolutiva"}],"organism":{"infraspecificNames":{"strain":"ATCC PRA-279"},"organismName":"Pirum gemmata","taxId":749231},"sourceDatabase":"SOURCE_DATABASE_GENBANK","wgsInfo":{"masterWgsUrl":"https://www.ncbi.nlm.nih.gov/nuccore/PDIN00000000.1","wgsContigsUrl":"https://www.ncbi.nlm.nih.gov/Traces/wgs/PDIN01","wgsProjectAccession":"PDIN01"}}
{"accession":"GCA_033442365.1","assemblyInfo":{"assemblyLevel":"Scaffold","assemblyMethod":"Celera Assembler v. 2018; HiRise v. 2018; Juicebox v. 1.11.08","assemblyName":"MBARI_Creolimax_fragrantissima_v1","assemblyStatus":"current","assemblyType":"haploid","bioprojectAccession":"PRJNA818537","bioprojectLineage":[{"bioprojects":[{"accession":"PRJNA818537","title":"Hi-C sequencing of holozoan non-metazoan organisms"}]}],"biosample":{"accession":"SAMN26867017","attributes":[{"name":"culture_collection","value":"ATCC:PRA-284"},{"name":"host","value":"missing"},{"name":"collection_date","value":"2020-11-19"},{"name":"geo_loc_name","value":"USA: Manassas, Virginia"},{"name":"strain","value":"ATCC PRA-284"},{"name":"tissue","value":"missing"},{"name":"breed","value":"missing"},{"name":"isolate","value":"missing"}],"bioprojects":[{"accession":"PRJNA818537"}],"description":{"organism":{"organismName":"Creolimax fragrantissima","taxId":470921},"title":"Invertebrate sample from Creolimax fragrantissima"},"lastUpdated":"2023-11-02T12:49:01.813","models":["Invertebrate"],"owner":{"contacts":[{}],"name":"Monterey Bay Aquarium Research Institute"},"package":"Invertebrate.1.0","publicationDate":"2023-02-17T00:00:00.000","sampleIds":[{"label":"Sample name","value":"Creolimax fragrantissima ATCC PRA-284"},{"db":"SRA","value":"SRS12413435"}],"status":{"status":"live","when":"2023-02-17T00:50:16.820"},"submissionDate":"2022-03-22T10:21:04.176"},"blastUrl":"https://blast.ncbi.nlm.nih.gov/Blast.cgi?PAGE_TYPE=BlastSearch&PROG_DEF=blastn&BLAST_SPEC=GDH_GCA_033442365.1","comments":"This assembly was generated from the publicly available scaffolds of MWQC01000000 (GCA_002024145.1). Hi-C data from the same source cell line was used to scaffold those publicly-available assemblies with HiRise, Juicebox, and some manual edits. These manual edits removed or cut some sequences (mostly contamination or assembly misjoins).","refseqCategory":"representative genome","releaseDate":"2023-11-08","sequencingTech":"Illumina NovaSeq","submitter":"Monterey Bay Aquarium Research Institute"},"assemblyStats":{"contigL50":73,"contigN50":173705,"gcCount":"17671036","gcPercent":40.5,"genomeCoverage":"522.0x","numberOfComponentSequences":62,"numberOfContigs":510,"numberOfScaffolds":62,"scaffoldL50":8,"scaffoldN50":1616355,"totalSequenceLength":"43862610","totalUngappedLength":"43617305"},"currentAccession":"GCA_033442365.1","organism":{"infraspecificNames":{"strain":"ATCC PRA-284"},"organismName":"Creolimax fragrantissima","taxId":470921},"sourceDatabase":"SOURCE_DATABASE_GENBANK","wgsInfo":{"masterWgsUrl":"https://www.ncbi.nlm.nih.gov/nuccore/JAWQFL000000000.1","wgsContigsUrl":"https://www.ncbi.nlm.nih.gov/Traces/wgs/JAWQFL01","wgsProjectAccession":"JAWQFL01"}}
{"accession":"GCF_001186125.1","annotationInfo":{"name":"Annotation submitted by NCBI RefSeq","provider":"NCBI RefSeq","releaseDate":"2015-09-22","stats":{"geneCounts":{"nonCoding":324,"proteinCoding":18213,"pseudogene":124,"total":18661}}},"assemblyInfo":{"assemblyLevel":"Scaffold","assemblyMethod":"Newbler v. 04/19/2010-patch-08/17/2010","assemblyName":"Spha_arctica_JP610_V1","assemblyStatus":"current","assemblyType":"haploid","bioprojectAccession":"PRJNA20463","bioprojectLineage":[{"bioprojects":[{"accession":"PRJNA20463","parentAccessions":["PRJNA71873"],"title":"Sphaeroforma arctica JP610 genome sequence project"},{"accession":"PRJNA71873","parentAccessions":["PRJNA167910"],"title":"Protist and Fungi sequencing projects to investigate the origins of multicellularity"},{"accession":"PRJNA167910","title":"NHGRI Large Scale Sequencing Program for Organismal Sequencing"}]}],"biosample":{"accession":"SAMN02953786","attributes":[{"name":"strain","value":"JP610"}],"bioprojects":[{"accession":"PRJNA20463"}],"description":{"organism":{"organismName":"Sphaeroforma arctica JP610","taxId":667725},"title":"Sample from Sphaeroforma arctica JP610"},"lastUpdated":"2014-08-06T15:43:08.527","models":["Generic"],"owner":{"name":"Broad Institute of MIT and Harvard"},"package":"Generic.1.0","publicationDate":"2014-08-06T15:43:08.527","sampleIds":[{"db":"GenBank","value":"gb|AEOD00000000.1"}],"status":{"status":"live","when":"2014-08-06T15:43:08.527"},"submissionDate":"2014-08-06T15:43:08.527"},"blastUrl":"https://blast.ncbi.nlm.nih.gov/Blast.cgi?PAGE_TYPE=BlastSearch&PROG_DEF=blastn&BLAST_SPEC=GDH_GCF_001186125.1","comments":"Annotated scaffolds were added in July 2015.","pairedAssembly":{"accession":"GCA_001186125.1","annotationName":"Annotation submitted by Broad Institute","status":"current"},"refseqCategory":"representative genome","releaseDate":"2015-07-29","sequencingTech":"454","submitter":"Broad Institute"},"assemblyStats":{"contigL50":3774,"contigN50":7125,"gcCount":"40752010","gcPercent":42.0,"genomeCoverage":"37.0x","numberOfComponentSequences":25760,"numberOfContigs":25760,"numberOfOrganelles":1,"numberOfScaffolds":15618,"scaffoldL50":516,"scaffoldN50":64598,"totalSequenceLength":"121588341","totalUngappedLength":"97509081"},"currentAccession":"GCF_001186125.1","organelleInfo":[{"description":"Mitochondrion","submitter":"Broad Institute"}],"organism":{"infraspecificNames":{"strain":"JP610"},"organismName":"Sphaeroforma arctica JP610","taxId":667725},"pairedAccession":"GCA_001186125.1","sourceDatabase":"SOURCE_DATABASE_REFSEQ","wgsInfo":{"masterWgsUrl":"https://www.ncbi.nlm.nih.gov/nuccore/AEOD00000000.1","wgsContigsUrl":"https://www.ncbi.nlm.nih.gov/Traces/wgs/AEOD01","wgsProjectAccession":"AEOD01"}}
```
