## Supplementary Dataset 1 for "Euktect: Enhanced Eukaryotic Sequence Detection and Classification in Metagenomes via the DNA Language Model": dataset_catalog.json

```
{
"apiVersion": "V2",
"assemblies": [
{
  "files": [
    {
      "filePath": "assembly_data_report.jsonl",
      "fileType": "DATA_REPORT",
      "uncompressedLengthBytes": "19128"
    }
  ]
},{
  "accession": "GCA_001586965.3",
  "files": [
    {
      "filePath": "GCA_001586965.3/GCA_001586965.3_ASM158696v3_genomic.fna",
      "fileType": "GENOMIC_NUCLEOTIDE_FASTA"
    }
  ]
},{
  "accession": "GCA_002751075.1",
  "files": [
    {
      "filePath": "GCA_002751075.1/GCA_002751075.1_ASM275107v1_genomic.fna",
      "fileType": "GENOMIC_NUCLEOTIDE_FASTA"
    }
  ]
},{
  "accession": "GCA_002811675.1",
  "files": [
    {
      "filePath": "GCA_002811675.1/GCA_002811675.1_ASM281167v1_genomic.fna",
      "fileType": "GENOMIC_NUCLEOTIDE_FASTA"
    }
  ]
},{
  "accession": "GCA_002812265.1",
  "files": [
    {
      "filePath": "GCA_002812265.1/GCA_002812265.1_ASM281226v1_genomic.fna",
      "fileType": "GENOMIC_NUCLEOTIDE_FASTA"
    }
  ]
},{
  "accession": "GCA_002812295.1",
  "files": [
    {
      "filePath": "GCA_002812295.1/GCA_002812295.1_ASM281229v1_genomic.fna",
      "fileType": "GENOMIC_NUCLEOTIDE_FASTA"
    }
  ]
},{
  "accession": "GCA_033442365.1",
  "files": [
    {
      "filePath": "GCA_033442365.1/GCA_033442365.1_MBARI_Creolimax_fragrantissima_v1_genomic.fna",
      "fileType": "GENOMIC_NUCLEOTIDE_FASTA"
    }
  ]
},{
  "accession": "GCF_001186125.1",
  "files": [
    {
      "filePath": "GCF_001186125.1/GCF_001186125.1_Spha_arctica_JP610_V1_genomic.fna",
      "fileType": "GENOMIC_NUCLEOTIDE_FASTA"
    }
  ]
}]}
```
