## Supplementary Dataset 1 for "Euktect: Enhanced Eukaryotic Sequence Detection and Classification in Metagenomes via the DNA Language Model": assembly_data_report.jsonl

```
{"accession":"GCA_009859145.1","annotationInfo":{"name":"Annotation submitted by Universite de Montreal","provider":"Universite de Montreal","releaseDate":"2020-01-31","stats":{"geneCounts":{"proteinCoding":1012,"total":1012}}},"assemblyInfo":{"assemblyLevel":"Scaffold","assemblyMethod":"Newbler v. 2.6","assemblyName":"Andalucia_godoyi_V16","assemblyStatus":"current","assemblyType":"haploid","bioprojectAccession":"PRJNA559352","bioprojectLineage":[{"bioprojects":[{"accession":"PRJNA559352","title":"Andalucia godoyi strain:And28 Genome sequencing and assembly"}]}],"biosample":{"accession":"SAMN12535231","attributes":[{"name":"strain","value":"And28"},{"name":"isolation_source","value":"Clay soil"},{"name":"collection_date","value":"2006"},{"name":"geo_loc_name","value":"Spain:Andujar"},{"name":"sample_type","value":"Cell culture"},{"name":"biomaterial_provider","value":"Alastair Simpson, 1355 Oxford St. , P.O. Box 15000, Halifax, NS, B3H 4R2, LSC Room: 5088"},{"name":"collected_by","value":"Enrique Lara, et al"}],"bioprojects":[{"accession":"PRJNA559352"}],"description":{"comment":"Comparative analyses have indicated that the mitochondrion of the last eukaryotic common ancestor (LECA) likely possessed all the key core structures and functions that are widely conserved throughout the domain Eucarya. Traditionally, such studies have largely focused on multicellular eukaryotes: animals, fungi and plants; relatively few mitochondrial proteomes from protists (single-celled eukaryotes) have been determined. To gauge the full extent of mitochondrial structural and functional complexity, and to identify potential evolutionatry trends in mitochondrial proteomes, deeper detailed explorations of diverse mitochondrial proteomes are required. A key group is the jakobids, a clade of protists belonging to the deeply-diverging eukaryotic supergroup Discoba, distinguished by having the most gene-rich and most bacteria-like mitochondrial genomes discovered to date. In this study, we assembled the draft nuclear genome sequence for the jakobid Andalucia godoyi and used a comprehensive in silico approach to infer the nucleus-encoded portion of the mitochondrial proteome of this protist, identifying 857 candidate mitochondrial proteins. Our results demonstrate that the A. godoyi mitochondrial proteome has a complexity that parallels that of other eukaryotes, while exhibiting a number of ancestral features that have been lost particularly in opisthokont (animal and fungal) mitochondria. Notably, we find no evidence that the A. godoyi nuclear genome has or had a gene encoding a single-subunit, T3/T7 bacteriophage-like RNA polymerase that functions as the mitochondrial transcriptase in all eukaryotes except the jakobids.","organism":{"organismName":"Andalucia godoyi","taxId":505711},"title":"Microbe sample from Andalucia godoyi"},"lastUpdated":"2020-01-15T12:38:03.347","models":["Microbe, viral or environmental"],"owner":{"contacts":[{}],"name":"Universite de Montreal"},"package":"Microbe.1.0","publicationDate":"2020-01-15T12:38:03.347","sampleIds":[{"label":"Sample name","value":"And28"}],"status":{"status":"live","when":"2020-01-15T12:38:03.347"},"submissionDate":"2019-08-08T12:04:04.447"},"blastUrl":"https://blast.ncbi.nlm.nih.gov/Blast.cgi?PAGE_TYPE=BlastSearch&PROG_DEF=blastn&BLAST_SPEC=GDH_GCA_009859145.1","refseqCategory":"representative genome","releaseDate":"2020-01-13","sequencingTech":"454","submitter":"Universite de Montreal"},"assemblyStats":{"contigL50":37,"contigN50":180258,"gcCount":"9942004","gcPercent":50.0,"genomeCoverage":"66.0x","numberOfComponentSequences":66,"numberOfContigs":211,"numberOfScaffolds":66,"scaffoldL50":25,"scaffoldN50":328130,"totalSequenceLength":"20088560","totalUngappedLength":"19950382"},"currentAccession":"GCA_009859145.1","organism":{"infraspecificNames":{"strain":"And28"},"organismName":"Andalucia godoyi","taxId":505711},"sourceDatabase":"SOURCE_DATABASE_GENBANK","wgsInfo":{"masterWgsUrl":"https://www.ncbi.nlm.nih.gov/nuccore/VRVR00000000.1","wgsContigsUrl":"https://www.ncbi.nlm.nih.gov/Traces/wgs/VRVR01","wgsProjectAccession":"VRVR01"}}
```
