## Supplementary Dataset 1 for "Euktect: Enhanced Eukaryotic Sequence Detection and Classification in Metagenomes via the DNA Language Model": fetch.txt

```
https://api.ncbi.nlm.nih.gov/datasets/fetch_h/R2V0UmVtb3RlRGF0YWZpbGU/eNqTamTkqs9LTsrUTispsNLXT0_Ny89NLdZPzMnRd3d21DcwsNS3MLXUNzQxBfHjgXwgF8jTM4x3zEtJzClNzkyMT89Pya_MjA8zNCNKUTzYlsxkvbS8RL30KgNGC0YA30Mpkg	0	data/GCA_009859145.1/GCA_009859145.1_Andalucia_godoyi_V16_genomic.fna
```
