## Supplementary Dataset 1 for "Euktect: Enhanced Eukaryotic Sequence Detection and Classification in Metagenomes via the DNA Language Model": assembly_data_report.jsonl

```
{"accession":"GCA_018606705.1","assemblyInfo":{"assemblyLevel":"Contig","assemblyMethod":"MEGAHIT v. v1.1.1","assemblyName":"ASM1860670v1","assemblyStatus":"current","assemblyType":"haploid","bioprojectAccession":"PRJNA672823","bioprojectLineage":[{"bioprojects":[{"accession":"PRJNA672823","title":"CROMO well depth profile 16S rRNA gene amplicons"}]}],"biosample":{"accession":"SAMN18877715","attributes":[{"name":"collection_date","value":"2016-06-01"},{"name":"depth","value":"19.5"},{"name":"env_broad_scale","value":"ENVO:01000216"},{"name":"env_local_scale","value":"ENVO:01001004"},{"name":"env_medium","value":"ENVO:01000002"},{"name":"geo_loc_name","value":"USA:California"},{"name":"lat_lon","value":"38.8257 N 122.35152 W"},{"name":"isolate","value":"CROMO_A_91"},{"name":"isolation_source","value":"well water"},{"name":"derived_from","value":"This BioSample is a metagenomic assembly obtained from the groundwater metagenome BioSample: SAMN16578990"},{"name":"metagenomic","value":"1"},{"name":"environmental-sample","value":"1"},{"name":"sample_type","value":"metagenomic assembly"},{"name":"metagenome_source","value":"grounwater metagenome"}],"bioprojects":[{"accession":"PRJNA672823"}],"description":{"comment":"Keywords: GSC:MIxS;MIMAG:6.0","organism":{"organismName":"Malawimonas sp.","taxId":2152667},"title":"MIMAG Metagenome-assembled Genome sample from Malawimonas sp."},"lastUpdated":"2021-04-29T11:08:36.482","models":["MIMAG.water"],"owner":{"contacts":[{}],"name":"University of Utah"},"package":"MIMAG.water.6.0","publicationDate":"2021-04-28T00:00:00.000","sampleIds":[{"label":"Sample name","value":"Malawimonas sp. CROMO_A_91"}],"status":{"status":"live","when":"2021-04-28T18:12:06.689"},"submissionDate":"2021-04-27T06:31:08.316"},"genomeNotes":["derived from metagenome"],"refseqCategory":"representative genome","releaseDate":"2021-06-01","sequencingTech":"Illumina HiSeq","submitter":"University of Utah"},"assemblyStats":{"contigL50":106,"contigN50":9920,"gcCount":"1310643","gcPercent":37.0,"genomeCoverage":"1000.0x","numberOfComponentSequences":428,"numberOfContigs":428,"totalSequenceLength":"3544022","totalUngappedLength":"3544022"},"currentAccession":"GCA_018606705.1","organism":{"infraspecificNames":{"isolate":"CROMO_A_91"},"organismName":"Malawimonas sp.","taxId":2152667},"sourceDatabase":"SOURCE_DATABASE_GENBANK","wgsInfo":{"masterWgsUrl":"https://www.ncbi.nlm.nih.gov/nuccore/JAGXRI000000000.1","wgsContigsUrl":"https://www.ncbi.nlm.nih.gov/Traces/wgs/JAGXRI01","wgsProjectAccession":"JAGXRI01"}}
```
