## Supplementary Dataset 1 for "Euktect: Enhanced Eukaryotic Sequence Detection and Classification in Metagenomes via the DNA Language Model": assembly_data_report.jsonl

```
{"accession":"GCA_026936335.1","assemblyInfo":{"assemblyLevel":"Contig","assemblyMethod":"FALCON Assembler v. 0.1","assemblyName":"ASM2693633v1","assemblyStatus":"current","assemblyType":"haploid","bioprojectAccession":"PRJNA886733","bioprojectLineage":[{"bioprojects":[{"accession":"PRJNA886733","title":"Genomic study of the eukaryotic lineage Mantamonadida"}]}],"biosample":{"accession":"SAMN31140758","attributes":[{"name":"strain","value":"STR306"},{"name":"isolate","value":"not applicable"},{"name":"host","value":"barracuda"},{"name":"isolation_source","value":"skin surface"},{"name":"collection_date","value":"2013-09-24"},{"name":"geo_loc_name","value":"Japan: Iriomote Island Lagoon"},{"name":"sample_type","value":"cell culture"},{"name":"replicate","value":"cell culture rep2"},{"name":"collected_by","value":"Aaron Heiss"}],"bioprojects":[{"accession":"PRJNA886733"}],"description":{"organism":{"organismName":"Mantamonas sp. LGalindo-2022b","taxId":2983909},"title":"PacBio WGS reads from Mantamonas sphyraenae STR306 nuclear genome"},"lastUpdated":"2022-11-28T14:27:55.078","models":["Microbe, viral or environmental"],"owner":{"contacts":[{}],"name":"Universite Paris Saclay-CNRS"},"package":"Microbe.1.0","publicationDate":"2022-11-24T00:00:00.000","sampleIds":[{"label":"Sample name","value":"Msphyraenae_ngl"},{"db":"SRA","value":"SRS15332307"}],"status":{"status":"live","when":"2022-11-24T08:59:02.423"},"submissionDate":"2022-10-03T15:23:03.536"},"blastUrl":"https://blast.ncbi.nlm.nih.gov/Blast.cgi?PAGE_TYPE=BlastSearch&PROG_DEF=blastn&BLAST_SPEC=GDH_GCA_026936335.1","refseqCategory":"representative genome","releaseDate":"2022-12-16","sequencingTech":"PacBio RSII","submitter":"Universite Paris Saclay-CNRS"},"assemblyStats":{"contigL50":26,"contigN50":375077,"gcCount":"14835362","gcPercent":59.0,"genomeCoverage":"112.0x","numberOfComponentSequences":78,"numberOfContigs":78,"totalSequenceLength":"25061354","totalUngappedLength":"25061354"},"currentAccession":"GCA_026936335.1","organism":{"infraspecificNames":{"strain":"STR306"},"organismName":"Mantamonas sp. LGalindo-2022b","taxId":2983909},"sourceDatabase":"SOURCE_DATABASE_GENBANK","wgsInfo":{"masterWgsUrl":"https://www.ncbi.nlm.nih.gov/nuccore/JAPMXV000000000.1","wgsContigsUrl":"https://www.ncbi.nlm.nih.gov/Traces/wgs/JAPMXV01","wgsProjectAccession":"JAPMXV01"}}
```
