## Supplementary Dataset 1 for "Euktect: Enhanced Eukaryotic Sequence Detection and Classification in Metagenomes via the DNA Language Model": assembly_data_report.jsonl

```
{"accession":"GCA_000143045.1","assemblyInfo":{"assemblyLevel":"Scaffold","assemblyMethod":"Celera v. 3.10 12/11/2008","assemblyName":"pug","assemblyStatus":"current","assemblyType":"haploid","bioprojectAccession":"PRJNA36503","bioprojectLineage":[{"bioprojects":[{"accession":"PRJNA36503","title":"Pythium ultimum DAOM BR144 genome sequencing project"}]}],"biosample":{"accession":"SAMN02981261","attributes":[{"name":"strain","value":"DAOM BR144"}],"bioprojects":[{"accession":"PRJNA36503"}],"description":{"organism":{"organismName":"Globisporangium ultimum DAOM BR144","taxId":431595},"title":"Sample from Globisporangium ultimum DAOM BR144"},"lastUpdated":"2019-02-21T21:01:54.332","models":["Generic"],"owner":{"name":"J. Craig Venter Institute"},"package":"Generic.1.0","publicationDate":"2014-08-11T00:00:00.000","sampleIds":[{"db":"GenBank","value":"gb|ADOS00000000.1"}],"status":{"status":"live","when":"2014-08-11T11:17:54.443"},"submissionDate":"2014-08-11T11:17:54.443"},"blastUrl":"https://blast.ncbi.nlm.nih.gov/Blast.cgi?PAGE_TYPE=BlastSearch&PROG_DEF=blastn&BLAST_SPEC=GDH_GCA_000143045.1","refseqCategory":"representative genome","releaseDate":"2010-06-25","sequencingTech":"Sanger; 454","submitter":"Michigan State University"},"assemblyStats":{"contigL50":100,"contigN50":123982,"gcCount":"22382643","gcPercent":52.5,"genomeCoverage":"7.9x","numberOfComponentSequences":1747,"numberOfContigs":1747,"numberOfScaffolds":975,"scaffoldL50":19,"scaffoldN50":837833,"totalSequenceLength":"44913463","totalUngappedLength":"42791458"},"currentAccession":"GCA_000143045.1","organism":{"infraspecificNames":{"strain":"DAOM BR144"},"organismName":"Globisporangium ultimum DAOM BR144","taxId":431595},"sourceDatabase":"SOURCE_DATABASE_GENBANK","wgsInfo":{"masterWgsUrl":"https://www.ncbi.nlm.nih.gov/nuccore/ADOS00000000.1","wgsContigsUrl":"https://www.ncbi.nlm.nih.gov/Traces/wgs/ADOS01","wgsProjectAccession":"ADOS01"}}
{"accession":"GCA_000173235.2","assemblyInfo":{"assemblyLevel":"Scaffold","assemblyMethod":"Velvet v. 0.7.51","assemblyName":"HyaAraEmoy2_2.0","assemblyStatus":"current","assemblyType":"haploid","bioprojectAccession":"PRJNA30969","bioprojectLineage":[{"bioprojects":[{"accession":"PRJNA30969","title":"Causal agent of downy mildew disease in the Brassicaceae"}]}],"biosample":{"accession":"SAMN02953736","attributes":[{"name":"strain","value":"Emoy2"}],"bioprojects":[{"accession":"PRJNA30969"}],"description":{"organism":{"organismName":"Hyaloperonospora arabidopsidis Emoy2","taxId":559515},"title":"Sample from Hyaloperonospora arabidopsidis Emoy2"},"lastUpdated":"2014-08-06T15:40:44.747","models":["Generic"],"owner":{"name":"Virginia Polytechnic Institute and State University, Virginia Bioinformatics Institute"},"package":"Generic.1.0","publicationDate":"2014-08-06T15:40:44.747","sampleIds":[{"db":"GenBank","value":"gb|ABWE00000000.2"}],"status":{"status":"live","when":"2014-08-06T15:40:44.747"},"submissionDate":"2014-08-06T15:40:44.747"},"blastUrl":"https://blast.ncbi.nlm.nih.gov/Blast.cgi?PAGE_TYPE=BlastSearch&PROG_DEF=blastn&BLAST_SPEC=GDH_GCA_000173235.2","refseqCategory":"representative genome","releaseDate":"2012-01-25","sequencingTech":"Sanger; Illumina","submitter":"Washington University Genome Sequencing Center"},"assemblyStats":{"contigL50":463,"contigN50":41855,"gcCount":"33181165","gcPercent":47.0,"genomeCoverage":"9.5x","numberOfComponentSequences":10486,"numberOfContigs":10486,"numberOfScaffolds":3108,"scaffoldL50":70,"scaffoldN50":332402,"totalSequenceLength":"78380535","totalUngappedLength":"70263580"},"currentAccession":"GCA_000173235.2","organism":{"infraspecificNames":{"strain":"Emoy2"},"organismName":"Hyaloperonospora arabidopsidis Emoy2","taxId":559515},"sourceDatabase":"SOURCE_DATABASE_GENBANK","wgsInfo":{"masterWgsUrl":"https://www.ncbi.nlm.nih.gov/nuccore/ABWE00000000.2","wgsContigsUrl":"https://www.ncbi.nlm.nih.gov/Traces/wgs/ABWE02","wgsProjectAccession":"ABWE02"}}
{"accession":"GCA_000387445.2","assemblyInfo":{"assemblyLevel":"Scaffold","assemblyMethod":"Newbler v. 2.5","assemblyName":"pag1_scaffolds_v1","assemblyStatus":"current","assemblyType":"haploid","bioprojectAccession":"PRJNA169051","bioprojectLineage":[{"bioprojects":[{"accession":"PRJNA169051","title":"Pythium aphanidermatum DAOM BR444 Genome sequencing and assembly"}]}],"biosample":{"accession":"SAMN02981430","attributes":[{"name":"geo_loc_name","value":"Canada: British Columbia"},{"name":"subsrc_note","value":"coidentical strains: DAOM:BR444 = CBS:132490"},{"name":"strain","value":"DAOM BR444"},{"name":"host","value":"Cucumis sativus"},{"name":"culture_collection","value":"DAOM:BR444"}],"bioprojects":[{"accession":"PRJNA169051"}],"description":{"organism":{"organismName":"Pythium aphanidermatum DAOM BR444","taxId":1223555},"title":"Sample from Pythium aphanidermatum DAOM BR444"},"lastUpdated":"2014-08-11T11:28:36.977","models":["Generic"],"owner":{"name":"Michigan State University, Department of Plant Biology"},"package":"Generic.1.0","publicationDate":"2014-08-11T11:28:36.977","sampleIds":[{"db":"GenBank","value":"gb|AKXX00000000.2"}],"status":{"status":"live","when":"2014-08-11T11:28:36.977"},"submissionDate":"2014-08-11T11:28:36.977"},"blastUrl":"https://blast.ncbi.nlm.nih.gov/Blast.cgi?PAGE_TYPE=BlastSearch&PROG_DEF=blastn&BLAST_SPEC=GDH_GCA_000387445.2","refseqCategory":"representative genome","releaseDate":"2013-08-02","sequencingTech":"454","submitter":"Michigan State University"},"assemblyStats":{"contigL50":924,"contigN50":10904,"gcCount":"18439346","gcPercent":54.0,"genomeCoverage":"30.0x","numberOfComponentSequences":5788,"numberOfContigs":5788,"numberOfScaffolds":1774,"scaffoldL50":270,"scaffoldN50":37384,"totalSequenceLength":"35876849","totalUngappedLength":"34264356"},"currentAccession":"GCA_000387445.2","organism":{"infraspecificNames":{"strain":"DAOM BR444"},"organismName":"Pythium aphanidermatum DAOM BR444","taxId":1223555},"sourceDatabase":"SOURCE_DATABASE_GENBANK","wgsInfo":{"masterWgsUrl":"https://www.ncbi.nlm.nih.gov/nuccore/AKXX00000000.2","wgsContigsUrl":"https://www.ncbi.nlm.nih.gov/Traces/wgs/AKXX02","wgsProjectAccession":"AKXX02"}}
{"accession":"GCA_000387505.2","assemblyInfo":{"assemblyLevel":"Scaffold","assemblyMethod":"Velvet v. 1.0.14","assemblyName":"par_scaffolds_v1","assemblyStatus":"current","assemblyType":"haploid","bioprojectAccession":"PRJNA169052","bioprojectLineage":[{"bioprojects":[{"accession":"PRJNA169052","title":"Pythium arrhenomanes ATCC 12531 Genome sequencing and assembly"}]}],"biosample":{"accession":"SAMN02981431","attributes":[{"name":"geo_loc_name","value":"USA: WI"},{"name":"subsrc_note","value":"coidentical strains: ATCC:12531 = CBS:324.62"},{"name":"strain","value":"ATCC 12531"},{"name":"host","value":"Zea mays"},{"name":"culture_collection","value":"ATCC:12531"}],"bioprojects":[{"accession":"PRJNA169052"}],"description":{"organism":{"organismName":"Pythium arrhenomanes ATCC 12531","taxId":1223556},"title":"Sample from Pythium arrhenomanes ATCC 12531"},"lastUpdated":"2014-08-11T11:28:40.117","models":["Generic"],"owner":{"name":"Michigan State University, Department of Plant Biology"},"package":"Generic.1.0","publicationDate":"2014-08-11T11:28:40.117","sampleIds":[{"db":"GenBank","value":"gb|AKXY00000000.2"}],"status":{"status":"live","when":"2014-08-11T11:28:40.117"},"submissionDate":"2014-08-11T11:28:40.117"},"blastUrl":"https://blast.ncbi.nlm.nih.gov/Blast.cgi?PAGE_TYPE=BlastSearch&PROG_DEF=blastn&BLAST_SPEC=GDH_GCA_000387505.2","refseqCategory":"representative genome","releaseDate":"2013-08-02","sequencingTech":"Illumina GAII","submitter":"Michigan State University"},"assemblyStats":{"contigL50":7350,"contigN50":1511,"gcCount":"24374140","gcPercent":57.0,"genomeCoverage":"70.0x","numberOfComponentSequences":53300,"numberOfContigs":53300,"numberOfScaffolds":10972,"scaffoldL50":1195,"scaffoldN50":9784,"totalSequenceLength":"44672625","totalUngappedLength":"42804114"},"currentAccession":"GCA_000387505.2","organism":{"infraspecificNames":{"strain":"ATCC 12531"},"organismName":"Pythium arrhenomanes ATCC 12531","taxId":1223556},"sourceDatabase":"SOURCE_DATABASE_GENBANK","wgsInfo":{"masterWgsUrl":"https://www.ncbi.nlm.nih.gov/nuccore/AKXY00000000.2","wgsContigsUrl":"https://www.ncbi.nlm.nih.gov/Traces/wgs/AKXY02","wgsProjectAccession":"AKXY02"}}
{"accession":"GCA_000439335.1","assemblyInfo":{"assemblyLevel":"Scaffold","assemblyMethod":"ABySS v. 1.3.4","assemblyName":"Phyto_alni_1.0","assemblyStatus":"current","assemblyType":"haploid","bioprojectAccession":"PRJNA190823","bioprojectLineage":[{"bioprojects":[{"accession":"PRJNA190823","title":"Phytophthora x alni Genome sequencing and assembly"}]}],"biosample":{"accession":"SAMN02178788","attributes":[{"name":"SAMPLE_ALIAS","value":"RH_1"},{"name":"SAMPLE_ID","value":"Palni117376"},{"name":"source_type","value":"Fungi"},{"name":"strain","value":"117376"},{"name":"BioSampleModel","value":"Generic"}],"description":{"organism":{"organismName":"Phytophthora x alni","taxId":299392},"title":"Phytophthora alni subsp. alni mycelium sample RH_1; normal"},"lastUpdated":"2014-11-08T02:54:15.370","models":["Generic"],"owner":{"name":"BC Cancer Agency Michael Smith Genome Sciences Centre"},"package":"Generic.1.0","publicationDate":"2013-05-24T17:05:06.713","sampleIds":[{"db":"BCCAGSC","label":"Sample name","value":"RH_1"},{"db":"SRA","value":"SRS429294"}],"status":{"status":"live","when":"2014-11-08T01:13:27"},"submissionDate":"2013-05-24T17:05:06.713"},"blastUrl":"https://blast.ncbi.nlm.nih.gov/Blast.cgi?PAGE_TYPE=BlastSearch&PROG_DEF=blastn&BLAST_SPEC=GDH_GCA_000439335.1","refseqCategory":"representative genome","releaseDate":"2013-07-23","sequencingTech":"Illumina HiSeq","submitter":"Tree Aggressors Identification using Genomic Approaches"},"assemblyStats":{"contigL50":50888,"contigN50":1194,"gcCount":"112925480","gcPercent":52.0,"genomeCoverage":"113.0x","numberOfComponentSequences":254396,"numberOfContigs":254396,"numberOfScaffolds":118474,"scaffoldL50":23031,"scaffoldN50":2791,"totalSequenceLength":"235999877","totalUngappedLength":"216844064"},"currentAccession":"GCA_000439335.1","organism":{"organismName":"Phytophthora x alni","taxId":299392},"sourceDatabase":"SOURCE_DATABASE_GENBANK","wgsInfo":{"masterWgsUrl":"https://www.ncbi.nlm.nih.gov/nuccore/AUPN00000000.1","wgsContigsUrl":"https://www.ncbi.nlm.nih.gov/Traces/wgs/AUPN01","wgsProjectAccession":"AUPN01"}}
{"accession":"GCA_000443045.1","assemblyInfo":{"assemblyLevel":"Scaffold","assemblyMethod":"ABySS v. 1.3.4","assemblyName":"PhytoCambi_1.0","assemblyStatus":"current","assemblyType":"haploid","bioprojectAccession":"PRJNA190824","bioprojectLineage":[{"bioprojects":[{"accession":"PRJNA190824","title":"Phytophthora cambivora strain:CBS 114087 Genome sequencing and assembly"}]}],"biosample":{"accession":"SAMN02178787","attributes":[{"name":"SAMPLE_ALIAS","value":"RH_2"},{"name":"SAMPLE_ID","value":"Pcambivora114087"},{"name":"source_type","value":"Fungi"},{"name":"strain","value":"114087"},{"name":"BioSampleModel","value":"Generic"}],"description":{"organism":{"organismName":"Phytophthora cambivora","taxId":53983},"title":"Phytophthora cambivora mycelium sample RH_2; normal"},"lastUpdated":"2014-11-08T02:54:15.310","models":["Generic"],"owner":{"name":"BC Cancer Agency Michael Smith Genome Sciences Centre"},"package":"Generic.1.0","publicationDate":"2013-05-24T17:05:06.617","sampleIds":[{"db":"BCCAGSC","label":"Sample name","value":"RH_2"},{"db":"SRA","value":"SRS429293"}],"status":{"status":"live","when":"2014-11-08T01:13:27"},"submissionDate":"2013-05-24T17:05:06.617"},"blastUrl":"https://blast.ncbi.nlm.nih.gov/Blast.cgi?PAGE_TYPE=BlastSearch&PROG_DEF=blastn&BLAST_SPEC=GDH_GCA_000443045.1","refseqCategory":"representative genome","releaseDate":"2013-08-07","sequencingTech":"Illumina HiSeq","submitter":"Tree Aggressors Identification using Genomic Approaches"},"assemblyStats":{"contigL50":21846,"contigN50":2760,"gcCount":"115639201","gcPercent":53.5,"genomeCoverage":"163.0x","numberOfComponentSequences":136520,"numberOfContigs":136520,"numberOfScaffolds":72332,"scaffoldL50":13951,"scaffoldN50":4693,"totalSequenceLength":"230616123","totalUngappedLength":"216450503"},"currentAccession":"GCA_000443045.1","organism":{"infraspecificNames":{"strain":"CBS 114087"},"organismName":"Phytophthora cambivora","taxId":53983},"sourceDatabase":"SOURCE_DATABASE_GENBANK","wgsInfo":{"masterWgsUrl":"https://www.ncbi.nlm.nih.gov/nuccore/AUVH00000000.1","wgsContigsUrl":"https://www.ncbi.nlm.nih.gov/Traces/wgs/AUVH01","wgsProjectAccession":"AUVH01"}}
{"accession":"GCA_000468175.2","assemblyInfo":{"assemblyLevel":"Scaffold","assemblyMethod":"ABySS v. 1.5","assemblyName":"ASM46817v2","assemblyStatus":"current","assemblyType":"haploid","bioprojectAccession":"PRJNA190825","bioprojectLineage":[{"bioprojects":[{"accession":"PRJNA190825","title":"Phytophthora cryptogea strain:CBS 418.71 Genome sequencing and assembly"}]}],"biosample":{"accession":"SAMN02178792","attributes":[{"name":"BioSampleModel","value":"Generic"},{"name":"SAMPLE_ID","value":"Pcryptogea418.71"},{"name":"SAMPLE_ALIAS","value":"RH_3"},{"name":"strain","value":"CBS 418.71"},{"name":"source_type","value":"Fungi"},{"name":"culture_collection","value":"CBS:418.71"}],"description":{"organism":{"organismName":"Phytophthora cryptogea","taxId":4786},"title":"Phytophthora cryptogea mycelium sample RH_3; normal"},"lastUpdated":"2016-06-12T12:56:41.351","models":["Generic"],"owner":{"name":"BC Cancer Agency Michael Smith Genome Sciences Centre"},"package":"Generic.1.0","publicationDate":"2013-05-24T17:05:07.087","sampleIds":[{"db":"BCCAGSC","label":"Sample name","value":"RH_3"},{"db":"SRA","value":"SRS429298"}],"status":{"status":"live","when":"2016-05-26T11:31:12"},"submissionDate":"2013-05-24T17:05:07.086"},"blastUrl":"https://blast.ncbi.nlm.nih.gov/Blast.cgi?PAGE_TYPE=BlastSearch&PROG_DEF=blastn&BLAST_SPEC=GDH_GCA_000468175.2","refseqCategory":"representative genome","releaseDate":"2016-07-21","sequencingTech":"Illumina HiSeq","submitter":"Tree Aggressors Identification using Genomic Approaches"},"assemblyStats":{"contigL50":1577,"contigN50":8854,"gcCount":"32012184","gcPercent":52.5,"genomeCoverage":"345.0x","numberOfComponentSequences":31280,"numberOfContigs":31280,"numberOfScaffolds":19533,"scaffoldL50":1188,"scaffoldN50":12607,"totalSequenceLength":"63839274","totalUngappedLength":"61249260"},"currentAccession":"GCA_000468175.2","organism":{"infraspecificNames":{"strain":"CBS 418.71"},"organismName":"Phytophthora cryptogea","taxId":4786},"sourceDatabase":"SOURCE_DATABASE_GENBANK","wgsInfo":{"masterWgsUrl":"https://www.ncbi.nlm.nih.gov/nuccore/AUWJ00000000.2","wgsContigsUrl":"https://www.ncbi.nlm.nih.gov/Traces/wgs/AUWJ02","wgsProjectAccession":"AUWJ02"}}
{"accession":"GCA_000500205.2","assemblyInfo":{"assemblyLevel":"Scaffold","assemblyMethod":"ABySS v. 1.5","assemblyName":"ASM50020v2","assemblyStatus":"current","assemblyType":"haploid","bioprojectAccession":"PRJNA190827","bioprojectLineage":[{"bioprojects":[{"accession":"PRJNA190827","title":"Phytophthora lateralis strain:CBS 168.42 Genome sequencing and assembly"}]}],"biosample":{"accession":"SAMN02178795","attributes":[{"name":"BioSampleModel","value":"Generic"},{"name":"SAMPLE_ID","value":"Plateralis168.42"},{"name":"SAMPLE_ALIAS","value":"RH_5"},{"name":"strain","value":"CBS 168.42"},{"name":"source_type","value":"Fungi"},{"name":"culture_collection","value":"CBS:168.42"}],"description":{"organism":{"organismName":"Phytophthora lateralis","taxId":129355},"title":"Phytophthora lateralis mycelium sample RH_5; normal"},"lastUpdated":"2016-06-12T12:56:19.447","models":["Generic"],"owner":{"name":"BC Cancer Agency Michael Smith Genome Sciences Centre"},"package":"Generic.1.0","publicationDate":"2013-05-24T17:05:07.290","sampleIds":[{"db":"BCCAGSC","label":"Sample name","value":"RH_5"},{"db":"SRA","value":"SRS429301"}],"status":{"status":"live","when":"2016-05-26T11:31:12"},"submissionDate":"2013-05-24T17:05:07.290"},"blastUrl":"https://blast.ncbi.nlm.nih.gov/Blast.cgi?PAGE_TYPE=BlastSearch&PROG_DEF=blastn&BLAST_SPEC=GDH_GCA_000500205.2","refseqCategory":"representative genome","releaseDate":"2016-07-21","sequencingTech":"Illumina HiSeq","submitter":"Tree Aggressors Identification using Genomic Approaches"},"assemblyStats":{"contigL50":787,"contigN50":16880,"gcCount":"27824294","gcPercent":53.5,"genomeCoverage":"470.0x","numberOfComponentSequences":12581,"numberOfContigs":12581,"numberOfScaffolds":9039,"scaffoldL50":582,"scaffoldN50":23425,"totalSequenceLength":"52448581","totalUngappedLength":"52230414"},"currentAccession":"GCA_000500205.2","organism":{"infraspecificNames":{"strain":"CBS 168.42"},"organismName":"Phytophthora lateralis","taxId":129355},"sourceDatabase":"SOURCE_DATABASE_GENBANK","typeMaterial":{"typeDisplayText":"assembly from type material","typeLabel":"TYPE_MATERIAL"},"wgsInfo":{"masterWgsUrl":"https://www.ncbi.nlm.nih.gov/nuccore/AWVV00000000.2","wgsContigsUrl":"https://www.ncbi.nlm.nih.gov/Traces/wgs/AWVV02","wgsProjectAccession":"AWVV02"}}
{"accession":"GCA_000500225.2","assemblyInfo":{"assemblyLevel":"Scaffold","assemblyMethod":"ABySS v. 1.5","assemblyName":"ASM50022v2","assemblyStatus":"current","assemblyType":"haploid","bioprojectAccession":"PRJNA190828","bioprojectLineage":[{"bioprojects":[{"accession":"PRJNA190828","title":"Phytophthora pinifolia strain:CBS 122922 Genome sequencing and assembly"}]}],"biosample":{"accession":"SAMN02178790","attributes":[{"name":"BioSampleModel","value":"Generic"},{"name":"SAMPLE_ID","value":"Ppinifolia122922"},{"name":"SAMPLE_ALIAS","value":"RH_6"},{"name":"strain","value":"CBS 122922"},{"name":"source_type","value":"Fungi"},{"name":"culture_collection","value":"CBS:122922"}],"description":{"organism":{"organismName":"Phytophthora pinifolia","taxId":538568},"title":"Phytophthora pinifolia mycelium sample RH_6; normal"},"lastUpdated":"2016-06-12T12:56:30.642","models":["Generic"],"owner":{"name":"BC Cancer Agency Michael Smith Genome Sciences Centre"},"package":"Generic.1.0","publicationDate":"2013-05-24T17:05:06.903","sampleIds":[{"db":"BCCAGSC","label":"Sample name","value":"RH_6"},{"db":"SRA","value":"SRS429296"}],"status":{"status":"live","when":"2016-05-26T11:31:11"},"submissionDate":"2013-05-24T17:05:06.903"},"blastUrl":"https://blast.ncbi.nlm.nih.gov/Blast.cgi?PAGE_TYPE=BlastSearch&PROG_DEF=blastn&BLAST_SPEC=GDH_GCA_000500225.2","refseqCategory":"representative genome","releaseDate":"2016-07-21","sequencingTech":"Illumina HiSeq","submitter":"Tree Aggressors Identification using Genomic Approaches"},"assemblyStats":{"contigL50":4221,"contigN50":4878,"gcCount":"49846483","gcPercent":55.5,"genomeCoverage":"470.0x","numberOfComponentSequences":59069,"numberOfContigs":59069,"numberOfScaffolds":36928,"scaffoldL50":2865,"scaffoldN50":8087,"totalSequenceLength":"94617303","totalUngappedLength":"89992928"},"currentAccession":"GCA_000500225.2","organism":{"infraspecificNames":{"strain":"CBS 122922"},"organismName":"Phytophthora pinifolia","taxId":538568},"sourceDatabase":"SOURCE_DATABASE_GENBANK","wgsInfo":{"masterWgsUrl":"https://www.ncbi.nlm.nih.gov/nuccore/AWVW00000000.2","wgsContigsUrl":"https://www.ncbi.nlm.nih.gov/Traces/wgs/AWVW02","wgsProjectAccession":"AWVW02"}}
{"accession":"GCA_000687305.2","assemblyInfo":{"assemblyLevel":"Scaffold","assemblyMethod":"AllPaths v. r51750","assemblyName":"P.frag2.0","assemblyStatus":"current","assemblyType":"haploid","bioprojectAccession":"PRJNA244739","bioprojectLineage":[{"bioprojects":[{"accession":"PRJNA244739","title":"Phytophthora rubi strain:CBS 109.892 Genome sequencing and assembly"}]}],"biosample":{"accession":"SAMN02728490","attributes":[{"name":"strain","value":"CBS 109.892"},{"name":"culture_collection","value":"CBS:109.892"},{"name":"env_broad_scale","value":"Fragaria sp."},{"name":"collection_date","value":"2010-10-19"},{"name":"estimated_size","value":"80M"},{"name":"env_local_scale","value":"land"},{"name":"geo_loc_name","value":"China:Shenzhen"},{"name":"isol_growth_condt","value":"CBS 109.892"},{"name":"lat_lon","value":"22 N 113 E"},{"name":"env_medium","value":"water"},{"name":"num_replicons","value":"1"},{"name":"ploidy","value":"haploid"},{"name":"propagation","value":"lytic"}],"description":{"comment":"Keywords: GSC:MIxS;MIGS:6.0","organism":{"organismName":"Phytophthora rubi","taxId":129364},"title":"MIGS Eukaryotic sample from Phytophthora rubi"},"lastUpdated":"2021-10-15T11:49:20.723","models":["MIGS.eu"],"owner":{"contacts":[{}],"name":"Shenzhen Entry-Exit Inspection and Quarantine Bureau"},"package":"MIGS.eu.6.0","publicationDate":"2014-04-16T00:00:00.000","sampleIds":[{"label":"Sample name","value":"P. fragariae 892"},{"db":"SRA","value":"SRS10583993"}],"status":{"status":"live","when":"2014-05-08T12:46:14"},"submissionDate":"2014-04-16T12:04:22.033"},"blastUrl":"https://blast.ncbi.nlm.nih.gov/Blast.cgi?PAGE_TYPE=BlastSearch&PROG_DEF=blastn&BLAST_SPEC=GDH_GCA_000687305.2","refseqCategory":"representative genome","releaseDate":"2018-09-12","sequencingTech":"Illumina","submitter":"Shenzhen Entry-Exit Inspection and Quarantine Bureau"},"assemblyStats":{"contigL50":535,"contigN50":40507,"gcCount":"39126550","gcPercent":53.5,"genomeCoverage":"290.0x","numberOfComponentSequences":4521,"numberOfContigs":4521,"numberOfScaffolds":2387,"scaffoldL50":293,"scaffoldN50":84001,"totalSequenceLength":"78973475","totalUngappedLength":"73364454"},"currentAccession":"GCA_000687305.2","organism":{"infraspecificNames":{"strain":"CBS 109.892"},"organismName":"Phytophthora rubi","taxId":129364},"sourceDatabase":"SOURCE_DATABASE_GENBANK","wgsInfo":{"masterWgsUrl":"https://www.ncbi.nlm.nih.gov/nuccore/JMRJ00000000.2","wgsContigsUrl":"https://www.ncbi.nlm.nih.gov/Traces/wgs/JMRJ02","wgsProjectAccession":"JMRJ02"}}
{"accession":"GCA_001314345.1","assemblyInfo":{"assemblyLevel":"Scaffold","assemblyMethod":"SPAdes v. 3.5.0; SSPACE v. 3.0","assemblyName":"NZFS3378v2","assemblyStatus":"current","assemblyType":"haploid","bioprojectAccession":"PRJNA290840","bioprojectLineage":[{"bioprojects":[{"accession":"PRJNA290840","title":"Phytophthora multivora isolate:NZFS 3378 Genome sequencing and assembly"}]}],"biosample":{"accession":"SAMN03921836","attributes":[{"name":"isolate","value":"NZFS 3378"},{"name":"host","value":"Idesia polycarpa"},{"name":"collection_date","value":"2010"},{"name":"geo_loc_name","value":"New Zealand"},{"name":"sample_type","value":"Cell culture"}],"description":{"organism":{"organismName":"Phytophthora multivora","taxId":596104},"title":"Microbe sample from Phytophthora multivora"},"lastUpdated":"2015-07-24T04:19:15.917","models":["Microbe, viral or environmental"],"owner":{"contacts":[{}],"name":"University of Exeter"},"package":"Microbe.1.0","publicationDate":"2015-07-24T03:33:15.583","sampleIds":[{"label":"Sample name","value":"NZFS 3378"},{"db":"SRA","value":"SRS1010319"}],"status":{"status":"live","when":"2015-07-24T03:33:15.658"},"submissionDate":"2015-07-24T03:33:15.657"},"blastUrl":"https://blast.ncbi.nlm.nih.gov/Blast.cgi?PAGE_TYPE=BlastSearch&PROG_DEF=blastn&BLAST_SPEC=GDH_GCA_001314345.1","refseqCategory":"representative genome","releaseDate":"2015-10-14","sequencingTech":"Illumina HiSeq","submitter":"University of Exeter"},"assemblyStats":{"contigL50":246,"contigN50":46133,"gcCount":"20801316","gcPercent":52.0,"genomeCoverage":"44.0x","numberOfComponentSequences":2844,"numberOfContigs":2844,"numberOfScaffolds":2762,"scaffoldL50":239,"scaffoldN50":47236,"totalSequenceLength":"40062232","totalUngappedLength":"40059192"},"currentAccession":"GCA_001314345.1","organism":{"infraspecificNames":{"isolate":"NZFS 3378"},"organismName":"Phytophthora multivora","taxId":596104},"sourceDatabase":"SOURCE_DATABASE_GENBANK","wgsInfo":{"masterWgsUrl":"https://www.ncbi.nlm.nih.gov/nuccore/LGSM00000000.1","wgsContigsUrl":"https://www.ncbi.nlm.nih.gov/Traces/wgs/LGSM01","wgsProjectAccession":"LGSM01"}}
{"accession":"GCA_001314375.1","assemblyInfo":{"assemblyLevel":"Scaffold","assemblyMethod":"SPAdes v. 3.5.0; SSPACE v. 3.0","assemblyName":"NZFS3642v1","assemblyStatus":"current","assemblyType":"haploid","bioprojectAccession":"PRJNA290788","bioprojectLineage":[{"bioprojects":[{"accession":"PRJNA290788","title":"Phytophthora podocarpi isolate:NZFS 3642 Genome sequencing and assembly"}]}],"biosample":{"accession":"SAMN03897384","attributes":[{"name":"isolate","value":"NZFS 3642"},{"name":"host","value":"Podocarpus totara"},{"name":"collection_date","value":"2011"},{"name":"geo_loc_name","value":"New Zealand"},{"name":"sample_type","value":"Cell culture"}],"description":{"organism":{"organismName":"Phytophthora podocarpi","taxId":1690101},"title":"Microbe sample from Phytophthora podocarpi"},"lastUpdated":"2024-01-12T21:08:09.379","models":["Microbe, viral or environmental"],"owner":{"contacts":[{}],"name":"University of Exeter"},"package":"Microbe.1.0","publicationDate":"2015-07-24T00:00:00.000","sampleIds":[{"label":"Sample name","value":"NZFS3642"},{"db":"SRA","value":"SRS1010933"}],"status":{"status":"live","when":"2015-07-24T14:00:43.943"},"submissionDate":"2015-07-23T14:02:22.000"},"blastUrl":"https://blast.ncbi.nlm.nih.gov/Blast.cgi?PAGE_TYPE=BlastSearch&PROG_DEF=blastn&BLAST_SPEC=GDH_GCA_001314375.1","refseqCategory":"representative genome","releaseDate":"2015-10-14","sequencingTech":"Illumina HiSeq","submitter":"University of Exeter"},"assemblyStats":{"contigL50":467,"contigN50":30809,"gcCount":"28667200","gcPercent":51.5,"genomeCoverage":"15.0x","numberOfComponentSequences":4425,"numberOfContigs":4425,"numberOfScaffolds":4314,"scaffoldL50":458,"scaffoldN50":31387,"totalSequenceLength":"55580915","totalUngappedLength":"55576372"},"currentAccession":"GCA_001314375.1","organism":{"infraspecificNames":{"isolate":"NZFS 3642"},"organismName":"Phytophthora podocarpi","taxId":1690101},"sourceDatabase":"SOURCE_DATABASE_GENBANK","typeMaterial":{"typeDisplayText":"assembly from type material","typeLabel":"TYPE_MATERIAL"},"wgsInfo":{"masterWgsUrl":"https://www.ncbi.nlm.nih.gov/nuccore/LGSN00000000.1","wgsContigsUrl":"https://www.ncbi.nlm.nih.gov/Traces/wgs/LGSN01","wgsProjectAccession":"LGSN01"}}
{"accession":"GCA_001314425.1","assemblyInfo":{"assemblyLevel":"Scaffold","assemblyMethod":"SPAdes v. 3.5.0; SSPACE v. 3.0","assemblyName":"LC9-1v2","assemblyStatus":"current","assemblyType":"haploid","bioprojectAccession":"PRJNA290686","bioprojectLineage":[{"bioprojects":[{"accession":"PRJNA290686","title":"Phytophthora pluvialis isolate:LC9-1 Genome sequencing and assembly"}]}],"biosample":{"accession":"SAMN03895999","attributes":[{"name":"sample_type","value":"Cell culture"},{"name":"collection_date","value":"2009"},{"name":"geo_loc_name","value":"USA"},{"name":"isolation_source","value":"Rain trap"},{"name":"isolate","value":"LC9-1"}],"description":{"organism":{"organismName":"Phytophthora pluvialis","taxId":1330343},"title":"Microbe sample from Phytophthora pluvialis"},"lastUpdated":"2015-07-28T14:40:47.357","models":["Microbe, viral or environmental"],"owner":{"contacts":[{}],"name":"University of Exeter"},"package":"Microbe.1.0","publicationDate":"2015-07-23T02:56:26.060","sampleIds":[{"label":"Sample name","value":"LC9-1"},{"db":"SRA","value":"SRS1009704"}],"status":{"status":"live","when":"2015-07-28T14:40:47"},"submissionDate":"2015-07-23T02:56:26.103"},"blastUrl":"https://blast.ncbi.nlm.nih.gov/Blast.cgi?PAGE_TYPE=BlastSearch&PROG_DEF=blastn&BLAST_SPEC=GDH_GCA_001314425.1","refseqCategory":"representative genome","releaseDate":"2015-10-14","sequencingTech":"Illumina HiSeq","submitter":"University of Exeter"},"assemblyStats":{"contigL50":487,"contigN50":30816,"gcCount":"29038425","gcPercent":54.0,"genomeCoverage":"65.0x","numberOfComponentSequences":4340,"numberOfContigs":4340,"numberOfScaffolds":4221,"scaffoldL50":475,"scaffoldN50":31667,"totalSequenceLength":"53621061","totalUngappedLength":"53616150"},"currentAccession":"GCA_001314425.1","organism":{"infraspecificNames":{"isolate":"LC9-1"},"organismName":"Phytophthora pluvialis","taxId":1330343},"sourceDatabase":"SOURCE_DATABASE_GENBANK","wgsInfo":{"masterWgsUrl":"https://www.ncbi.nlm.nih.gov/nuccore/LGTU00000000.1","wgsContigsUrl":"https://www.ncbi.nlm.nih.gov/Traces/wgs/LGTU01","wgsProjectAccession":"LGTU01"}}
{"accession":"GCA_001600495.1","assemblyInfo":{"assemblyLevel":"Scaffold","assemblyMethod":"ALLPATHS-LG v. 52488","assemblyName":"JCM_30514_assembly_v001","assemblyStatus":"current","assemblyType":"haploid","bioprojectAccession":"PRJDB3797","bioprojectLineage":[{"bioprojects":[{"accession":"PRJDB3797","parentAccessions":["PRJDB3556"],"title":"NBRP: Genome sequencing of Pilasporangium apinafurcum JCM 30514"},{"accession":"PRJDB3556","title":"NBRP: Genome sequencing of eukaryotic microorganisms"}]}],"biosample":{"accession":"SAMD00028700","attributes":[{"name":"sample_name","value":"JCM 30514"},{"name":"locus_tag_prefix","value":"JCM30514"},{"name":"strain","value":"JCM 30514"},{"name":"biomaterial_provider","value":"JCM (Japan Collection of Microorganisms), RIKEN BRC"},{"name":"collection_date","value":"not applicable"},{"name":"env_broad_scale","value":"not applicable"},{"name":"env_local_scale","value":"not applicable"},{"name":"env_medium","value":"not applicable"},{"name":"geo_loc_name","value":"not applicable"},{"name":"lat_lon","value":"not applicable"},{"name":"project_name","value":"NBRP: Genome sequencing of Pilasporangium apinafurcum JCM 30514"},{"name":"isol_growth_condt","value":"http://www.jcm.riken.jp/cgi-bin/jcm/jcm_number?JCM=30514"},{"name":"num_replicons","value":"not collected"},{"name":"estimated_size","value":"35M"},{"name":"ploidy","value":"not applicable"},{"name":"propagation","value":"not applicable"}],"bioprojects":[{"accession":"PRJDB3797"}],"description":{"comment":"Keywords: GSC:MIxS;MIGS:6.0","organism":{"organismName":"Pilasporangium apinafurcum","taxId":1635159},"title":"Pilasporangium apinafurcum JCM 30514"},"lastUpdated":"2024-05-12T01:21:28.977","models":["MIGS.eu"],"owner":{"name":"RIKEN Center for Life Science Technologies, Division of Genomic Technologies"},"package":"MIGS.eu.6.0","publicationDate":"2016-02-29T00:00:00.000","sampleIds":[{"db":"SRA","value":"DRS023861"}],"status":{"status":"live","when":"2016-03-01T01:01:30.463"},"submissionDate":"2016-03-01T01:01:30.000"},"blastUrl":"https://blast.ncbi.nlm.nih.gov/Blast.cgi?PAGE_TYPE=BlastSearch&PROG_DEF=blastn&BLAST_SPEC=GDH_GCA_001600495.1","comments":"We perform genome sequencing of the important 100 eukaryotic microorganisms for the promotion of various studies. Genome sequenced microbial strains and genome DNA are available from RIKEN BRC-JCM.\nhttp://www.jcm.riken.jp/cgi-bin/jcm/jcm_number?JCM=30514 Japan Collection of Microorganisms, RIKEN BioResource Center, 3-1-1 Koyadai, Tsukuba, Ibaraki 305-0074, Japan","refseqCategory":"representative genome","releaseDate":"2016-03-01","sequencingTech":"HiSeq 2500","submitter":"RIKEN Center for Life Science Technologies, Division of Genomic Technologies"},"assemblyStats":{"contigL50":89,"contigN50":121426,"gcCount":"16432687","gcPercent":45.5,"genomeCoverage":"369.0x","numberOfComponentSequences":280,"numberOfContigs":855,"numberOfScaffolds":280,"scaffoldL50":26,"scaffoldN50":449626,"totalSequenceLength":"37444745","totalUngappedLength":"36004891"},"currentAccession":"GCA_001600495.1","organism":{"infraspecificNames":{"strain":"JCM 30514"},"organismName":"Pilasporangium apinafurcum","taxId":1635159},"sourceDatabase":"SOURCE_DATABASE_GENBANK","wgsInfo":{"masterWgsUrl":"https://www.ncbi.nlm.nih.gov/nuccore/BCKE00000000.1","wgsContigsUrl":"https://www.ncbi.nlm.nih.gov/Traces/wgs/BCKE01","wgsProjectAccession":"BCKE01"}}
{"accession":"GCA_001695595.3","assemblyInfo":{"assemblyLevel":"Scaffold","assemblyMethod":"PBcR v. wgs8.3rc2","assemblyName":"INRA_Pvit_2","assemblyStatus":"current","assemblyType":"haploid","bioprojectAccession":"PRJNA329579","bioprojectLineage":[{"bioprojects":[{"accession":"PRJNA329579","title":"Plasmopara viticola isolate:INRA-PV221 Genome sequencing and assembly"}]}],"biosample":{"accession":"SAMN05415085","attributes":[{"name":"isolate","value":"INRA-PV221"},{"name":"collection_date","value":"2009"},{"name":"geo_loc_name","value":"France: Blanquefort"},{"name":"host","value":"Vitis vinifera"},{"name":"host_disease","value":"Downy mildew"},{"name":"lat_lon","value":"44.9229 N 0.6380 W"},{"name":"env_broad_scale","value":"Cropland"},{"name":"env_local_scale","value":"Vineyard"},{"name":"env_medium","value":"Leave"},{"name":"estimated_size","value":"115 Mb"},{"name":"isol_growth_condt","value":"Multiplication on detached grapevine leaves"},{"name":"num_replicons","value":"NA"},{"name":"ploidy","value":"Diploid"},{"name":"propagation","value":"Asexual and sexual"},{"name":"biotic_relationship","value":"parasite"},{"name":"host_taxid","value":"29760"},{"name":"plant_body_site","value":"Leaf"}],"bioprojects":[{"accession":"PRJNA329579"}],"description":{"comment":"Keywords: GSC:MIxS;MIGS:6.0","organism":{"organismName":"Plasmopara viticola","taxId":143451},"title":"MIGS Eukaryotic sample from Plasmopara viticola"},"lastUpdated":"2018-06-26T14:46:12.190","models":["MIGS.eu","MIGS/MIMS/MIMARKS.plant-associated"],"owner":{"contacts":[{}],"name":"INRA"},"package":"MIGS.eu.plant-associated.6.0","publicationDate":"2016-07-31T00:00:00.000","sampleIds":[{"label":"Sample name","value":"INRA-PV221"},{"db":"SRA","value":"SRS1579232"}],"status":{"status":"live","when":"2016-07-31T06:45:07.013"},"submissionDate":"2016-07-19T04:25:04.813"},"blastUrl":"https://blast.ncbi.nlm.nih.gov/Blast.cgi?PAGE_TYPE=BlastSearch&PROG_DEF=blastn&BLAST_SPEC=GDH_GCA_001695595.3","refseqCategory":"representative genome","releaseDate":"2018-06-26","sequencingTech":"PacBio","submitter":"INRA"},"assemblyStats":{"contigL50":41,"contigN50":666562,"gcCount":"41672493","gcPercent":45.0,"genomeCoverage":"185.0x","numberOfComponentSequences":358,"numberOfContigs":374,"numberOfScaffolds":358,"scaffoldL50":38,"scaffoldN50":706521,"totalSequenceLength":"92937831","totalUngappedLength":"92903519"},"currentAccession":"GCA_001695595.3","organism":{"infraspecificNames":{"isolate":"INRA-PV221"},"organismName":"Plasmopara viticola","taxId":143451},"sourceDatabase":"SOURCE_DATABASE_GENBANK","wgsInfo":{"masterWgsUrl":"https://www.ncbi.nlm.nih.gov/nuccore/MBPM00000000.2","wgsContigsUrl":"https://www.ncbi.nlm.nih.gov/Traces/wgs/MBPM02","wgsProjectAccession":"MBPM02"}}
{"accession":"GCA_001712635.2","annotationInfo":{"name":"Annotation submitted by University of Exeter","provider":"University of Exeter","releaseDate":"2018-10-17","stats":{"geneCounts":{"proteinCoding":27122,"total":27122}}},"assemblyInfo":{"assemblyLevel":"Scaffold","assemblyMethod":"SPAdes v. 3.6.1; SSPACE v. 3.0","assemblyName":"PfChile5v2.0","assemblyStatus":"current","assemblyType":"haploid","bioprojectAccession":"PRJNA328215","bioprojectLineage":[{"bioprojects":[{"accession":"PRJNA328215","title":"Nothophytophthora sp. Chile5 isolate:Chile5 Genome sequencing and assembly"}]}],"biosample":{"accession":"SAMN05366399","attributes":[{"name":"isolate","value":"Chile5"},{"name":"isolation_source","value":"Not collected"},{"name":"collection_date","value":"Not collected"},{"name":"geo_loc_name","value":"Chile"},{"name":"sample_type","value":"Cell culture"}],"description":{"organism":{"organismName":"Nothophytophthora sp. Chile5","taxId":2483409},"title":"Microbe sample from Nothophytophthora sp. Chile5"},"lastUpdated":"2018-10-25T14:31:33.887","models":["Microbe, viral or environmental"],"owner":{"contacts":[{}],"name":"University of Exeter"},"package":"Microbe.1.0","publicationDate":"2016-07-08T00:00:00.000","sampleIds":[{"label":"Sample name","value":"Chile5"},{"db":"SRA","value":"SRS1778995"}],"status":{"status":"live","when":"2017-06-26T13:44:56"},"submissionDate":"2016-07-08T06:43:02.506"},"blastUrl":"https://blast.ncbi.nlm.nih.gov/Blast.cgi?PAGE_TYPE=BlastSearch&PROG_DEF=blastn&BLAST_SPEC=GDH_GCA_001712635.2","refseqCategory":"representative genome","releaseDate":"2018-10-17","sequencingTech":"Illumina HiSeq","submitter":"University of Exeter"},"assemblyStats":{"contigL50":1456,"contigN50":15699,"gcCount":"48221246","gcPercent":57.0,"genomeCoverage":"40.0x","numberOfComponentSequences":11901,"numberOfContigs":11952,"numberOfScaffolds":11901,"scaffoldL50":1445,"scaffoldN50":15776,"totalSequenceLength":"84445542","totalUngappedLength":"84443698"},"currentAccession":"GCA_001712635.2","organism":{"infraspecificNames":{"isolate":"Chile5"},"organismName":"Nothophytophthora sp. Chile5","taxId":2483409},"sourceDatabase":"SOURCE_DATABASE_GENBANK","wgsInfo":{"masterWgsUrl":"https://www.ncbi.nlm.nih.gov/nuccore/MBAC00000000.2","wgsContigsUrl":"https://www.ncbi.nlm.nih.gov/Traces/wgs/MBAC02","wgsProjectAccession":"MBAC02"}}
{"accession":"GCA_001887855.2","assemblyInfo":{"assemblyLevel":"Scaffold","assemblyMethod":"MaSuRCA v. 3.2.1","assemblyName":"SGv3","assemblyStatus":"current","assemblyType":"haploid","bioprojectAccession":"PRJNA325098","bioprojectLineage":[{"bioprojects":[{"accession":"PRJNA325098","title":"Sclerospora graminicola isolate:UoM-SG-Pathotype1 Genome sequencing and assembly"}]}],"biosample":{"accession":"SAMN05219233","attributes":[{"name":"isolate","value":"UoM-SG-Pathotype1"},{"name":"host","value":"Cenchrus americanus"},{"name":"isolation_source","value":"leaf"},{"name":"collection_date","value":"2015-09-01"},{"name":"geo_loc_name","value":"India: Mysuru"},{"name":"sample_type","value":"Whole organism"},{"name":"biomaterial_provider","value":"University of Mysore"},{"name":"collected_by","value":"Chandra Nayak"},{"name":"host_tissue_sampled","value":"Leaf"},{"name":"identified_by","value":"Chandra Nayak"}],"description":{"organism":{"organismName":"Sclerospora graminicola","taxId":162130},"title":"Sclerospora graminicola Pathotype 1"},"lastUpdated":"2019-06-20T17:36:50.189","models":["Microbe, viral or environmental"],"owner":{"contacts":[{}],"name":"University of Mysore"},"package":"Microbe.1.0","publicationDate":"2016-09-30T00:00:00.000","sampleIds":[{"label":"Sample name","value":"UoM-SG-Pathotype1"},{"db":"SRA","value":"SRS1496282"}],"status":{"status":"live","when":"2016-09-30T00:51:36.373"},"submissionDate":"2016-06-09T05:45:02.816"},"blastUrl":"https://blast.ncbi.nlm.nih.gov/Blast.cgi?PAGE_TYPE=BlastSearch&PROG_DEF=blastn&BLAST_SPEC=GDH_GCA_001887855.2","refseqCategory":"representative genome","releaseDate":"2017-04-05","sequencingTech":"Illumina HiSeq; PacBio","submitter":"AgriGenome Labs Pvt Ltd"},"assemblyStats":{"contigL50":5171,"contigN50":15902,"gcCount":"141557192","gcPercent":47.5,"genomeCoverage":"40.0x","numberOfComponentSequences":26786,"numberOfContigs":28799,"numberOfScaffolds":26786,"scaffoldL50":4563,"scaffoldN50":17909,"totalSequenceLength":"299901251","totalUngappedLength":"299027397"},"currentAccession":"GCA_001887855.2","organism":{"infraspecificNames":{"isolate":"UoM-SG-Pathotype1"},"organismName":"Sclerospora graminicola","taxId":162130},"sourceDatabase":"SOURCE_DATABASE_GENBANK","wgsInfo":{"masterWgsUrl":"https://www.ncbi.nlm.nih.gov/nuccore/MIQA00000000.2","wgsContigsUrl":"https://www.ncbi.nlm.nih.gov/Traces/wgs/MIQA02","wgsProjectAccession":"MIQA02"}}
{"accession":"GCA_001922765.1","assemblyInfo":{"assemblyLevel":"Scaffold","assemblyMethod":"SPAdes v. 3.5.0","assemblyName":"Pythium_periplocum_1.0","assemblyStatus":"current","assemblyType":"haploid","bioprojectAccession":"PRJNA356684","bioprojectLineage":[{"bioprojects":[{"accession":"PRJNA356684","title":"Pythium periplocum strain:CBS 532.74 Genome sequencing and assembly"}]}],"biosample":{"accession":"SAMN06118650","attributes":[{"name":"strain","value":"CBS 532.74"},{"name":"isolation_source","value":"soil"},{"name":"collection_date","value":"1971-07-01"},{"name":"geo_loc_name","value":"Netherlands: Eastern Flevoland"},{"name":"sample_type","value":"Mycelium culture"},{"name":"biomaterial_provider","value":"CBS stock center"},{"name":"collected_by","value":"AJ van der Plaats-Niterink"},{"name":"culture_collection","value":"CBS:532.74"}],"description":{"organism":{"organismName":"Pythium periplocum","taxId":82946},"title":"Microbe sample from Pythium periplocum"},"lastUpdated":"2021-02-28T03:53:41.961","models":["Microbe, viral or environmental"],"owner":{"contacts":[{}],"name":"Sveriges lantbruksuniversite"},"package":"Microbe.1.0","publicationDate":"2016-12-08T00:00:00.000","sampleIds":[{"label":"Sample name","value":"Pythium periplocum CBS 532.74"}],"status":{"status":"live","when":"2016-12-08T05:31:02.414"},"submissionDate":"2016-12-08T05:31:02.413"},"blastUrl":"https://blast.ncbi.nlm.nih.gov/Blast.cgi?PAGE_TYPE=BlastSearch&PROG_DEF=blastn&BLAST_SPEC=GDH_GCA_001922765.1","refseqCategory":"representative genome","releaseDate":"2016-12-28","sequencingTech":"Illumina HiSeq","submitter":"Sveriges lantbruksuniversite"},"assemblyStats":{"contigL50":105,"contigN50":95690,"gcCount":"19270452","gcPercent":53.5,"genomeCoverage":"150.0x","numberOfComponentSequences":1043,"numberOfContigs":1075,"numberOfScaffolds":1043,"scaffoldL50":101,"scaffoldN50":104459,"totalSequenceLength":"35886464","totalUngappedLength":"35875917"},"currentAccession":"GCA_001922765.1","organism":{"infraspecificNames":{"strain":"CBS 532.74"},"organismName":"Pythium periplocum","taxId":82946},"sourceDatabase":"SOURCE_DATABASE_GENBANK","wgsInfo":{"masterWgsUrl":"https://www.ncbi.nlm.nih.gov/nuccore/MRVE00000000.1","wgsContigsUrl":"https://www.ncbi.nlm.nih.gov/Traces/wgs/MRVE01","wgsProjectAccession":"MRVE01"}}
{"accession":"GCA_002081575.1","annotationInfo":{"name":"Annotation submitted by University of Rhode Island","provider":"University of Rhode Island","releaseDate":"2017-04-06","stats":{"geneCounts":{"proteinCoding":13174,"total":13174}}},"assemblyInfo":{"assemblyLevel":"Scaffold","assemblyMethod":"CLC bio v. 2013","assemblyName":"Thrcla_v1","assemblyStatus":"current","assemblyType":"haploid","bioprojectAccession":"PRJNA169235","bioprojectLineage":[{"bioprojects":[{"accession":"PRJNA169235","title":"Thraustotheca clavata strain:ATCC 34112 Genome sequencing and assembly"}]}],"biosample":{"accession":"SAMN02690055","attributes":[{"name":"strain","value":"ATCC 34112"},{"name":"biomaterial_provider","value":"ATCC"},{"name":"collection_date","value":"Missing"},{"name":"geo_loc_name","value":"Missing"},{"name":"isolation_source","value":"Missing"},{"name":"sample_type","value":"missing"}],"description":{"organism":{"organismName":"Thraustotheca clavata","taxId":74557},"title":"Microbe sample from Thraustotheca clavata"},"lastUpdated":"2015-04-16T00:44:06.573","models":["Microbe, viral or environmental"],"owner":{"contacts":[{}],"name":"University of Maryland"},"package":"Microbe.1.0","publicationDate":"2015-04-16T00:44:06.573","sampleIds":[{"label":"Sample name","value":"Lane_THRcla"}],"status":{"status":"live","when":"2015-04-16T00:44:06.573"},"submissionDate":"2014-03-17T17:04:09.553"},"blastUrl":"https://blast.ncbi.nlm.nih.gov/Blast.cgi?PAGE_TYPE=BlastSearch&PROG_DEF=blastn&BLAST_SPEC=GDH_GCA_002081575.1","refseqCategory":"representative genome","releaseDate":"2017-04-06","sequencingTech":"Illumina; 454","submitter":"University of Rhode Island"},"assemblyStats":{"contigL50":841,"contigN50":13445,"gcCount":"14822440","gcPercent":38.0,"genomeCoverage":"100.0x","numberOfComponentSequences":5333,"numberOfContigs":5849,"numberOfScaffolds":5333,"scaffoldL50":765,"scaffoldN50":15005,"totalSequenceLength":"39100730","totalUngappedLength":"39094538"},"currentAccession":"GCA_002081575.1","organism":{"infraspecificNames":{"strain":"ATCC 34112"},"organismName":"Thraustotheca clavata","taxId":74557},"sourceDatabase":"SOURCE_DATABASE_GENBANK","wgsInfo":{"masterWgsUrl":"https://www.ncbi.nlm.nih.gov/nuccore/JNBS00000000.1","wgsContigsUrl":"https://www.ncbi.nlm.nih.gov/Traces/wgs/JNBS01","wgsProjectAccession":"JNBS01"}}
{"accession":"GCA_002081595.1","annotationInfo":{"name":"Annotation submitted by University of Rhode Island","provider":"University of Rhode Island","releaseDate":"2017-04-06","stats":{"geneCounts":{"proteinCoding":14406,"total":14406}}},"assemblyInfo":{"assemblyLevel":"Scaffold","assemblyMethod":"CLC Bio Genomics Workbench v. 5.0","assemblyName":"ACH_lane_v1","assemblyStatus":"current","assemblyType":"haploid","bioprojectAccession":"PRJNA169234","bioprojectLineage":[{"bioprojects":[{"accession":"PRJNA169234","title":"Achlya hypogyna strain:ATCC 48635 Genome sequencing and assembly"}]}],"biosample":{"accession":"SAMN02690054","attributes":[{"name":"investigation_type","value":"eukaryote"},{"name":"strain","value":"ATCC 48635"},{"name":"biomaterial_provider","value":"ATCC"},{"name":"collection_date","value":"Missing"},{"name":"geo_loc_name","value":"Missing"},{"name":"isolation_source","value":"Missing"},{"name":"sample_type","value":"missing"}],"description":{"organism":{"organismName":"Achlya hypogyna","taxId":1202772},"title":"Microbe sample from Achlya hypogyna"},"lastUpdated":"2015-04-22T00:44:06.357","models":["Microbe, viral or environmental"],"owner":{"contacts":[{}],"name":"University of Maryland"},"package":"Microbe.1.0","publicationDate":"2015-04-22T00:44:06.357","sampleIds":[{"label":"Sample name","value":"Lane_ACH"}],"status":{"status":"live","when":"2015-04-22T00:44:06.357"},"submissionDate":"2014-03-17T16:54:33.640"},"blastUrl":"https://blast.ncbi.nlm.nih.gov/Blast.cgi?PAGE_TYPE=BlastSearch&PROG_DEF=blastn&BLAST_SPEC=GDH_GCA_002081595.1","refseqCategory":"representative genome","releaseDate":"2017-04-06","sequencingTech":"Illumina HiSeq; 454","submitter":"University of Rhode Island"},"assemblyStats":{"contigL50":354,"contigN50":35886,"gcCount":"24661722","gcPercent":57.0,"genomeCoverage":"100.0x","numberOfComponentSequences":3062,"numberOfContigs":3671,"numberOfScaffolds":3062,"scaffoldL50":233,"scaffoldN50":52035,"totalSequenceLength":"43398470","totalUngappedLength":"43391162"},"currentAccession":"GCA_002081595.1","organism":{"infraspecificNames":{"strain":"ATCC 48635"},"organismName":"Achlya hypogyna","taxId":1202772},"sourceDatabase":"SOURCE_DATABASE_GENBANK","wgsInfo":{"masterWgsUrl":"https://www.ncbi.nlm.nih.gov/nuccore/JNBR00000000.1","wgsContigsUrl":"https://www.ncbi.nlm.nih.gov/Traces/wgs/JNBR01","wgsProjectAccession":"JNBR01"}}
{"accession":"GCA_002099245.1","assemblyInfo":{"assemblyLevel":"Scaffold","assemblyMethod":"AllPaths v. 46402; CLC NGS Cell v. 6.5","assemblyName":"Ptab_968-S26","assemblyStatus":"current","assemblyType":"haploid","bioprojectAccession":"PRJNA285243","bioprojectLineage":[{"bioprojects":[{"accession":"PRJNA285243","title":"Peronospora tabacina Genome sequencing and assembly"}]}],"biosample":{"accession":"SAMN03744138","attributes":[{"name":"strain","value":"968-S26"},{"name":"collection_date","value":"2007"},{"name":"env_broad_scale","value":"Field"},{"name":"env_local_scale","value":"Field"},{"name":"env_medium","value":"NA"},{"name":"estimated_size","value":"68 Mb"},{"name":"geo_loc_name","value":"Germany: Forchheim"},{"name":"host","value":"Nicotiana tabacum"},{"name":"isol_growth_condt","value":"http://link.springer.com/article/10.1007/s10658-008-9373-3"},{"name":"lat_lon","value":"49.72 N 11.07 E"},{"name":"num_replicons","value":"NA"},{"name":"ploidy","value":"diploid"},{"name":"propagation","value":"Predominantly asexual/clonal"}],"description":{"comment":"Keywords: GSC:MIxS;MIGS:6.0","organism":{"organismName":"Peronospora tabacina","taxId":230439},"title":"Peronospora tabacina Strain 968-S26"},"lastUpdated":"2016-01-27T12:36:29.967","models":["MIGS.eu","MIGS/MIMS/MIMARKS.plant-associated"],"owner":{"contacts":[{}],"name":"UC Davis Genome Center"},"package":"MIGS.eu.plant-associated.6.0","publicationDate":"2015-08-11T06:44:29.343","sampleIds":[{"label":"Sample name","value":"Pt_968-S26"},{"db":"SRA","value":"SRS1015157"}],"status":{"status":"live","when":"2015-08-11T06:44:29.343"},"submissionDate":"2015-05-29T13:40:05.410"},"blastUrl":"https://blast.ncbi.nlm.nih.gov/Blast.cgi?PAGE_TYPE=BlastSearch&PROG_DEF=blastn&BLAST_SPEC=GDH_GCA_002099245.1","refseqCategory":"representative genome","releaseDate":"2017-04-18","sequencingTech":"Illumina MiSeq","submitter":"UC Davis Genome Center"},"assemblyStats":{"contigL50":918,"contigN50":10960,"gcCount":"21951387","gcPercent":48.0,"genomeCoverage":"61.8x","numberOfComponentSequences":4015,"numberOfContigs":10797,"numberOfScaffolds":4015,"scaffoldL50":206,"scaffoldN50":78591,"totalSequenceLength":"63065868","totalUngappedLength":"45808371"},"currentAccession":"GCA_002099245.1","organism":{"infraspecificNames":{"strain":"968-S26"},"organismName":"Peronospora tabacina","taxId":230439},"sourceDatabase":"SOURCE_DATABASE_GENBANK","wgsInfo":{"masterWgsUrl":"https://www.ncbi.nlm.nih.gov/nuccore/NBSG00000000.1","wgsContigsUrl":"https://www.ncbi.nlm.nih.gov/Traces/wgs/NBSG01","wgsProjectAccession":"NBSG01"}}
{"accession":"GCA_002215365.1","annotationInfo":{"name":"Annotation submitted by Beltsville Agricultural Research Center","provider":"Beltsville Agricultural Research Center","releaseDate":"2017-07-06","stats":{"geneCounts":{"proteinCoding":34804,"pseudogene":5959,"total":40763}}},"assemblyInfo":{"assemblyLevel":"Scaffold","assemblyMethod":"SOAPdenovo v. 1.05","assemblyName":"ASM221536v1","assemblyStatus":"current","assemblyType":"haploid","bioprojectAccession":"PRJNA318028","bioprojectLineage":[{"bioprojects":[{"accession":"PRJNA318028","title":"Phytophthora megakarya strain:zdho120 Genome sequencing and assembly"}]}],"biosample":{"accession":"SAMN04632436","attributes":[{"name":"strain","value":"zdho120"},{"name":"host","value":"Theobroma cacao"},{"name":"collection_date","value":"2011"},{"name":"geo_loc_name","value":"Cameroon"},{"name":"sample_type","value":"tissue sample"},{"name":"identified_by","value":"Bryan Bailey, Shahin Ali"}],"bioprojects":[{"accession":"PRJNA318028"}],"description":{"comment":"Phytopthora megaKarya isolated from black pod infected Theobroma cacao in Cameroon","organism":{"organismName":"Phytophthora megakarya","taxId":4795},"title":"Microbe sample from Phytophthora megakarya"},"lastUpdated":"2024-01-12T21:08:07.064","models":["Microbe, viral or environmental"],"owner":{"contacts":[{}],"name":"Beltsville Agricultural Research Center"},"package":"Microbe.1.0","publicationDate":"2016-04-11T00:00:00.000","sampleIds":[{"label":"Sample name","value":"phytoptora_megakarya"}],"status":{"status":"live","when":"2018-01-25T13:27:19"},"submissionDate":"2016-04-11T13:22:18.000"},"blastUrl":"https://blast.ncbi.nlm.nih.gov/Blast.cgi?PAGE_TYPE=BlastSearch&PROG_DEF=blastn&BLAST_SPEC=GDH_GCA_002215365.1","refseqCategory":"representative genome","releaseDate":"2017-07-06","sequencingTech":"Illumina","submitter":"Beltsville Agricultural Research Center"},"assemblyStats":{"contigL50":3479,"contigN50":6901,"gcCount":"49454859","gcPercent":49.0,"genomeCoverage":"33.0x","numberOfComponentSequences":24039,"numberOfContigs":27089,"numberOfScaffolds":24039,"scaffoldL50":3400,"scaffoldN50":7094,"totalSequenceLength":"101504516","totalUngappedLength":"101090769"},"currentAccession":"GCA_002215365.1","organism":{"infraspecificNames":{"strain":"zdho120"},"organismName":"Phytophthora megakarya","taxId":4795},"sourceDatabase":"SOURCE_DATABASE_GENBANK","wgsInfo":{"masterWgsUrl":"https://www.ncbi.nlm.nih.gov/nuccore/NBNE00000000.1","wgsContigsUrl":"https://www.ncbi.nlm.nih.gov/Traces/wgs/NBNE01","wgsProjectAccession":"NBNE01"}}
{"accession":"GCA_002286825.1","assemblyInfo":{"assemblyLevel":"Scaffold","assemblyMethod":"AllPaths v. 2014","assemblyName":"Lag_gig_ARSEF373_v1.0","assemblyStatus":"current","assemblyType":"haploid","bioprojectAccession":"PRJNA379109","bioprojectLineage":[{"bioprojects":[{"accession":"PRJNA379109","title":"Lagenidium giganteum genome sequencing"}]}],"biosample":{"accession":"SAMN06579318","attributes":[{"name":"isolate","value":"ARSEF 373"},{"name":"isolation_source","value":"missing"},{"name":"host","value":"Culiseta melanura"},{"name":"collection_date","value":"1975"},{"name":"geo_loc_name","value":"USA: Chapel Hill, North Carolina"},{"name":"sample_type","value":"Mycelium culture"},{"name":"culture_collection","value":"ARSEF:373"}],"description":{"organism":{"organismName":"Lagenidium giganteum","taxId":4803},"title":"Microbe sample from Lagenidium giganteum"},"lastUpdated":"2017-08-29T09:18:20.090","models":["Microbe, viral or environmental"],"owner":{"contacts":[{}],"name":"Sveriges lantbruksuniversite"},"package":"Microbe.1.0","publicationDate":"2017-06-12T00:50:03.670","sampleIds":[{"label":"Sample name","value":"Lagenidium giganteum strain ARSEF 373"}],"status":{"status":"live","when":"2017-06-12T00:50:03.670"},"submissionDate":"2017-03-14T11:16:03.307"},"blastUrl":"https://blast.ncbi.nlm.nih.gov/Blast.cgi?PAGE_TYPE=BlastSearch&PROG_DEF=blastn&BLAST_SPEC=GDH_GCA_002286825.1","refseqCategory":"representative genome","releaseDate":"2017-09-06","sequencingTech":"Illumina HiSeq","submitter":"Sveriges lantbruksuniversite"},"assemblyStats":{"contigL50":1100,"contigN50":17190,"gcCount":"49316524","gcPercent":54.5,"genomeCoverage":"150.0x","numberOfComponentSequences":2779,"numberOfContigs":12325,"numberOfScaffolds":2779,"scaffoldL50":155,"scaffoldN50":227675,"totalSequenceLength":"126261093","totalUngappedLength":"90722063"},"currentAccession":"GCA_002286825.1","organism":{"infraspecificNames":{"isolate":"ARSEF 373"},"organismName":"Lagenidium giganteum","taxId":4803},"sourceDatabase":"SOURCE_DATABASE_GENBANK","wgsInfo":{"masterWgsUrl":"https://www.ncbi.nlm.nih.gov/nuccore/NSDO00000000.1","wgsContigsUrl":"https://www.ncbi.nlm.nih.gov/Traces/wgs/NSDO01","wgsProjectAccession":"NSDO01"}}
{"accession":"GCA_002812785.1","assemblyInfo":{"assemblyLevel":"Scaffold","assemblyMethod":"SOAPdenovo v. 1.05","assemblyName":"ASM281278v1","assemblyStatus":"current","assemblyType":"haploid","bioprojectAccession":"PRJNA290406","bioprojectLineage":[{"bioprojects":[{"accession":"PRJNA290406","title":"Phytophthora litchii strain:SHS3 Genome sequencing and assembly"}]}],"biosample":{"accession":"SAMN03892802","attributes":[{"name":"strain","value":"SHS3"},{"name":"isolation_source","value":"litchi"},{"name":"collection_date","value":"2012-01-01"},{"name":"geo_loc_name","value":"China: Guangzhou"},{"name":"sample_type","value":"Microbe"}],"bioprojects":[{"accession":"PRJNA290406"}],"description":{"organism":{"organismName":"Phytophthora litchii","taxId":100870},"title":"Microbe sample from Phytophthora litchii"},"lastUpdated":"2021-02-28T02:48:00.637","models":["Microbe, viral or environmental"],"owner":{"contacts":[{}],"name":"Nanjing Agricultural University"},"package":"Microbe.1.0","publicationDate":"2015-12-31T00:00:00.000","sampleIds":[{"label":"Sample name","value":"Peronophythora litchii SHS3"},{"db":"SRA","value":"SRS1087581"}],"status":{"status":"live","when":"2015-12-31T00:51:27.393"},"submissionDate":"2015-07-22T01:40:18.000"},"blastUrl":"https://blast.ncbi.nlm.nih.gov/Blast.cgi?PAGE_TYPE=BlastSearch&PROG_DEF=blastn&BLAST_SPEC=GDH_GCA_002812785.1","refseqCategory":"representative genome","releaseDate":"2017-12-06","sequencingTech":"Illumina HiSeq","submitter":"Nanjing Agricultural University"},"assemblyStats":{"contigL50":318,"contigN50":33069,"gcCount":"18784680","gcPercent":49.0,"genomeCoverage":"55.0x","numberOfComponentSequences":2543,"numberOfContigs":2678,"numberOfScaffolds":2543,"scaffoldL50":305,"scaffoldN50":34546,"totalSequenceLength":"38200938","totalUngappedLength":"38193569"},"currentAccession":"GCA_002812785.1","organism":{"infraspecificNames":{"strain":"SHS3"},"organismName":"Phytophthora litchii","taxId":100870},"sourceDatabase":"SOURCE_DATABASE_GENBANK","wgsInfo":{"masterWgsUrl":"https://www.ncbi.nlm.nih.gov/nuccore/PCFV00000000.1","wgsContigsUrl":"https://www.ncbi.nlm.nih.gov/Traces/wgs/PCFV01","wgsProjectAccession":"PCFV01"}}
{"accession":"GCA_003413675.1","assemblyInfo":{"assemblyLevel":"Contig","assemblyMethod":"MECAT v. 1.0","assemblyName":"ASM341367v1","assemblyStatus":"current","assemblyType":"haploid","bioprojectAccession":"PRJNA454536","bioprojectLineage":[{"bioprojects":[{"accession":"PRJNA454536","title":"Phytopythium vexans strain:HF1 Genome sequencing and assembly"}]}],"biosample":{"accession":"SAMN09010073","attributes":[{"name":"strain","value":"HF1"},{"name":"isolation_source","value":"brown rot root of ramie"},{"name":"collection_date","value":"2013-08-05"},{"name":"geo_loc_name","value":"China: Hunan, Yuangjiang"},{"name":"sample_type","value":"pure culture"}],"bioprojects":[{"accession":"PRJNA454536"}],"description":{"comment":"Pythium vexans HF1 was isolated rom the brown rot root of ramie in Yuangjiang, Hunan, China. Collected in Agricultural Culture Collection of China (ACCC) and Institute of Bast Fiber Crops, Chinese Academy of Agriculatural Sciences (IBFC, CAAS)","organism":{"organismName":"Phytopythium vexans","taxId":907947},"title":"Microbe sample from Pythium vexans"},"lastUpdated":"2021-02-28T05:48:28.773","models":["Microbe, viral or environmental"],"owner":{"contacts":[{}],"name":"Chinese Academy of Agriculatural Sciences (IBFC, CAAS)"},"package":"Microbe.1.0","publicationDate":"2018-05-02T00:00:00.000","sampleIds":[{"label":"Sample name","value":"HF1"}],"status":{"status":"live","when":"2018-05-02T01:51:09.012"},"submissionDate":"2018-05-02T01:51:09.010"},"blastUrl":"https://blast.ncbi.nlm.nih.gov/Blast.cgi?PAGE_TYPE=BlastSearch&PROG_DEF=blastn&BLAST_SPEC=GDH_GCA_003413675.1","refseqCategory":"representative genome","releaseDate":"2018-08-22","sequencingTech":"PacBio","submitter":"Chinese Academy of Agriculatural Sciences (IBFC, CAAS)"},"assemblyStats":{"contigL50":9,"contigN50":1512378,"gcCount":"24270613","gcPercent":58.0,"genomeCoverage":"87.0x","numberOfComponentSequences":44,"numberOfContigs":44,"totalSequenceLength":"41725573","totalUngappedLength":"41725573"},"currentAccession":"GCA_003413675.1","organism":{"infraspecificNames":{"strain":"HF1"},"organismName":"Phytopythium vexans","taxId":907947},"sourceDatabase":"SOURCE_DATABASE_GENBANK","wgsInfo":{"masterWgsUrl":"https://www.ncbi.nlm.nih.gov/nuccore/QLOC00000000.1","wgsContigsUrl":"https://www.ncbi.nlm.nih.gov/Traces/wgs/QLOC01","wgsProjectAccession":"QLOC01"}}
{"accession":"GCA_003676415.1","assemblyInfo":{"assemblyLevel":"Scaffold","assemblyMethod":"SPAdes v. 3.9.0","assemblyName":"INRA_Pmur_1","assemblyStatus":"current","assemblyType":"haploid","bioprojectAccession":"PRJNA448661","bioprojectLineage":[{"bioprojects":[{"accession":"PRJNA448661","title":"Plasmopara muralis isolate:INRA-PM001 Genome sequencing and assembly"}]}],"biosample":{"accession":"SAMN08862468","attributes":[{"name":"isolate","value":"INRA-PM001"},{"name":"host","value":"Parthenocissus tricuspidata"},{"name":"collection_date","value":"2009"},{"name":"geo_loc_name","value":"France:Villenave d'Ornon"},{"name":"sample_type","value":"Sporangia"}],"bioprojects":[{"accession":"PRJNA448661"}],"description":{"comment":"Plasmopara muralis infecting the grape ivy Parthenocissus tricuspidata","organism":{"organismName":"Plasmopara muralis","taxId":1196443},"title":"Plasmopara muralis isolate INRA-PM001"},"lastUpdated":"2018-12-18T12:06:18.210","models":["Microbe, viral or environmental"],"owner":{"name":"Yann Dussert's shared submissions"},"package":"Microbe.1.0","publicationDate":"2018-10-25T00:37:55.427","sampleIds":[{"label":"Sample name","value":"INRA-PM001"},{"db":"SRA","value":"SRS4167010"}],"status":{"status":"live","when":"2018-10-25T00:37:55.427"},"submissionDate":"2018-04-04T05:31:03.527"},"blastUrl":"https://blast.ncbi.nlm.nih.gov/Blast.cgi?PAGE_TYPE=BlastSearch&PROG_DEF=blastn&BLAST_SPEC=GDH_GCA_003676415.1","refseqCategory":"representative genome","releaseDate":"2018-10-23","sequencingTech":"Illumina HiSeq","submitter":"INRA"},"assemblyStats":{"contigL50":103,"contigN50":178379,"gcCount":"26369025","gcPercent":44.5,"genomeCoverage":"120.0x","numberOfComponentSequences":1437,"numberOfContigs":1464,"numberOfScaffolds":1437,"scaffoldL50":102,"scaffoldN50":180612,"totalSequenceLength":"59540891","totalUngappedLength":"59537033"},"currentAccession":"GCA_003676415.1","organism":{"infraspecificNames":{"isolate":"INRA-PM001"},"organismName":"Plasmopara muralis","taxId":1196443},"sourceDatabase":"SOURCE_DATABASE_GENBANK","wgsInfo":{"masterWgsUrl":"https://www.ncbi.nlm.nih.gov/nuccore/RCHQ00000000.1","wgsContigsUrl":"https://www.ncbi.nlm.nih.gov/Traces/wgs/RCHQ01","wgsProjectAccession":"RCHQ01"}}
{"accession":"GCA_003730235.1","assemblyInfo":{"assemblyLevel":"Contig","assemblyMethod":"HGAP v. MAY-2017","assemblyName":"ASM373023v1","assemblyStatus":"current","assemblyType":"haploid","bioprojectAccession":"PRJNA487957","bioprojectLineage":[{"bioprojects":[{"accession":"PRJNA487957","title":"Pythium guiyangense strain:Su Genome sequencing and assembly"}]}],"biosample":{"accession":"SAMN09914743","attributes":[{"name":"strain","value":"Su"},{"name":"host","value":"mosquito"},{"name":"collection_date","value":"2014"},{"name":"geo_loc_name","value":"not applicable"},{"name":"sample_type","value":"whole organism"}],"description":{"organism":{"organismName":"Pythium guiyangense","taxId":429562},"title":"Microbe sample from Pythium guiyangense"},"lastUpdated":"2018-08-26T21:23:02.977","models":["Microbe, viral or environmental"],"owner":{"contacts":[{}],"name":"Nanjing Agricultural University"},"package":"Microbe.1.0","publicationDate":"2018-08-26T00:00:00.000","sampleIds":[{"label":"Sample name","value":"Pythium guiyangense"}],"status":{"status":"live","when":"2018-08-26T21:23:02.977"},"submissionDate":"2018-08-26T21:23:02.977"},"blastUrl":"https://blast.ncbi.nlm.nih.gov/Blast.cgi?PAGE_TYPE=BlastSearch&PROG_DEF=blastn&BLAST_SPEC=GDH_GCA_003730235.1","refseqCategory":"representative genome","releaseDate":"2018-11-15","sequencingTech":"PacBio Sequel","submitter":"Nanjing Agricultural University"},"assemblyStats":{"contigL50":35,"contigN50":1009130,"gcCount":"64249918","gcPercent":58.5,"genomeCoverage":"66.0x","numberOfComponentSequences":239,"numberOfContigs":239,"totalSequenceLength":"110178108","totalUngappedLength":"110178108"},"currentAccession":"GCA_003730235.1","organism":{"infraspecificNames":{"strain":"Su"},"organismName":"Pythium guiyangense","taxId":429562},"sourceDatabase":"SOURCE_DATABASE_GENBANK","wgsInfo":{"masterWgsUrl":"https://www.ncbi.nlm.nih.gov/nuccore/QXDM00000000.1","wgsContigsUrl":"https://www.ncbi.nlm.nih.gov/Traces/wgs/QXDM01","wgsProjectAccession":"QXDM01"}}
{"accession":"GCA_003991265.1","assemblyInfo":{"assemblyLevel":"Scaffold","assemblyMethod":"ABySS v. 1.51","assemblyName":"ASM399126v1","assemblyStatus":"current","assemblyType":"haploid","bioprojectAccession":"PRJNA354153","bioprojectLineage":[{"bioprojects":[{"accession":"PRJNA354153","title":"Pseudoperonospora humuli genome and transcriptome sequencing and assembly"}]}],"biosample":{"accession":"SAMN06041740","attributes":[{"name":"isolate","value":"OR502AA"},{"name":"host","value":"Humulus lupulus"},{"name":"collection_date","value":"2013"},{"name":"geo_loc_name","value":"USA: Oregon"},{"name":"sample_type","value":"Sporangia"}],"description":{"organism":{"organismName":"Pseudoperonospora humuli","taxId":162120},"title":"Microbe sample from Pseudoperonospora humuli"},"lastUpdated":"2017-12-19T12:37:27.743","models":["Microbe, viral or environmental"],"owner":{"contacts":[{}],"name":"Michigan State University"},"package":"Microbe.1.0","publicationDate":"2017-12-19T12:37:27.743","sampleIds":[{"label":"Sample name","value":"OR502AA"},{"db":"SRA","value":"SRS1810531"}],"status":{"status":"live","when":"2017-12-19T12:37:27.743"},"submissionDate":"2016-11-19T19:53:03.433"},"blastUrl":"https://blast.ncbi.nlm.nih.gov/Blast.cgi?PAGE_TYPE=BlastSearch&PROG_DEF=blastn&BLAST_SPEC=GDH_GCA_003991265.1","refseqCategory":"representative genome","releaseDate":"2019-01-03","sequencingTech":"Illumina HiSeq","submitter":"Michigan State University"},"assemblyStats":{"contigL50":526,"contigN50":18716,"gcCount":"19758549","gcPercent":49.0,"genomeCoverage":"132.5x","numberOfComponentSequences":5524,"numberOfContigs":6486,"numberOfOrganelles":1,"numberOfScaffolds":5524,"scaffoldL50":520,"scaffoldN50":19165,"totalSequenceLength":"40496874","totalUngappedLength":"40400944"},"currentAccession":"GCA_003991265.1","organelleInfo":[{"description":"Mitochondrion","submitter":"Michigan State University"}],"organism":{"infraspecificNames":{"isolate":"OR502AA"},"organismName":"Pseudoperonospora humuli","taxId":162120},"sourceDatabase":"SOURCE_DATABASE_GENBANK","wgsInfo":{"masterWgsUrl":"https://www.ncbi.nlm.nih.gov/nuccore/NQFO00000000.1","wgsContigsUrl":"https://www.ncbi.nlm.nih.gov/Traces/wgs/NQFO01","wgsProjectAccession":"NQFO01"}}
{"accession":"GCA_004359215.2","annotationInfo":{"name":"Annotation submitted by UC Davis Genome Center","provider":"UC Davis Genome Center","releaseDate":"2021-08-20","stats":{"geneCounts":{"proteinCoding":9767,"total":9767}}},"assemblyInfo":{"assemblyLevel":"Chromosome","assemblyMethod":"Celera Assembler v. 2011","assemblyName":"BlacSF5v2","assemblyStatus":"current","assemblyType":"haploid","bioprojectAccession":"PRJNA387613","bioprojectLineage":[{"bioprojects":[{"accession":"PRJNA387613","parentAccessions":["PRJNA396554"],"title":"Bremia lactucae whole genome sequencing and de novo assembly"},{"accession":"PRJNA396554","title":"Genomics of oomycete downy mildew plant pathogens"}]}],"biosample":{"accession":"SAMN07163504","attributes":[{"name":"strain","value":"SF5"},{"name":"host","value":"Lactuca sativa"},{"name":"collection_date","value":"1975"},{"name":"geo_loc_name","value":"Finland"},{"name":"sample_type","value":"mixed culture"},{"name":"biomaterial_provider","value":"Michelmore Lab, UCD"}],"bioprojects":[{"accession":"PRJNA387613"}],"description":{"comment":"De Novo assembly and annotation of isolate SF5","organism":{"organismName":"Bremia lactucae","taxId":4779},"title":"Bremia lactucae isolate SF5"},"lastUpdated":"2019-03-21T12:37:36.573","models":["Microbe, viral or environmental"],"owner":{"contacts":[{}],"name":"UC Davis Genome Center"},"package":"Microbe.1.0","publicationDate":"2019-03-21T12:37:36.573","sampleIds":[{"label":"Sample name","value":"SF5"},{"db":"SRA","value":"SRS2228874"}],"status":{"status":"live","when":"2019-03-21T12:37:36.573"},"submissionDate":"2017-05-24T14:38:04.333"},"blastUrl":"https://blast.ncbi.nlm.nih.gov/Blast.cgi?PAGE_TYPE=BlastSearch&PROG_DEF=blastn&BLAST_SPEC=GDH_GCA_004359215.2","refseqCategory":"representative genome","releaseDate":"2021-08-20","sequencingTech":"Moleculo; PacBio; Illumina","submitter":"UC Davis Genome Center"},"assemblyStats":{"contigL50":932,"contigN50":28789,"gcCount":"41732276","gcPercent":46.0,"genomeCoverage":"200.0x","numberOfComponentSequences":220,"numberOfContigs":5220,"numberOfScaffolds":220,"scaffoldL50":7,"scaffoldN50":5324134,"totalNumberOfChromosomes":19,"totalSequenceLength":"115935664","totalUngappedLength":"91014439"},"currentAccession":"GCA_004359215.2","organism":{"commonName":"lettuce downy mildew","infraspecificNames":{"strain":"SF5"},"organismName":"Bremia lactucae","taxId":4779},"sourceDatabase":"SOURCE_DATABASE_GENBANK","wgsInfo":{"masterWgsUrl":"https://www.ncbi.nlm.nih.gov/nuccore/SHOA00000000.2","wgsContigsUrl":"https://www.ncbi.nlm.nih.gov/Traces/wgs/SHOA02","wgsProjectAccession":"SHOA02"}}
{"accession":"GCA_006386115.1","annotationInfo":{"name":"Annotation submitted by University of Kerala","provider":"University of Kerala","releaseDate":"2020-01-28","stats":{"geneCounts":{"proteinCoding":17350,"total":17350}}},"assemblyInfo":{"assemblyLevel":"Scaffold","assemblyMethod":"MaSuRCA v. 2.3","assemblyName":"DCB_P.spl","assemblyStatus":"current","assemblyType":"haploid","bioprojectAccession":"PRJNA548776","bioprojectLineage":[{"bioprojects":[{"accession":"PRJNA548776","title":"Globisporangium splendens strain:rgcb-1 Genome sequencing and assembly"}]}],"biosample":{"accession":"SAMN12049464","attributes":[{"name":"strain","value":"rgcb-1"},{"name":"host","value":"Piper nigrum"},{"name":"isolation_source","value":"leaf"},{"name":"collection_date","value":"2017-03-06"},{"name":"geo_loc_name","value":"missing"},{"name":"sample_type","value":"whole organism"},{"name":"altitude","value":"missing"},{"name":"biomaterial_provider","value":"rgcb, kerala, india"},{"name":"collected_by","value":"missing"},{"name":"culture_collection","value":"missing"},{"name":"depth","value":"missing"},{"name":"env_broad_scale","value":"missing"}],"bioprojects":[{"accession":"PRJNA548776"}],"description":{"organism":{"organismName":"Globisporangium splendens","taxId":82926},"title":"Pythium splendens genome"},"lastUpdated":"2021-02-28T07:35:51.048","models":["Microbe, viral or environmental"],"owner":{"contacts":[{}],"name":"University of Kerala"},"package":"Microbe.1.0","publicationDate":"2019-06-13T00:00:00.000","sampleIds":[{"label":"Sample name","value":"genome assembly"},{"db":"SRA","value":"SRS4976061"}],"status":{"status":"live","when":"2019-06-13T14:05:14.351"},"submissionDate":"2019-06-13T14:05:14.350"},"blastUrl":"https://blast.ncbi.nlm.nih.gov/Blast.cgi?PAGE_TYPE=BlastSearch&PROG_DEF=blastn&BLAST_SPEC=GDH_GCA_006386115.1","comments":"Annotation was added to the contigs on January 2020","refseqCategory":"representative genome","releaseDate":"2019-06-24","sequencingTech":"Illumina; PacBio","submitter":"University of Kerala"},"assemblyStats":{"contigL50":44,"contigN50":342140,"gcCount":"28089860","gcPercent":53.0,"genomeCoverage":"100.0x","numberOfComponentSequences":198,"numberOfContigs":253,"numberOfScaffolds":198,"scaffoldL50":36,"scaffoldN50":429825,"totalSequenceLength":"53361008","totalUngappedLength":"53019364"},"currentAccession":"GCA_006386115.1","organism":{"infraspecificNames":{"strain":"rgcb-1"},"organismName":"Globisporangium splendens","taxId":82926},"sourceDatabase":"SOURCE_DATABASE_GENBANK","wgsInfo":{"masterWgsUrl":"https://www.ncbi.nlm.nih.gov/nuccore/VFIW00000000.1","wgsContigsUrl":"https://www.ncbi.nlm.nih.gov/Traces/wgs/VFIW01","wgsProjectAccession":"VFIW01"}}
{"accession":"GCA_007655245.1","assemblyInfo":{"assemblyLevel":"Contig","assemblyMethod":"Canu v. 1.8","assemblyName":"USDA_Pcit_BL34_1.0","assemblyStatus":"current","assemblyType":"haploid","bioprojectAccession":"PRJNA555328","bioprojectLineage":[{"bioprojects":[{"accession":"PRJNA555328","title":"Phytophthora citricola strain:P0716 Genome sequencing and assembly"}]}],"biosample":{"accession":"SAMN12308235","attributes":[{"name":"strain","value":"P0716"},{"name":"isolate","value":"CPHST BL 34"},{"name":"collection_date","value":"2018"},{"name":"isolation_source","value":"missing"},{"name":"culture_collection","value":"WPC:P0716"},{"name":"env_broad_scale","value":"NA"},{"name":"env_local_scale","value":"NA"},{"name":"env_medium","value":"NA"},{"name":"geo_loc_name","value":"NA"},{"name":"host","value":"Citrus"},{"name":"isol_growth_condt","value":"NA"},{"name":"lat_lon","value":"NA"},{"name":"type-material","value":"culture from holotype of Phytophthora citricola"}],"description":{"comment":"Keywords: GSC:MIxS;MIGS:6.0","organism":{"organismName":"Phytophthora citricola","taxId":53984},"title":"MIGS Eukaryotic sample from Phytophthora citricola"},"lastUpdated":"2024-01-28T03:28:53.106","models":["MIGS.eu","MIGS/MIMS/MIMARKS.plant-associated"],"owner":{"contacts":[{}],"name":"Contact; Gloria Abad Z, USDA-APHIS-PPQ-S&T"},"package":"MIGS.eu.plant-associated.6.0","publicationDate":"2019-07-18T00:00:00.000","sampleIds":[{"label":"Sample name","value":"P.citricola BL34"},{"db":"SRA","value":"SRS5248655"}],"status":{"status":"live","when":"2019-07-18T14:54:04.282"},"submissionDate":"2019-07-18T14:54:04.280"},"blastUrl":"https://blast.ncbi.nlm.nih.gov/Blast.cgi?PAGE_TYPE=BlastSearch&PROG_DEF=blastn&BLAST_SPEC=GDH_GCA_007655245.1","refseqCategory":"representative genome","releaseDate":"2019-07-30","sequencingTech":"Oxford Nanopore","submitter":"Contact; Gloria Abad Z, USDA-APHIS-PPQ-S&T"},"assemblyStats":{"contigL50":14,"contigN50":1328643,"gcCount":"26110141","gcPercent":52.0,"genomeCoverage":"292.0x","numberOfComponentSequences":118,"numberOfContigs":118,"totalSequenceLength":"50324244","totalUngappedLength":"50324244"},"currentAccession":"GCA_007655245.1","organism":{"infraspecificNames":{"isolate":"CPHST BL 34","strain":"P0716"},"organismName":"Phytophthora citricola","taxId":53984},"sourceDatabase":"SOURCE_DATABASE_GENBANK","typeMaterial":{"typeDisplayText":"assembly from type material","typeLabel":"TYPE_MATERIAL"},"wgsInfo":{"masterWgsUrl":"https://www.ncbi.nlm.nih.gov/nuccore/VMRO00000000.1","wgsContigsUrl":"https://www.ncbi.nlm.nih.gov/Traces/wgs/VMRO01","wgsProjectAccession":"VMRO01"}}
{"accession":"GCA_008079305.1","assemblyInfo":{"assemblyLevel":"Contig","assemblyMethod":"Canu v. 1.7","assemblyName":"PpalZC01v1","assemblyStatus":"current","assemblyType":"haploid","bioprojectAccession":"PRJNA558734","bioprojectLineage":[{"bioprojects":[{"accession":"PRJNA558734","title":"Phytophthora palmivora isolate:ZC01 Genome sequencing and assembly"}]}],"biosample":{"accession":"SAMN12497237","attributes":[{"name":"isolate","value":"ZC01"},{"name":"collection_date","value":"2014-04"},{"name":"env_broad_scale","value":"cropland biome [ENVO_01000245]"},{"name":"env_local_scale","value":"cultivated environment [ENVO_01000311]"},{"name":"env_medium","value":"plant-associated environment [ENVO:01001001]"},{"name":"geo_loc_name","value":"Colombia: Puerto Wilches, Santander"},{"name":"host","value":"Elaeis guineensis"},{"name":"isol_growth_condt","value":"28186564"},{"name":"lat_lon","value":"7.224360 N 73.764280 W"}],"description":{"comment":"Keywords: GSC:MIxS;MIGS:6.0","organism":{"organismName":"Phytophthora palmivora","taxId":4796},"title":"MIGS Eukaryotic sample from Phytophthora palmivora"},"lastUpdated":"2021-02-28T07:50:04.971","models":["MIGS.eu","MIGS/MIMS/MIMARKS.plant-associated"],"owner":{"contacts":[{}],"name":"Cenipalma"},"package":"MIGS.eu.plant-associated.6.0","publicationDate":"2019-08-05T00:00:00.000","sampleIds":[{"label":"Sample name","value":"PpalZC01v1"}],"status":{"status":"live","when":"2019-08-05T10:46:07.541"},"submissionDate":"2019-08-05T10:46:07.540"},"blastUrl":"https://blast.ncbi.nlm.nih.gov/Blast.cgi?PAGE_TYPE=BlastSearch&PROG_DEF=blastn&BLAST_SPEC=GDH_GCA_008079305.1","refseqCategory":"representative genome","releaseDate":"2019-08-23","sequencingTech":"PacBio; Illumina","submitter":"Colombian Oil palm Research Center, Cenipalma"},"assemblyStats":{"contigL50":321,"contigN50":126888,"gcCount":"82670041","gcPercent":50.0,"genomeCoverage":"41.0x","numberOfComponentSequences":2322,"numberOfContigs":2322,"totalSequenceLength":"165564803","totalUngappedLength":"165564803"},"currentAccession":"GCA_008079305.1","organism":{"infraspecificNames":{"isolate":"ZC01"},"organismName":"Phytophthora palmivora","taxId":4796},"sourceDatabase":"SOURCE_DATABASE_GENBANK","wgsInfo":{"masterWgsUrl":"https://www.ncbi.nlm.nih.gov/nuccore/VOQZ00000000.1","wgsContigsUrl":"https://www.ncbi.nlm.nih.gov/Traces/wgs/VOQZ01","wgsProjectAccession":"VOQZ01"}}
{"accession":"GCA_008080845.1","assemblyInfo":{"assemblyLevel":"Contig","assemblyMethod":"Canu v. 1.8","assemblyName":"CPHST-BL-91","assemblyStatus":"current","assemblyType":"haploid","bioprojectAccession":"PRJNA554119","bioprojectLineage":[{"bioprojects":[{"accession":"PRJNA554119","title":"Phytophthora kernoviae strain:P19827 WPC Genome sequencing and assembly"}]}],"biosample":{"accession":"SAMN12256453","attributes":[{"name":"strain","value":"P19827"},{"name":"isolate_name_alias","value":"CPHST BL 91"},{"name":"collection_date","value":"2004"},{"name":"env_broad_scale","value":"missing"},{"name":"env_local_scale","value":"missing"},{"name":"env_medium","value":"missing"},{"name":"geo_loc_name","value":"United Kingdom"},{"name":"host","value":"Fagus sylvatica"},{"name":"isol_growth_condt","value":"http://idtools.org/id/phytophthora/factsheet.php?name=7970"},{"name":"lat_lon","value":"55.3781 N 3.4360 W"},{"name":"type-material","value":"culture from holotype of Phytophthora kernoviae"}],"description":{"comment":"Keywords: GSC:MIxS;MIGS:6.0","organism":{"organismName":"Phytophthora kernoviae","taxId":325452},"title":"MIGS Eukaryotic sample from Phytophthora kernoviae"},"lastUpdated":"2024-01-14T03:45:59.529","models":["MIGS.eu","MIGS/MIMS/MIMARKS.plant-associated"],"owner":{"contacts":[{}],"name":"Contact; Gloria Abad Z, USDA-APHIS-PPQ-S&T"},"package":"MIGS.eu.plant-associated.6.0","publicationDate":"2019-07-11T00:00:00.000","sampleIds":[{"label":"Sample name","value":"CPHST-BL91"},{"db":"SRA","value":"SRS5112453"}],"status":{"status":"live","when":"2019-07-11T15:27:06.011"},"submissionDate":"2019-07-11T15:27:06.010"},"blastUrl":"https://blast.ncbi.nlm.nih.gov/Blast.cgi?PAGE_TYPE=BlastSearch&PROG_DEF=blastn&BLAST_SPEC=GDH_GCA_008080845.1","refseqCategory":"representative genome","releaseDate":"2019-08-23","sequencingTech":"Oxford Nanopore","submitter":"Contact; Gloria Abad Z, USDA-APHIS-PPQ-S&T"},"assemblyStats":{"contigL50":65,"contigN50":183627,"gcCount":"21132033","gcPercent":50.5,"genomeCoverage":"40.0x","numberOfComponentSequences":544,"numberOfContigs":544,"totalSequenceLength":"41917489","totalUngappedLength":"41917489"},"currentAccession":"GCA_008080845.1","organism":{"infraspecificNames":{"strain":"P19827"},"organismName":"Phytophthora kernoviae","taxId":325452},"sourceDatabase":"SOURCE_DATABASE_GENBANK","typeMaterial":{"typeDisplayText":"assembly from type material","typeLabel":"TYPE_MATERIAL"},"wgsInfo":{"masterWgsUrl":"https://www.ncbi.nlm.nih.gov/nuccore/VKKV00000000.1","wgsContigsUrl":"https://www.ncbi.nlm.nih.gov/Traces/wgs/VKKV01","wgsProjectAccession":"VKKV01"}}
{"accession":"GCA_008271595.1","annotationInfo":{"name":"Annotation submitted by Utah State University","provider":"Utah State University","releaseDate":"2019-09-04","stats":{"geneCounts":{"other":211,"proteinCoding":13005,"pseudogene":3,"total":13219}}},"assemblyInfo":{"assemblyLevel":"Scaffold","assemblyMethod":"SOAPdenovo v. 2","assemblyName":"ASM827159v1","assemblyStatus":"current","assemblyType":"haploid","bioprojectAccession":"PRJNA498716","bioprojectLineage":[{"bioprojects":[{"accession":"PRJNA498716","title":"[Pythium] brassicae (nom. inval.) strain:P1 Genome sequencing and assembly"}]}],"biosample":{"accession":"SAMN10332717","attributes":[{"name":"strain","value":"P1"},{"name":"host","value":"Brassica oleracea"},{"name":"isolation_source","value":"Stunted broccoli plants"},{"name":"collection_date","value":"2011"},{"name":"geo_loc_name","value":"USA: Palo Verde Valley, California"},{"name":"sample_type","value":"Tissue sample (root tissue), isolated from root tissue of broccoli and cultured on V8 agar medium"}],"bioprojects":[{"accession":"PRJNA498716"}],"description":{"comment":"A novel oomycete root pathogen has been identified and characterized, Pythium brassicum P1. It only attacks plant species belonging to brassicaceae family causing root necrosis, stunting and yield loss. Since P. brassicum P1 is limited in host range, this prompted us to sequence the whole genome and compare it to those of broad host range Pythium species. The assembled sequencing data yielded a total genome size of 50.3Mb contained in 5,434 scaffolds, N50 of 30.2 Kb, 61.2% G+C content, and 13,232 putative protein-coding genes. A comprehensive annotation has been performed further to identify functional classes, pathogenesis-related genes, secretome, synteny analysis, identification of carbohydrate-active enzymes, candidate effectors, and identification of over- and under-represented families, etc.","organism":{"organismName":"[Pythium] brassicae (nom. inval.)","taxId":1485010},"title":"Pythium brassicum P1, oomycete sample str. P1"},"lastUpdated":"2022-05-24T21:06:29.987","models":["Microbe, viral or environmental"],"owner":{"contacts":[{}],"name":"Utah State University"},"package":"Microbe.1.0","publicationDate":"2018-10-26T00:00:00.000","sampleIds":[{"label":"Sample name","value":"Pythium brassicum P1 MycoBank 810861 sp. nov. CBS137315"}],"status":{"status":"live","when":"2018-10-26T20:13:03.485"},"submissionDate":"2018-10-26T20:13:03.483"},"blastUrl":"https://blast.ncbi.nlm.nih.gov/Blast.cgi?PAGE_TYPE=BlastSearch&PROG_DEF=blastn&BLAST_SPEC=GDH_GCA_008271595.1","refseqCategory":"representative genome","releaseDate":"2019-09-04","sequencingTech":"Illumina HiSeq","submitter":"Utah State University"},"assemblyStats":{"contigL50":1523,"contigN50":9595,"gcCount":"29665465","gcPercent":59.5,"genomeCoverage":"8.0x","numberOfComponentSequences":4434,"numberOfContigs":14451,"numberOfScaffolds":4434,"scaffoldL50":483,"scaffoldN50":30302,"totalSequenceLength":"50069394","totalUngappedLength":"49798924"},"currentAccession":"GCA_008271595.1","organism":{"infraspecificNames":{"strain":"P1"},"organismName":"[Pythium] brassicae (nom. inval.)","taxId":1485010},"sourceDatabase":"SOURCE_DATABASE_GENBANK","wgsInfo":{"masterWgsUrl":"https://www.ncbi.nlm.nih.gov/nuccore/SMMQ00000000.1","wgsContigsUrl":"https://www.ncbi.nlm.nih.gov/Traces/wgs/SMMQ01","wgsProjectAccession":"SMMQ01"}}
{"accession":"GCA_009729435.1","assemblyInfo":{"assemblyLevel":"Contig","assemblyMethod":"SMARTdenovo v. MAY-2018","assemblyName":"ASM972943v1","assemblyStatus":"current","assemblyType":"haploid","bioprojectAccession":"PRJNA488213","bioprojectLineage":[{"bioprojects":[{"accession":"PRJNA488213","title":"Phytophthora fragariae isolate:NOV-9 Genome sequencing and assembly"}]}],"biosample":{"accession":"SAMN07449687","attributes":[{"name":"biotic_relationship","value":"parasite"},{"name":"collection_date","value":"2007-01-05"},{"name":"env_broad_scale","value":"missing"},{"name":"env_local_scale","value":"missing"},{"name":"env_medium","value":"missing"},{"name":"estimated_size","value":"96000000"},{"name":"geo_loc_name","value":"Canada: Nova Scotia, Kings County, Billtown, commercial strawberry field"},{"name":"host","value":"Fragaria x ananassa"},{"name":"host_taxid","value":"3747"},{"name":"isol_growth_condt","value":"Pea broth"},{"name":"strain","value":"NOV-9"},{"name":"isolation_source","value":"root"},{"name":"lat_lon","value":"missing"},{"name":"num_replicons","value":"missing"},{"name":"pathogenicity","value":"Fragaria _ ananassa"},{"name":"plant_body_site","value":"root"},{"name":"ploidy","value":"diploid"},{"name":"propagation","value":"asexual/sexual"}],"bioprojects":[{"accession":"PRJNA396163"}],"description":{"comment":"Keywords: GSC:MIxS;MIGS:6.0","organism":{"organismName":"Phytophthora fragariae","taxId":53985},"title":"MIGS Eukaryotic sample from Phytophthora fragariae"},"lastUpdated":"2019-12-01T05:27:02.230","models":["MIGS.eu","MIGS/MIMS/MIMARKS.plant-associated"],"owner":{"contacts":[{}],"name":"NIAB EMR"},"package":"MIGS.eu.plant-associated.6.0","publicationDate":"2019-12-01T00:00:00.000","sampleIds":[{"label":"Sample name","value":"Phytophthora fragariae isolate NOV-9"},{"db":"SRA","value":"SRS3646518"}],"status":{"status":"live","when":"2019-12-01T05:27:02.230"},"submissionDate":"2017-08-04T09:16:04.153"},"blastUrl":"https://blast.ncbi.nlm.nih.gov/Blast.cgi?PAGE_TYPE=BlastSearch&PROG_DEF=blastn&BLAST_SPEC=GDH_GCA_009729435.1","refseqCategory":"representative genome","releaseDate":"2019-12-04","sequencingTech":"Oxford Nanopore GridION; Illumina MiSeq","submitter":"NIAB-EMR Genetics, Genomics and Breeding"},"assemblyStats":{"contigL50":23,"contigN50":1264025,"gcCount":"50159254","gcPercent":53.5,"genomeCoverage":"70.8x","numberOfComponentSequences":124,"numberOfContigs":124,"totalSequenceLength":"93715968","totalUngappedLength":"93715968"},"currentAccession":"GCA_009729435.1","organism":{"infraspecificNames":{"strain":"NOV-9"},"organismName":"Phytophthora fragariae","taxId":53985},"sourceDatabase":"SOURCE_DATABASE_GENBANK","wgsInfo":{"masterWgsUrl":"https://www.ncbi.nlm.nih.gov/nuccore/QQOI00000000.1","wgsContigsUrl":"https://www.ncbi.nlm.nih.gov/Traces/wgs/QQOI01","wgsProjectAccession":"QQOI01"}}
{"accession":"GCA_009835185.1","annotationInfo":{"name":"Annotation submitted by Laboratoire de Recherche en Sciences Vegetales","provider":"Laboratoire de Recherche en Sciences Vegetales","releaseDate":"2020-01-09","stats":{"geneCounts":{"proteinCoding":25494,"total":25494}}},"assemblyInfo":{"assemblyLevel":"Scaffold","assemblyMethod":"MaSuRCA v. 2.0","assemblyName":"As_578.67_v1","assemblyStatus":"current","assemblyType":"haploid","bioprojectAccession":"PRJNA551386","bioprojectLineage":[{"bioprojects":[{"accession":"PRJNA551386","title":"Aphanomyces stellatus strain:CBS 578.67 Genome sequencing and assembly"}]}],"biosample":{"accession":"SAMN12145847","attributes":[{"name":"strain","value":"CBS 578.67"},{"name":"host","value":"plant"},{"name":"collection_date","value":"2010-10"},{"name":"geo_loc_name","value":"Sweden"},{"name":"sample_type","value":"mycelium"},{"name":"collected_by","value":"L. Cerenius"},{"name":"culture_collection","value":"CBS:578.67"}],"description":{"organism":{"organismName":"Aphanomyces stellatus","taxId":120398},"title":"Microbe sample from Aphanomyces stellatus"},"lastUpdated":"2021-02-28T07:39:58.597","models":["Microbe, viral or environmental"],"owner":{"contacts":[{}],"name":"Laboratoire de Recherche en Sciences Vegetales"},"package":"Microbe.1.0","publicationDate":"2019-06-27T00:00:00.000","sampleIds":[{"label":"Sample name","value":"As_578.67"}],"status":{"status":"live","when":"2019-06-27T07:53:12.704"},"submissionDate":"2019-06-27T07:53:12.703"},"blastUrl":"https://blast.ncbi.nlm.nih.gov/Blast.cgi?PAGE_TYPE=BlastSearch&PROG_DEF=blastn&BLAST_SPEC=GDH_GCA_009835185.1","refseqCategory":"representative genome","releaseDate":"2020-01-09","sequencingTech":"Illumina HiSeq","submitter":"Laboratoire de Recherche en Sciences Vegetales"},"assemblyStats":{"contigL50":540,"contigN50":31831,"gcCount":"32640655","gcPercent":52.5,"genomeCoverage":"20.0x","numberOfComponentSequences":7581,"numberOfContigs":7895,"numberOfScaffolds":7581,"scaffoldL50":501,"scaffoldN50":34018,"totalSequenceLength":"62115503","totalUngappedLength":"62108559"},"currentAccession":"GCA_009835185.1","organism":{"infraspecificNames":{"strain":"CBS 578.67"},"organismName":"Aphanomyces stellatus","taxId":120398},"sourceDatabase":"SOURCE_DATABASE_GENBANK","wgsInfo":{"masterWgsUrl":"https://www.ncbi.nlm.nih.gov/nuccore/VJMH00000000.1","wgsContigsUrl":"https://www.ncbi.nlm.nih.gov/Traces/wgs/VJMH01","wgsProjectAccession":"VJMH01"}}
{"accession":"GCA_011320135.1","assemblyInfo":{"assemblyLevel":"Contig","assemblyMethod":"Canu v. 1.6","assemblyName":"UAnd_PBet_P8084","assemblyStatus":"current","assemblyType":"haploid","bioprojectAccession":"PRJNA608953","bioprojectLineage":[{"bioprojects":[{"accession":"PRJNA608953","title":"Phytophthora betacei strain:P8084 Genome sequencing and assembly"}]}],"biosample":{"accession":"SAMN14214885","attributes":[{"name":"strain","value":"P8084"},{"name":"host","value":"Solanum betaceum"},{"name":"isolation_source","value":"leaf"},{"name":"collection_date","value":"2008"},{"name":"geo_loc_name","value":"Colombia:Putumayo, Colon"},{"name":"sample_type","value":"Whole organism"},{"name":"collected_by","value":"Maria Fernanda Mideros"},{"name":"host_tissue_sampled","value":"Leaf"},{"name":"identified_by","value":"Maria Fernanda Mideros"},{"name":"Reference of the species description","value":"10.3767/persoonia.2018.41.03"},{"name":"type-material","value":"culture from holotype of Phytophthora betacei"}],"bioprojects":[{"accession":"PRJNA608953"}],"description":{"organism":{"organismName":"Phytophthora betacei","taxId":2714593},"title":"Microbe sample from Phytophthora betacei"},"lastUpdated":"2024-01-14T04:18:16.933","models":["Microbe, viral or environmental"],"owner":{"contacts":[{}],"name":"Universidad de los Andes"},"package":"Microbe.1.0","publicationDate":"2020-02-26T00:00:00.000","sampleIds":[{"label":"Sample name","value":"Phytophthora betacei strain P8084"},{"db":"SRA","value":"SRS8796549"}],"status":{"status":"live","when":"2020-03-02T12:00:04.659"},"submissionDate":"2020-02-26T16:01:21.420"},"blastUrl":"https://blast.ncbi.nlm.nih.gov/Blast.cgi?PAGE_TYPE=BlastSearch&PROG_DEF=blastn&BLAST_SPEC=GDH_GCA_011320135.1","refseqCategory":"representative genome","releaseDate":"2020-03-16","sequencingTech":"PacBio Sequel; Illumina HiSeq","submitter":"Universidad de los Andes"},"assemblyStats":{"contigL50":103,"contigN50":737974,"gcCount":"138486824","gcPercent":51.0,"genomeCoverage":"52.0x","numberOfComponentSequences":802,"numberOfContigs":802,"totalSequenceLength":"270893651","totalUngappedLength":"270893651"},"currentAccession":"GCA_011320135.1","organism":{"infraspecificNames":{"strain":"P8084"},"organismName":"Phytophthora betacei","taxId":2714593},"sourceDatabase":"SOURCE_DATABASE_GENBANK","typeMaterial":{"typeDisplayText":"assembly from type material","typeLabel":"TYPE_MATERIAL"},"wgsInfo":{"masterWgsUrl":"https://www.ncbi.nlm.nih.gov/nuccore/JAANHX000000000.1","wgsContigsUrl":"https://www.ncbi.nlm.nih.gov/Traces/wgs/JAANHX01","wgsProjectAccession":"JAANHX01"}}
{"accession":"GCA_011800735.1","assemblyInfo":{"assemblyLevel":"Contig","assemblyMethod":"HGAP v. 4","assemblyName":"RDA_Pdes_1.0","assemblyStatus":"current","assemblyType":"haploid","bioprojectAccession":"PRJNA560740","bioprojectLineage":[{"bioprojects":[{"accession":"PRJNA560740","title":"Genome sequencing and assembly of onion pathogens"}]}],"biosample":{"accession":"SAMN12605984","attributes":[{"name":"isolate","value":"Pd_K2019"},{"name":"host","value":"Allium cepa"},{"name":"isolation_source","value":"Onion growing field"},{"name":"collection_date","value":"2019-04-15"},{"name":"geo_loc_name","value":"South Korea: Muan, Jeollanam-do"},{"name":"sample_type","value":"metagenomic assembly"},{"name":"collected_by","value":"Heejung Cho"},{"name":"identified_by","value":"Heejung Cho"}],"bioprojects":[{"accession":"PRJNA560740"}],"description":{"comment":"Peronospora destructor was isolated from downy mildew of onion in Muan,South Korea in 2019.","organism":{"organismName":"Peronospora destructor","taxId":86335},"title":"Peronospora destructor_downy mildew of onion"},"lastUpdated":"2020-04-02T12:38:12.640","models":["Microbe, viral or environmental"],"owner":{"contacts":[{}],"name":"National Institute of Agricultural Sciences, RDA"},"package":"Microbe.1.0","publicationDate":"2020-04-02T12:38:12.640","sampleIds":[{"label":"Sample name","value":"Pd_K2019"},{"db":"SRA","value":"SRS5405820"}],"status":{"status":"live","when":"2020-04-02T12:38:12.640"},"submissionDate":"2019-08-20T01:29:07.790"},"blastUrl":"https://blast.ncbi.nlm.nih.gov/Blast.cgi?PAGE_TYPE=BlastSearch&PROG_DEF=blastn&BLAST_SPEC=GDH_GCA_011800735.1","refseqCategory":"representative genome","releaseDate":"2020-03-31","sequencingTech":"PacBio Sequel","submitter":"National Institute of Agricultural Sciences, RDA"},"assemblyStats":{"contigL50":12,"contigN50":727749,"gcCount":"14222795","gcPercent":48.5,"genomeCoverage":"256.0x","numberOfComponentSequences":74,"numberOfContigs":74,"totalSequenceLength":"29334786","totalUngappedLength":"29334786"},"currentAccession":"GCA_011800735.1","organism":{"infraspecificNames":{"isolate":"Pd_K2019"},"organismName":"Peronospora destructor","taxId":86335},"sourceDatabase":"SOURCE_DATABASE_GENBANK","wgsInfo":{"masterWgsUrl":"https://www.ncbi.nlm.nih.gov/nuccore/WBRY00000000.1","wgsContigsUrl":"https://www.ncbi.nlm.nih.gov/Traces/wgs/WBRY01","wgsProjectAccession":"WBRY01"}}
{"accession":"GCA_011947325.1","assemblyInfo":{"assemblyLevel":"Contig","assemblyMethod":"Canu v. 1.8","assemblyName":"USDA_Pmac_71_1.0","assemblyStatus":"current","assemblyType":"haploid","bioprojectAccession":"PRJNA612532","bioprojectLineage":[{"bioprojects":[{"accession":"PRJNA612532","title":"The Progress for Genome Resource of Ex-Types & well-authenticated Phytophthora species using Ultra-long-read Sequencing for Comparative genomics"}]}],"biosample":{"accession":"SAMN14367975","attributes":[{"name":"strain","value":"Ex-type BL 71"},{"name":"isolate","value":"not applicable"},{"name":"cultivar","value":"not applicable"},{"name":"ecotype","value":"not applicable"},{"name":"collection_date","value":"not applicable"},{"name":"env_broad_scale","value":"not applicable"},{"name":"env_local_scale","value":"not applicable"},{"name":"env_medium","value":"not applicable"},{"name":"estimated_size","value":"not applicable"},{"name":"geo_loc_name","value":"not applicable"},{"name":"host","value":"not applicable"},{"name":"isol_growth_condt","value":"not applicable"},{"name":"lat_lon","value":"not applicable"},{"name":"num_replicons","value":"not applicable"},{"name":"ploidy","value":"1n"},{"name":"propagation","value":"not applicable"},{"name":"isolation_source","value":"culture"}],"bioprojects":[{"accession":"PRJNA612329"}],"description":{"comment":"Keywords: GSC:MIxS;MIGS:6.0","organism":{"organismName":"Phytophthora macrochlamydospora","taxId":67591},"title":"MIGS Eukaryotic sample from Phytophthora macrochlamydospora"},"lastUpdated":"2020-04-01T13:53:48.844","models":["MIGS.eu","MIGS/MIMS/MIMARKS.plant-associated"],"owner":{"contacts":[{}],"name":"Contact; Gloria.Abad@aphis.usda.gov, USDA-APHIS-PPQ-S&T"},"package":"MIGS.eu.plant-associated.6.0","publicationDate":"2020-03-12T00:00:00.000","sampleIds":[{"label":"Sample name","value":"Ex-type BL 71"},{"db":"SRA","value":"SRS6310587"}],"status":{"status":"live","when":"2020-03-12T15:25:04.524"},"submissionDate":"2020-03-12T15:25:04.523"},"blastUrl":"https://blast.ncbi.nlm.nih.gov/Blast.cgi?PAGE_TYPE=BlastSearch&PROG_DEF=blastn&BLAST_SPEC=GDH_GCA_011947325.1","refseqCategory":"representative genome","releaseDate":"2020-04-03","sequencingTech":"Oxford Nanopore MinION","submitter":"Contact; Gloria.Abad@aphis.usda.gov, USDA-APHIS-PPQ-S&T"},"assemblyStats":{"contigL50":56,"contigN50":285444,"gcCount":"37566013","gcPercent":54.0,"genomeCoverage":"85.0x","numberOfComponentSequences":835,"numberOfContigs":835,"totalSequenceLength":"69852606","totalUngappedLength":"69852606"},"currentAccession":"GCA_011947325.1","organism":{"infraspecificNames":{"strain":"Ex-type BL 71"},"organismName":"Phytophthora macrochlamydospora","taxId":67591},"sourceDatabase":"SOURCE_DATABASE_GENBANK","wgsInfo":{"masterWgsUrl":"https://www.ncbi.nlm.nih.gov/nuccore/JAAVTH000000000.1","wgsContigsUrl":"https://www.ncbi.nlm.nih.gov/Traces/wgs/JAAVTH01","wgsProjectAccession":"JAAVTH01"}}
{"accession":"GCA_011947335.1","assemblyInfo":{"assemblyLevel":"Contig","assemblyMethod":"Canu v. 1.8","assemblyName":"USDA_Pcon_61_1.0","assemblyStatus":"current","assemblyType":"haploid","bioprojectAccession":"PRJNA612532","bioprojectLineage":[{"bioprojects":[{"accession":"PRJNA612532","title":"The Progress for Genome Resource of Ex-Types & well-authenticated Phytophthora species using Ultra-long-read Sequencing for Comparative genomics"}]}],"biosample":{"accession":"SAMN14367974","attributes":[{"name":"strain","value":"Ex-type BL 61"},{"name":"isolate","value":"not applicable"},{"name":"cultivar","value":"not applicable"},{"name":"ecotype","value":"not applicable"},{"name":"collection_date","value":"not applicable"},{"name":"env_broad_scale","value":"not applicable"},{"name":"env_local_scale","value":"not applicable"},{"name":"env_medium","value":"not applicable"},{"name":"estimated_size","value":"not applicable"},{"name":"geo_loc_name","value":"not applicable"},{"name":"host","value":"not applicable"},{"name":"isol_growth_condt","value":"not applicable"},{"name":"lat_lon","value":"not applicable"},{"name":"num_replicons","value":"not applicable"},{"name":"ploidy","value":"1n"},{"name":"propagation","value":"not applicable"},{"name":"isolation_source","value":"culture"}],"bioprojects":[{"accession":"PRJNA612329"}],"description":{"comment":"Keywords: GSC:MIxS;MIGS:6.0","organism":{"organismName":"Phytophthora constricta","taxId":929565},"title":"MIGS Eukaryotic sample from Phytophthora constricta"},"lastUpdated":"2020-04-01T13:53:48.817","models":["MIGS.eu","MIGS/MIMS/MIMARKS.plant-associated"],"owner":{"contacts":[{}],"name":"Contact; Gloria.Abad@aphis.usda.gov, USDA-APHIS-PPQ-S&T"},"package":"MIGS.eu.plant-associated.6.0","publicationDate":"2020-03-12T00:00:00.000","sampleIds":[{"label":"Sample name","value":"Ex-type BL 61"},{"db":"SRA","value":"SRS6310586"}],"status":{"status":"live","when":"2020-03-12T15:25:04.503"},"submissionDate":"2020-03-12T15:25:04.500"},"blastUrl":"https://blast.ncbi.nlm.nih.gov/Blast.cgi?PAGE_TYPE=BlastSearch&PROG_DEF=blastn&BLAST_SPEC=GDH_GCA_011947335.1","refseqCategory":"representative genome","releaseDate":"2020-04-03","sequencingTech":"Oxford Nanopore MinION","submitter":"Contact; Gloria.Abad@aphis.usda.gov, USDA-APHIS-PPQ-S&T"},"assemblyStats":{"contigL50":208,"contigN50":117201,"gcCount":"44100310","gcPercent":52.0,"genomeCoverage":"42.0x","numberOfComponentSequences":1595,"numberOfContigs":1595,"totalSequenceLength":"84716188","totalUngappedLength":"84716188"},"currentAccession":"GCA_011947335.1","organism":{"infraspecificNames":{"strain":"Ex-type BL 61"},"organismName":"Phytophthora constricta","taxId":929565},"sourceDatabase":"SOURCE_DATABASE_GENBANK","wgsInfo":{"masterWgsUrl":"https://www.ncbi.nlm.nih.gov/nuccore/JAAVTI000000000.1","wgsContigsUrl":"https://www.ncbi.nlm.nih.gov/Traces/wgs/JAAVTI01","wgsProjectAccession":"JAAVTI01"}}
{"accession":"GCA_011947345.1","assemblyInfo":{"assemblyLevel":"Contig","assemblyMethod":"Canu v. 1.8","assemblyName":"USDA_Pqui_54_1.0","assemblyStatus":"current","assemblyType":"haploid","bioprojectAccession":"PRJNA612532","bioprojectLineage":[{"bioprojects":[{"accession":"PRJNA612532","title":"The Progress for Genome Resource of Ex-Types & well-authenticated Phytophthora species using Ultra-long-read Sequencing for Comparative genomics"}]}],"biosample":{"accession":"SAMN14367976","attributes":[{"name":"strain","value":"Ex-type BL 54"},{"name":"isolate","value":"not applicable"},{"name":"cultivar","value":"not applicable"},{"name":"ecotype","value":"not applicable"},{"name":"collection_date","value":"not applicable"},{"name":"env_broad_scale","value":"not applicable"},{"name":"env_local_scale","value":"not applicable"},{"name":"env_medium","value":"not applicable"},{"name":"estimated_size","value":"not applicable"},{"name":"geo_loc_name","value":"not applicable"},{"name":"host","value":"not applicable"},{"name":"isol_growth_condt","value":"not applicable"},{"name":"lat_lon","value":"not applicable"},{"name":"num_replicons","value":"not applicable"},{"name":"ploidy","value":"1n"},{"name":"propagation","value":"not applicable"},{"name":"isolation_source","value":"culture"}],"bioprojects":[{"accession":"PRJNA612329"}],"description":{"comment":"Keywords: GSC:MIxS;MIGS:6.0","organism":{"organismName":"Phytophthora quininea","taxId":134455},"title":"MIGS Eukaryotic sample from Phytophthora quininea"},"lastUpdated":"2020-04-01T13:53:48.869","models":["MIGS.eu","MIGS/MIMS/MIMARKS.plant-associated"],"owner":{"contacts":[{}],"name":"Contact; Gloria.Abad@aphis.usda.gov, USDA-APHIS-PPQ-S&T"},"package":"MIGS.eu.plant-associated.6.0","publicationDate":"2020-03-12T00:00:00.000","sampleIds":[{"label":"Sample name","value":"Ex-type BL 54"},{"db":"SRA","value":"SRS6310588"}],"status":{"status":"live","when":"2020-03-12T15:25:04.542"},"submissionDate":"2020-03-12T15:25:04.540"},"blastUrl":"https://blast.ncbi.nlm.nih.gov/Blast.cgi?PAGE_TYPE=BlastSearch&PROG_DEF=blastn&BLAST_SPEC=GDH_GCA_011947345.1","refseqCategory":"representative genome","releaseDate":"2020-04-03","sequencingTech":"Oxford Nanopore MinION","submitter":"Contact; Gloria.Abad@aphis.usda.gov, USDA-APHIS-PPQ-S&T"},"assemblyStats":{"contigL50":92,"contigN50":187898,"gcCount":"46803848","gcPercent":53.5,"genomeCoverage":"191.0x","numberOfComponentSequences":1048,"numberOfContigs":1048,"totalSequenceLength":"87649878","totalUngappedLength":"87649878"},"currentAccession":"GCA_011947345.1","organism":{"infraspecificNames":{"strain":"Ex-type BL 54"},"organismName":"Phytophthora quininea","taxId":134455},"sourceDatabase":"SOURCE_DATABASE_GENBANK","wgsInfo":{"masterWgsUrl":"https://www.ncbi.nlm.nih.gov/nuccore/JAAVTG000000000.1","wgsContigsUrl":"https://www.ncbi.nlm.nih.gov/Traces/wgs/JAAVTG01","wgsProjectAccession":"JAAVTG01"}}
{"accession":"GCA_011947355.1","assemblyInfo":{"assemblyLevel":"Contig","assemblyMethod":"Canu v. 1.8","assemblyName":"USDA_Pboe_BL79_1.0","assemblyStatus":"current","assemblyType":"haploid","bioprojectAccession":"PRJNA612532","bioprojectLineage":[{"bioprojects":[{"accession":"PRJNA612532","title":"The Progress for Genome Resource of Ex-Types & well-authenticated Phytophthora species using Ultra-long-read Sequencing for Comparative genomics"}]}],"biosample":{"accession":"SAMN14367973","attributes":[{"name":"strain","value":"SE BL79"},{"name":"isolate","value":"not applicable"},{"name":"cultivar","value":"not applicable"},{"name":"ecotype","value":"not applicable"},{"name":"collection_date","value":"not applicable"},{"name":"env_broad_scale","value":"not applicable"},{"name":"env_local_scale","value":"not applicable"},{"name":"env_medium","value":"not applicable"},{"name":"estimated_size","value":"not applicable"},{"name":"geo_loc_name","value":"not applicable"},{"name":"host","value":"not applicable"},{"name":"isol_growth_condt","value":"not applicable"},{"name":"lat_lon","value":"not applicable"},{"name":"num_replicons","value":"not applicable"},{"name":"ploidy","value":"1n"},{"name":"propagation","value":"not applicable"},{"name":"isolation_source","value":"culture"}],"bioprojects":[{"accession":"PRJNA612329"}],"description":{"comment":"Keywords: GSC:MIxS;MIGS:6.0","organism":{"organismName":"Phytophthora boehmeriae","taxId":109152},"title":"MIGS Eukaryotic sample from Phytophthora boehmeriae"},"lastUpdated":"2020-04-01T13:53:48.781","models":["MIGS.eu","MIGS/MIMS/MIMARKS.plant-associated"],"owner":{"contacts":[{}],"name":"Contact; Gloria.Abad@aphis.usda.gov, USDA-APHIS-PPQ-S&T"},"package":"MIGS.eu.plant-associated.6.0","publicationDate":"2020-03-12T00:00:00.000","sampleIds":[{"label":"Sample name","value":"SE BL79"},{"db":"SRA","value":"SRS6310585"}],"status":{"status":"live","when":"2020-03-12T15:25:04.479"},"submissionDate":"2020-03-12T15:25:04.476"},"blastUrl":"https://blast.ncbi.nlm.nih.gov/Blast.cgi?PAGE_TYPE=BlastSearch&PROG_DEF=blastn&BLAST_SPEC=GDH_GCA_011947355.1","refseqCategory":"representative genome","releaseDate":"2020-04-03","sequencingTech":"Oxford Nanopore MinION","submitter":"Contact; Gloria.Abad@aphis.usda.gov, USDA-APHIS-PPQ-S&T"},"assemblyStats":{"contigL50":36,"contigN50":496135,"gcCount":"26821662","gcPercent":51.5,"genomeCoverage":"60.0x","numberOfComponentSequences":414,"numberOfContigs":414,"totalSequenceLength":"52085503","totalUngappedLength":"52085503"},"currentAccession":"GCA_011947355.1","organism":{"infraspecificNames":{"strain":"SE BL79"},"organismName":"Phytophthora boehmeriae","taxId":109152},"sourceDatabase":"SOURCE_DATABASE_GENBANK","wgsInfo":{"masterWgsUrl":"https://www.ncbi.nlm.nih.gov/nuccore/JAAVTJ000000000.1","wgsContigsUrl":"https://www.ncbi.nlm.nih.gov/Traces/wgs/JAAVTJ01","wgsProjectAccession":"JAAVTJ01"}}
{"accession":"GCA_012295415.1","assemblyInfo":{"assemblyLevel":"Scaffold","assemblyMethod":"SPAdes v. 3.13.1; SSPACE v. 3.0","assemblyName":"MU_Pchl","assemblyStatus":"current","assemblyType":"haploid","bioprojectAccession":"PRJNA599565","bioprojectLineage":[{"bioprojects":[{"accession":"PRJNA599565","title":"Phytophthora chlamydospora strain:P17-99 Genome sequencing and assembly"}]}],"biosample":{"accession":"SAMN13759513","attributes":[{"name":"strain","value":"P17-99"},{"name":"isolation_source","value":"stream"},{"name":"collection_date","value":"2017"},{"name":"geo_loc_name","value":"Ireland"},{"name":"sample_type","value":"culture"}],"bioprojects":[{"accession":"PRJNA599565"}],"description":{"organism":{"organismName":"Phytophthora chlamydospora","taxId":1692154},"title":"Phytophthora chlamydospora"},"lastUpdated":"2020-04-04T13:10:01.886","models":["Microbe, viral or environmental"],"owner":{"contacts":[{}],"name":"Maynooth University"},"package":"Microbe.1.0","publicationDate":"2020-04-04T00:00:00.000","sampleIds":[{"label":"Sample name","value":"Phytophthora chlamydospora"},{"db":"SRA","value":"SRS5959993"}],"status":{"status":"live","when":"2020-04-04T13:10:01.886"},"submissionDate":"2020-01-08T07:02:03.620"},"blastUrl":"https://blast.ncbi.nlm.nih.gov/Blast.cgi?PAGE_TYPE=BlastSearch&PROG_DEF=blastn&BLAST_SPEC=GDH_GCA_012295415.1","refseqCategory":"representative genome","releaseDate":"2020-04-15","sequencingTech":"Illumina HiSeq","submitter":"Maynooth University"},"assemblyStats":{"contigL50":590,"contigN50":21635,"gcCount":"25181053","gcPercent":55.5,"genomeCoverage":"98.0x","numberOfComponentSequences":4077,"numberOfContigs":4583,"numberOfOrganelles":1,"numberOfScaffolds":4077,"scaffoldL50":466,"scaffoldN50":26559,"totalSequenceLength":"45264984","totalUngappedLength":"45235235"},"currentAccession":"GCA_012295415.1","organelleInfo":[{"description":"Mitochondrion","submitter":"Maynooth University","totalSeqLength":"38329"}],"organism":{"infraspecificNames":{"strain":"P17-99"},"organismName":"Phytophthora chlamydospora","taxId":1692154},"sourceDatabase":"SOURCE_DATABASE_GENBANK","wgsInfo":{"masterWgsUrl":"https://www.ncbi.nlm.nih.gov/nuccore/JAABLK000000000.1","wgsContigsUrl":"https://www.ncbi.nlm.nih.gov/Traces/wgs/JAABLK01","wgsProjectAccession":"JAABLK01"}}
{"accession":"GCA_012295475.1","assemblyInfo":{"assemblyLevel":"Scaffold","assemblyMethod":"SPAdes v. 3.13.1; SSPACE v. 3.0","assemblyName":"MU_Pgon","assemblyStatus":"current","assemblyType":"haploid","bioprojectAccession":"PRJNA599567","bioprojectLineage":[{"bioprojects":[{"accession":"PRJNA599567","title":"Phytophthora gonapodyides strain:P17-128 Genome sequencing and assembly"}]}],"biosample":{"accession":"SAMN13759514","attributes":[{"name":"strain","value":"P17-128"},{"name":"isolation_source","value":"Stream"},{"name":"collection_date","value":"2017"},{"name":"geo_loc_name","value":"Ireland"},{"name":"sample_type","value":"culture"}],"bioprojects":[{"accession":"PRJNA599567"}],"description":{"organism":{"organismName":"Phytophthora gonapodyides","taxId":78237},"title":"Phytophthora gonapodyides"},"lastUpdated":"2020-04-04T13:09:01.868","models":["Microbe, viral or environmental"],"owner":{"contacts":[{}],"name":"Maynooth University"},"package":"Microbe.1.0","publicationDate":"2020-04-04T00:00:00.000","sampleIds":[{"label":"Sample name","value":"Phytophthora gonapodyides"},{"db":"SRA","value":"SRS5959992"}],"status":{"status":"live","when":"2020-04-04T13:09:01.868"},"submissionDate":"2020-01-08T07:07:03.916"},"blastUrl":"https://blast.ncbi.nlm.nih.gov/Blast.cgi?PAGE_TYPE=BlastSearch&PROG_DEF=blastn&BLAST_SPEC=GDH_GCA_012295475.1","refseqCategory":"representative genome","releaseDate":"2020-04-15","sequencingTech":"Illumina HiSeq","submitter":"Maynooth University"},"assemblyStats":{"contigL50":3866,"contigN50":4422,"gcCount":"33943958","gcPercent":55.5,"genomeCoverage":"76.0x","numberOfComponentSequences":16449,"numberOfContigs":18494,"numberOfOrganelles":1,"numberOfScaffolds":16449,"scaffoldL50":2928,"scaffoldN50":5455,"totalSequenceLength":"61088431","totalUngappedLength":"60942512"},"currentAccession":"GCA_012295475.1","organelleInfo":[{"description":"Mitochondrion","submitter":"Maynooth University","totalSeqLength":"43974"}],"organism":{"infraspecificNames":{"strain":"P17-128"},"organismName":"Phytophthora gonapodyides","taxId":78237},"sourceDatabase":"SOURCE_DATABASE_GENBANK","wgsInfo":{"masterWgsUrl":"https://www.ncbi.nlm.nih.gov/nuccore/JAABLL000000000.1","wgsContigsUrl":"https://www.ncbi.nlm.nih.gov/Traces/wgs/JAABLL01","wgsProjectAccession":"JAABLL01"}}
{"accession":"GCA_012656075.1","assemblyInfo":{"assemblyLevel":"Contig","assemblyMethod":"Canu v. 1.18","assemblyName":"USDA_Phib_BL41_1.0","assemblyStatus":"current","assemblyType":"haploid","bioprojectAccession":"PRJNA605765","bioprojectLineage":[{"bioprojects":[{"accession":"PRJNA605765","title":"Genome Resource of well-authenticated Phytophthora hibernalis, P. nicotianae and P. syringae using Third Generation Ultra Long-read Sequencing via MinION"}]}],"biosample":{"accession":"SAMN14078571","attributes":[{"name":"strain","value":"BL41G"},{"name":"isolate","value":"not applicable"},{"name":"cultivar","value":"not applicable"},{"name":"ecotype","value":"not applicable"},{"name":"collection_date","value":"not applicable"},{"name":"env_broad_scale","value":"not applicable"},{"name":"env_local_scale","value":"not applicable"},{"name":"env_medium","value":"not applicable"},{"name":"estimated_size","value":"not applicable"},{"name":"geo_loc_name","value":"not applicable"},{"name":"isol_growth_condt","value":"not applicable"},{"name":"lat_lon","value":"not applicable"},{"name":"num_replicons","value":"not applicable"},{"name":"ploidy","value":"1n"},{"name":"propagation","value":"not applicable"},{"name":"isolation_source","value":"culture"}],"bioprojects":[{"accession":"PRJNA605765"}],"description":{"comment":"Keywords: GSC:MIxS;MIMAG:6.0","organism":{"organismName":"Phytophthora hibernalis","taxId":175300},"title":"MIMAG Metagenome-assembled Genome sample from Phytophthora hibernalis"},"lastUpdated":"2020-02-21T13:19:30.518","models":["MIMAG.plant-associated"],"owner":{"contacts":[{}],"name":"Contact; Gloria.Abad@aphis.usda.gov, USDA-APHIS-PPQ-S&T"},"package":"MIMAG.plant-associated.6.0","publicationDate":"2020-02-10T00:00:00.000","sampleIds":[{"label":"Sample name","value":"BL41G"},{"db":"SRA","value":"SRS6161016"}],"status":{"status":"live","when":"2020-02-10T10:38:03.852"},"submissionDate":"2020-02-10T10:38:03.850"},"blastUrl":"https://blast.ncbi.nlm.nih.gov/Blast.cgi?PAGE_TYPE=BlastSearch&PROG_DEF=blastn&BLAST_SPEC=GDH_GCA_012656075.1","refseqCategory":"representative genome","releaseDate":"2020-04-22","sequencingTech":"Oxford Nanopore MinION","submitter":"Contact; Gloria.Abad@aphis.usda.gov, USDA-APHIS-PPQ-S&T"},"assemblyStats":{"contigL50":46,"contigN50":512694,"gcCount":"43710468","gcPercent":51.5,"genomeCoverage":"42.0x","numberOfComponentSequences":404,"numberOfContigs":404,"totalSequenceLength":"84508591","totalUngappedLength":"84508591"},"currentAccession":"GCA_012656075.1","organism":{"infraspecificNames":{"strain":"BL41G"},"organismName":"Phytophthora hibernalis","taxId":175300},"sourceDatabase":"SOURCE_DATABASE_GENBANK","wgsInfo":{"masterWgsUrl":"https://www.ncbi.nlm.nih.gov/nuccore/JAAKBF000000000.1","wgsContigsUrl":"https://www.ncbi.nlm.nih.gov/Traces/wgs/JAAKBF01","wgsProjectAccession":"JAAKBF01"}}
{"accession":"GCA_012656105.1","assemblyInfo":{"assemblyLevel":"Scaffold","assemblyMethod":"Canu v. 1.18","assemblyName":"USDA_Psyr_BL57G_1.0","assemblyStatus":"current","assemblyType":"haploid","bioprojectAccession":"PRJNA605765","bioprojectLineage":[{"bioprojects":[{"accession":"PRJNA605765","title":"Genome Resource of well-authenticated Phytophthora hibernalis, P. nicotianae and P. syringae using Third Generation Ultra Long-read Sequencing via MinION"}]}],"biosample":{"accession":"SAMN14078573","attributes":[{"name":"strain","value":"BL57G"},{"name":"isolate","value":"not applicable"},{"name":"cultivar","value":"not applicable"},{"name":"ecotype","value":"not applicable"},{"name":"collection_date","value":"not applicable"},{"name":"env_broad_scale","value":"not applicable"},{"name":"env_local_scale","value":"not applicable"},{"name":"env_medium","value":"not applicable"},{"name":"estimated_size","value":"not applicable"},{"name":"geo_loc_name","value":"not applicable"},{"name":"isol_growth_condt","value":"not applicable"},{"name":"lat_lon","value":"not applicable"},{"name":"num_replicons","value":"not applicable"},{"name":"ploidy","value":"1n"},{"name":"propagation","value":"not applicable"},{"name":"isolation_source","value":"culture"}],"bioprojects":[{"accession":"PRJNA605765"}],"description":{"comment":"Keywords: GSC:MIxS;MIMAG:6.0","organism":{"organismName":"Phytophthora syringae","taxId":67594},"title":"MIMAG Metagenome-assembled Genome sample from Phytophthora syringae"},"lastUpdated":"2020-02-21T13:19:10.835","models":["MIMAG.plant-associated"],"owner":{"contacts":[{}],"name":"Contact; Gloria.Abad@aphis.usda.gov, USDA-APHIS-PPQ-S&T"},"package":"MIMAG.plant-associated.6.0","publicationDate":"2020-02-10T00:00:00.000","sampleIds":[{"label":"Sample name","value":"BL57G"},{"db":"SRA","value":"SRS6161018"}],"status":{"status":"live","when":"2020-02-10T10:38:03.894"},"submissionDate":"2020-02-10T10:38:03.893"},"blastUrl":"https://blast.ncbi.nlm.nih.gov/Blast.cgi?PAGE_TYPE=BlastSearch&PROG_DEF=blastn&BLAST_SPEC=GDH_GCA_012656105.1","refseqCategory":"representative genome","releaseDate":"2020-04-22","sequencingTech":"Oxford Nanopore MinION","submitter":"Contact; Gloria.Abad@aphis.usda.gov, USDA-APHIS-PPQ-S&T"},"assemblyStats":{"contigL50":56,"contigN50":349628,"gcCount":"39269960","gcPercent":52.5,"genomeCoverage":"76.0x","numberOfComponentSequences":589,"numberOfContigs":614,"numberOfScaffolds":589,"scaffoldL50":52,"scaffoldN50":373732,"totalSequenceLength":"74934612","totalUngappedLength":"74931665"},"currentAccession":"GCA_012656105.1","organism":{"infraspecificNames":{"strain":"BL57G"},"organismName":"Phytophthora syringae","taxId":67594},"sourceDatabase":"SOURCE_DATABASE_GENBANK","wgsInfo":{"masterWgsUrl":"https://www.ncbi.nlm.nih.gov/nuccore/JAAKBD000000000.1","wgsContigsUrl":"https://www.ncbi.nlm.nih.gov/Traces/wgs/JAAKBD01","wgsProjectAccession":"JAAKBD01"}}
{"accession":"GCA_014706105.1","assemblyInfo":{"assemblyLevel":"Contig","assemblyMethod":"Canu v. 1.9","assemblyName":"ASM1470610v1","assemblyStatus":"current","assemblyType":"haploid","bioprojectAccession":"PRJNA640137","bioprojectLineage":[{"bioprojects":[{"accession":"PRJNA640137","title":"Draft Whole Genome Sequences for Phytophthora castanetorum, Phytophthora quercina, Phytophthora tubulina, Phytophthora sp. ohioensis, and Phytophthora sp. quercina-like (MN23B)"}]}],"biosample":{"accession":"SAMN15299829","attributes":[{"name":"isolate","value":"ST_20190808"},{"name":"isolation_source","value":"culture"},{"name":"collection_date","value":"not applicable"},{"name":"geo_loc_name","value":"not applicable"},{"name":"lat_lon","value":"not applicable"},{"name":"env_broad_scale","value":"not applicable"},{"name":"env_local_scale","value":"not applicable"},{"name":"env_medium","value":"not applicable"},{"name":"sample_type","value":"missing"}],"bioprojects":[{"accession":"PRJNA640137"}],"description":{"organism":{"organismName":"Phytophthora quercina","taxId":78236},"title":"assembled Genome sample from Phytophthora quercina"},"lastUpdated":"2020-08-18T13:18:02.291","models":["Microbe, viral or environmental"],"owner":{"contacts":[{}],"name":"United States Department of Agriculture"},"package":"Microbe.1.0","publicationDate":"2020-08-18T00:00:00.000","sampleIds":[{"label":"Sample name","value":"Pquer1"},{"db":"SRA","value":"SRS6982841"}],"status":{"status":"live","when":"2020-08-18T13:18:02.291"},"submissionDate":"2020-06-17T14:17:04.523"},"blastUrl":"https://blast.ncbi.nlm.nih.gov/Blast.cgi?PAGE_TYPE=BlastSearch&PROG_DEF=blastn&BLAST_SPEC=GDH_GCA_014706105.1","refseqCategory":"representative genome","releaseDate":"2020-09-23","sequencingTech":"Oxford Nanopore MinION; Illumina MiSeq","submitter":"United States Department of Agriculture"},"assemblyStats":{"contigL50":12,"contigN50":2016106,"gcCount":"36406485","gcPercent":51.0,"genomeCoverage":"78.0x","numberOfComponentSequences":100,"numberOfContigs":100,"totalSequenceLength":"71718703","totalUngappedLength":"71718703"},"currentAccession":"GCA_014706105.1","organism":{"infraspecificNames":{"isolate":"ST_20190808"},"organismName":"Phytophthora quercina","taxId":78236},"sourceDatabase":"SOURCE_DATABASE_GENBANK","wgsInfo":{"masterWgsUrl":"https://www.ncbi.nlm.nih.gov/nuccore/JACBOW000000000.1","wgsContigsUrl":"https://www.ncbi.nlm.nih.gov/Traces/wgs/JACBOW01","wgsProjectAccession":"JACBOW01"}}
{"accession":"GCA_014706115.1","assemblyInfo":{"assemblyLevel":"Contig","assemblyMethod":"Canu v. 1.9","assemblyName":"ASM1470611v1","assemblyStatus":"current","assemblyType":"haploid","bioprojectAccession":"PRJNA640137","bioprojectLineage":[{"bioprojects":[{"accession":"PRJNA640137","title":"Draft Whole Genome Sequences for Phytophthora castanetorum, Phytophthora quercina, Phytophthora tubulina, Phytophthora sp. ohioensis, and Phytophthora sp. quercina-like (MN23B)"}]}],"biosample":{"accession":"SAMN15299697","attributes":[{"name":"isolate","value":"ST_20191112"},{"name":"isolation_source","value":"culture"},{"name":"collection_date","value":"not applicable"},{"name":"geo_loc_name","value":"not applicable"},{"name":"lat_lon","value":"not applicable"},{"name":"env_broad_scale","value":"not applicable"},{"name":"env_local_scale","value":"not applicable"},{"name":"env_medium","value":"not applicable"},{"name":"sample_type","value":"missing"}],"bioprojects":[{"accession":"PRJNA640137"}],"description":{"organism":{"organismName":"Phytophthora castanetorum","taxId":1985165},"title":"assembled Genome sample from Phytophthora castanetorum"},"lastUpdated":"2020-08-18T13:18:02.367","models":["Microbe, viral or environmental"],"owner":{"contacts":[{}],"name":"United States Department of Agriculture"},"package":"Microbe.1.0","publicationDate":"2020-08-18T00:00:00.000","sampleIds":[{"label":"Sample name","value":"Pcast1"},{"db":"SRA","value":"SRS6982838"}],"status":{"status":"live","when":"2020-08-18T13:18:02.367"},"submissionDate":"2020-06-17T14:10:03.746"},"blastUrl":"https://blast.ncbi.nlm.nih.gov/Blast.cgi?PAGE_TYPE=BlastSearch&PROG_DEF=blastn&BLAST_SPEC=GDH_GCA_014706115.1","refseqCategory":"representative genome","releaseDate":"2020-09-23","sequencingTech":"Oxford Nanopore MinION; Illumina MiSeq","submitter":"United States Department of Agriculture"},"assemblyStats":{"contigL50":13,"contigN50":1966157,"gcCount":"35344701","gcPercent":50.5,"genomeCoverage":"125.0x","numberOfComponentSequences":92,"numberOfContigs":92,"totalSequenceLength":"69763730","totalUngappedLength":"69763730"},"currentAccession":"GCA_014706115.1","organism":{"infraspecificNames":{"isolate":"ST_20191112"},"organismName":"Phytophthora castanetorum","taxId":1985165},"sourceDatabase":"SOURCE_DATABASE_GENBANK","wgsInfo":{"masterWgsUrl":"https://www.ncbi.nlm.nih.gov/nuccore/JACBOV000000000.1","wgsContigsUrl":"https://www.ncbi.nlm.nih.gov/Traces/wgs/JACBOV01","wgsProjectAccession":"JACBOV01"}}
{"accession":"GCA_014706125.1","assemblyInfo":{"assemblyLevel":"Contig","assemblyMethod":"Canu v. 1.9","assemblyName":"ASM1470612v1","assemblyStatus":"current","assemblyType":"haploid","bioprojectAccession":"PRJNA640137","bioprojectLineage":[{"bioprojects":[{"accession":"PRJNA640137","title":"Draft Whole Genome Sequences for Phytophthora castanetorum, Phytophthora quercina, Phytophthora tubulina, Phytophthora sp. ohioensis, and Phytophthora sp. quercina-like (MN23B)"}]}],"biosample":{"accession":"SAMN15299825","attributes":[{"name":"isolate","value":"ST_20191016"},{"name":"isolation_source","value":"culture"},{"name":"collection_date","value":"not applicable"},{"name":"geo_loc_name","value":"not applicable"},{"name":"lat_lon","value":"not applicable"},{"name":"env_broad_scale","value":"not applicable"},{"name":"env_local_scale","value":"not applicable"},{"name":"env_medium","value":"not applicable"},{"name":"sample_type","value":"missing"}],"bioprojects":[{"accession":"PRJNA640137"}],"description":{"organism":{"organismName":"Phytophthora ohioensis (nom. inval.)","taxId":508680},"title":"assembled Genome sample from Phytophthora sp. ohioensis"},"lastUpdated":"2020-08-18T13:18:02.396","models":["Microbe, viral or environmental"],"owner":{"contacts":[{}],"name":"United States Department of Agriculture"},"package":"Microbe.1.0","publicationDate":"2020-08-18T00:00:00.000","sampleIds":[{"label":"Sample name","value":"Pohio1"},{"db":"SRA","value":"SRS6982840"}],"status":{"status":"live","when":"2020-08-18T13:18:02.396"},"submissionDate":"2020-06-17T14:14:05.470"},"blastUrl":"https://blast.ncbi.nlm.nih.gov/Blast.cgi?PAGE_TYPE=BlastSearch&PROG_DEF=blastn&BLAST_SPEC=GDH_GCA_014706125.1","refseqCategory":"representative genome","releaseDate":"2020-09-23","sequencingTech":"Oxford Nanopore MinION; Illumina MiSeq","submitter":"United States Department of Agriculture"},"assemblyStats":{"contigL50":17,"contigN50":1560298,"gcCount":"37736521","gcPercent":51.0,"genomeCoverage":"49.0x","numberOfComponentSequences":183,"numberOfContigs":183,"totalSequenceLength":"74001547","totalUngappedLength":"74001547"},"currentAccession":"GCA_014706125.1","organism":{"infraspecificNames":{"isolate":"ST_20191016"},"organismName":"Phytophthora ohioensis (nom. inval.)","taxId":508680},"sourceDatabase":"SOURCE_DATABASE_GENBANK","wgsInfo":{"masterWgsUrl":"https://www.ncbi.nlm.nih.gov/nuccore/JACBOX000000000.1","wgsContigsUrl":"https://www.ncbi.nlm.nih.gov/Traces/wgs/JACBOX01","wgsProjectAccession":"JACBOX01"}}
{"accession":"GCA_014706135.1","assemblyInfo":{"assemblyLevel":"Contig","assemblyMethod":"Canu v. 1.9","assemblyName":"ASM1470613v1","assemblyStatus":"current","assemblyType":"haploid","bioprojectAccession":"PRJNA640137","bioprojectLineage":[{"bioprojects":[{"accession":"PRJNA640137","title":"Draft Whole Genome Sequences for Phytophthora castanetorum, Phytophthora quercina, Phytophthora tubulina, Phytophthora sp. ohioensis, and Phytophthora sp. quercina-like (MN23B)"}]}],"biosample":{"accession":"SAMN15299832","attributes":[{"name":"isolate","value":"ST_20191127"},{"name":"isolation_source","value":"culture"},{"name":"collection_date","value":"not applicable"},{"name":"geo_loc_name","value":"not applicable"},{"name":"lat_lon","value":"not applicable"},{"name":"env_broad_scale","value":"not applicable"},{"name":"env_local_scale","value":"not applicable"},{"name":"env_medium","value":"not applicable"},{"name":"sample_type","value":"missing"}],"bioprojects":[{"accession":"PRJNA640137"}],"description":{"organism":{"organismName":"Phytophthora tubulina","taxId":1985166},"title":"assembled Genome sample from Phytophthora tubulina"},"lastUpdated":"2020-08-18T13:18:02.337","models":["Microbe, viral or environmental"],"owner":{"contacts":[{}],"name":"United States Department of Agriculture"},"package":"Microbe.1.0","publicationDate":"2020-08-18T00:00:00.000","sampleIds":[{"label":"Sample name","value":"Ptubu1"},{"db":"SRA","value":"SRS6982837"}],"status":{"status":"live","when":"2020-08-18T13:18:02.337"},"submissionDate":"2020-06-17T14:20:04.826"},"blastUrl":"https://blast.ncbi.nlm.nih.gov/Blast.cgi?PAGE_TYPE=BlastSearch&PROG_DEF=blastn&BLAST_SPEC=GDH_GCA_014706135.1","refseqCategory":"representative genome","releaseDate":"2020-09-23","sequencingTech":"Oxford Nanopore MinION; Illumina MiSeq","submitter":"United States Department of Agriculture"},"assemblyStats":{"contigL50":27,"contigN50":762395,"gcCount":"38861291","gcPercent":50.5,"genomeCoverage":"97.0x","numberOfComponentSequences":296,"numberOfContigs":296,"totalSequenceLength":"76839697","totalUngappedLength":"76839697"},"currentAccession":"GCA_014706135.1","organism":{"infraspecificNames":{"isolate":"ST_20191127"},"organismName":"Phytophthora tubulina","taxId":1985166},"sourceDatabase":"SOURCE_DATABASE_GENBANK","wgsInfo":{"masterWgsUrl":"https://www.ncbi.nlm.nih.gov/nuccore/JACBOY000000000.1","wgsContigsUrl":"https://www.ncbi.nlm.nih.gov/Traces/wgs/JACBOY01","wgsProjectAccession":"JACBOY01"}}
{"accession":"GCA_014706145.1","assemblyInfo":{"assemblyLevel":"Contig","assemblyMethod":"Canu v. 1.9","assemblyName":"ASM1470614v1","assemblyStatus":"current","assemblyType":"haploid","bioprojectAccession":"PRJNA640137","bioprojectLineage":[{"bioprojects":[{"accession":"PRJNA640137","title":"Draft Whole Genome Sequences for Phytophthora castanetorum, Phytophthora quercina, Phytophthora tubulina, Phytophthora sp. ohioensis, and Phytophthora sp. quercina-like (MN23B)"}]}],"biosample":{"accession":"SAMN15299851","attributes":[{"name":"isolate","value":"ST_20190627"},{"name":"isolation_source","value":"culture"},{"name":"collection_date","value":"not applicable"},{"name":"geo_loc_name","value":"not applicable"},{"name":"lat_lon","value":"not applicable"},{"name":"env_broad_scale","value":"not applicable"},{"name":"env_local_scale","value":"not applicable"},{"name":"env_medium","value":"not applicable"},{"name":"sample_type","value":"missing"}],"bioprojects":[{"accession":"PRJNA640137"}],"description":{"organism":{"organismName":"Phytophthora sp. ST_20190627","taxId":2750334},"title":"assembled Genome sample from Phytophthora sp. quercina-like (MN23B)"},"lastUpdated":"2020-08-18T13:18:02.451","models":["Microbe, viral or environmental"],"owner":{"contacts":[{}],"name":"United States Department of Agriculture"},"package":"Microbe.1.0","publicationDate":"2020-08-18T00:00:00.000","sampleIds":[{"label":"Sample name","value":"MN23B1"},{"db":"SRA","value":"SRS6982839"}],"status":{"status":"live","when":"2020-08-18T13:18:02.451"},"submissionDate":"2020-06-17T14:28:04.680"},"blastUrl":"https://blast.ncbi.nlm.nih.gov/Blast.cgi?PAGE_TYPE=BlastSearch&PROG_DEF=blastn&BLAST_SPEC=GDH_GCA_014706145.1","refseqCategory":"representative genome","releaseDate":"2020-09-23","sequencingTech":"Oxford Nanopore MinION; Illumina MiSeq","submitter":"United States Department of Agriculture"},"assemblyStats":{"contigL50":27,"contigN50":928937,"gcCount":"38709182","gcPercent":51.0,"genomeCoverage":"46.0x","numberOfComponentSequences":278,"numberOfContigs":278,"totalSequenceLength":"75826049","totalUngappedLength":"75826049"},"currentAccession":"GCA_014706145.1","organism":{"infraspecificNames":{"isolate":"ST_20190627"},"organismName":"Phytophthora sp. ST_20190627","taxId":2750334},"sourceDatabase":"SOURCE_DATABASE_GENBANK","wgsInfo":{"masterWgsUrl":"https://www.ncbi.nlm.nih.gov/nuccore/JACBOU000000000.1","wgsContigsUrl":"https://www.ncbi.nlm.nih.gov/Traces/wgs/JACBOU01","wgsProjectAccession":"JACBOU01"}}
{"accession":"GCA_016169955.1","assemblyInfo":{"assemblyLevel":"Contig","assemblyMethod":"FALCON v. 1","assemblyName":"ASM1616995v1","assemblyStatus":"current","assemblyType":"haploid","bioprojectAccession":"PRJNA626502","bioprojectLineage":[{"bioprojects":[{"accession":"PRJNA626502","title":"Phytophthora vignae Genome sequencing and assembly"}]}],"biosample":{"accession":"SAMN14648089","attributes":[{"name":"strain","value":"PcV2"},{"name":"collection_date","value":"2015-08"},{"name":"geo_loc_name","value":"China: Fujian Province"},{"name":"host","value":"Vigna unguiculata"},{"name":"sample_type","value":"mycelium culture"},{"name":"forma_specialis","value":"vignae"}],"bioprojects":[{"accession":"PRJNA626502"}],"description":{"comment":"Phytophthora stem rot caused by Phytophthora vignae on cowpea","organism":{"organismName":"Phytophthora vignae f. sp. vignae","taxId":2501433},"title":"Microbe sample from Phytophthora vignae"},"lastUpdated":"2021-02-28T09:21:05.583","models":["Microbe, viral or environmental"],"owner":{"contacts":[{}],"name":"Crop Sciences of CAAS"},"package":"Microbe.1.0","publicationDate":"2020-10-01T00:00:00.000","sampleIds":[{"label":"Sample name","value":"PcV2"},{"db":"SRA","value":"SRS6658803"}],"status":{"status":"live","when":"2020-10-01T00:51:03.257"},"submissionDate":"2020-04-20T21:47:03.510"},"blastUrl":"https://blast.ncbi.nlm.nih.gov/Blast.cgi?PAGE_TYPE=BlastSearch&PROG_DEF=blastn&BLAST_SPEC=GDH_GCA_016169955.1","refseqCategory":"representative genome","releaseDate":"2020-12-21","sequencingTech":"PacBio Sequel","submitter":"Crop Sciences of CAAS"},"assemblyStats":{"contigL50":25,"contigN50":1142676,"gcCount":"46440136","gcPercent":55.0,"genomeCoverage":"146.0x","numberOfComponentSequences":227,"numberOfContigs":227,"totalSequenceLength":"84529485","totalUngappedLength":"84529485"},"currentAccession":"GCA_016169955.1","organism":{"infraspecificNames":{"strain":"PcV2"},"organismName":"Phytophthora vignae f. sp. vignae","taxId":2501433},"sourceDatabase":"SOURCE_DATABASE_GENBANK","wgsInfo":{"masterWgsUrl":"https://www.ncbi.nlm.nih.gov/nuccore/JABJUM000000000.1","wgsContigsUrl":"https://www.ncbi.nlm.nih.gov/Traces/wgs/JABJUM01","wgsProjectAccession":"JABJUM01"}}
{"accession":"GCA_016864655.1","annotationInfo":{"method":"Ab initio gene prediction: Braker 1.9 and CodingQuary 2.0; Functional annotation: Swissprot (July 2016 release) and Interproscan 5.18-57.0","name":"Harrison Lab NIAB-EMR Release 1.00","provider":"Harrison Lab NIAB-EMR","releaseDate":"2021-02-11","stats":{"geneCounts":{"proteinCoding":29544,"pseudogene":7,"total":29551}}},"assemblyInfo":{"assemblyLevel":"Contig","assemblyMethod":"SPAdes v. 3.11.0; SMARTdenovo v. 5.14.2","assemblyName":"ASM1686465v1","assemblyStatus":"current","assemblyType":"haploid","bioprojectAccession":"PRJNA383548","bioprojectLineage":[{"bioprojects":[{"accession":"PRJNA383548","title":"Phytophthora cactorum strain:P414 Genome sequencing and assembly"}]}],"biosample":{"accession":"SAMN06766401","attributes":[{"name":"strain","value":"P414"},{"name":"host","value":"strawberry"},{"name":"collection_date","value":"2011-08"},{"name":"env_broad_scale","value":"ENVO:00000078"},{"name":"env_local_scale","value":"ENVO:00000114"},{"name":"env_medium","value":"ENVO:01000414"},{"name":"estimated_size","value":"66000000"},{"name":"geo_loc_name","value":"United Kingdom: Somerset"},{"name":"isol_growth_condt","value":"PDB"},{"name":"lat_lon","value":"51.1051 N 2.9262 W"},{"name":"num_replicons","value":"Unknown"},{"name":"ploidy","value":"Diploid"},{"name":"propagation","value":"Sexual"},{"name":"isolation_source","value":"infected strawberry plant"}],"description":{"comment":"Keywords: GSC:MIxS;MIGS:6.0","organism":{"organismName":"Phytophthora cactorum","taxId":29920},"title":"MIGS Eukaryotic sample from Phytophthora cactorum"},"lastUpdated":"2021-02-28T04:15:05.630","models":["MIGS.eu"],"owner":{"contacts":[{}],"name":"NIAB-East Malling Research"},"package":"MIGS.eu.6.0","publicationDate":"2021-01-31T00:00:00.000","sampleIds":[{"label":"Sample name","value":"Pc_P414"},{"db":"SRA","value":"SRS3165171"}],"status":{"status":"live","when":"2021-01-31T00:51:22.793"},"submissionDate":"2017-04-19T11:41:06.843"},"blastUrl":"https://blast.ncbi.nlm.nih.gov/Blast.cgi?PAGE_TYPE=BlastSearch&PROG_DEF=blastn&BLAST_SPEC=GDH_GCA_016864655.1","refseqCategory":"representative genome","releaseDate":"2021-02-11","sequencingTech":"Illumina MiSeq; PacBio","submitter":"NIAB-East Malling Research"},"assemblyStats":{"contigL50":34,"contigN50":645375,"gcCount":"33664994","gcPercent":51.0,"genomeCoverage":"163.0x","numberOfComponentSequences":194,"numberOfContigs":194,"totalSequenceLength":"65959694","totalUngappedLength":"65959694"},"currentAccession":"GCA_016864655.1","organism":{"infraspecificNames":{"strain":"P414"},"organismName":"Phytophthora cactorum","taxId":29920},"sourceDatabase":"SOURCE_DATABASE_GENBANK","wgsInfo":{"masterWgsUrl":"https://www.ncbi.nlm.nih.gov/nuccore/NHQK00000000.1","wgsContigsUrl":"https://www.ncbi.nlm.nih.gov/Traces/wgs/NHQK01","wgsProjectAccession":"NHQK01"}}
{"accession":"GCA_016880985.1","annotationInfo":{"method":"Ab initio gene prediction: Braker 1.9 and CodingQuary 2.0; Functional annotation: Swissprot (March 2018 release) and Interproscan 5.18-57.0","name":"Harrison Lab NIAB-EMR Release 1.01","provider":"Harrison Lab NIAB-EMR","releaseDate":"2021-02-12","stats":{"geneCounts":{"proteinCoding":24816,"pseudogene":40,"total":24856}}},"assemblyInfo":{"assemblyLevel":"Scaffold","assemblyMethod":"SPAdes v. 3.9.0","assemblyName":"ASM1688098v1","assemblyStatus":"current","assemblyType":"haploid","bioprojectAccession":"PRJNA391273","bioprojectLineage":[{"bioprojects":[{"accession":"PRJNA391273","title":"Phytophthora Genome sequencing and assembly"}]}],"biosample":{"accession":"SAMN07267867","attributes":[{"name":"strain","value":"SCRP371"},{"name":"ecotype","value":"missing"},{"name":"collection_date","value":"missing"},{"name":"env_broad_scale","value":"missing"},{"name":"env_local_scale","value":"missing"},{"name":"env_medium","value":"missing"},{"name":"estimated_size","value":"60000000"},{"name":"geo_loc_name","value":"United Kingdom"},{"name":"isol_growth_condt","value":"V8 media"},{"name":"lat_lon","value":"missing"},{"name":"num_replicons","value":"missing"},{"name":"ploidy","value":"diploid"},{"name":"propagation","value":"asexual/sexual"},{"name":"host","value":"raspberry"}],"bioprojects":[{"accession":"PRJNA391273"}],"description":{"comment":"Keywords: GSC:MIxS;MIGS:6.0","organism":{"organismName":"Phytophthora idaei","taxId":53986},"title":"MIGS Eukaryotic sample from Phytophthora idaei"},"lastUpdated":"2020-12-31T00:50:08.637","models":["MIGS.eu"],"owner":{"contacts":[{}],"name":"NIAB-East Malling Research"},"package":"MIGS.eu.6.0","publicationDate":"2020-12-31T00:50:08.637","sampleIds":[{"label":"Sample name","value":"Pidaei_SCRP371"},{"db":"SRA","value":"SRS3170566"}],"status":{"status":"live","when":"2020-12-31T00:50:08.637"},"submissionDate":"2017-06-22T06:50:04.570"},"blastUrl":"https://blast.ncbi.nlm.nih.gov/Blast.cgi?PAGE_TYPE=BlastSearch&PROG_DEF=blastn&BLAST_SPEC=GDH_GCA_016880985.1","refseqCategory":"representative genome","releaseDate":"2021-02-12","sequencingTech":"Illumina MiSeq","submitter":"NIAB-East Malling Research"},"assemblyStats":{"contigL50":385,"contigN50":44060,"gcCount":"30867736","gcPercent":51.0,"genomeCoverage":"72.0x","numberOfComponentSequences":4720,"numberOfContigs":4822,"numberOfScaffolds":4720,"scaffoldL50":369,"scaffoldN50":46381,"totalSequenceLength":"60469986","totalUngappedLength":"60463846"},"currentAccession":"GCA_016880985.1","organism":{"infraspecificNames":{"strain":"SCRP371"},"organismName":"Phytophthora idaei","taxId":53986},"sourceDatabase":"SOURCE_DATABASE_GENBANK","wgsInfo":{"masterWgsUrl":"https://www.ncbi.nlm.nih.gov/nuccore/QOKR00000000.1","wgsContigsUrl":"https://www.ncbi.nlm.nih.gov/Traces/wgs/QOKR01","wgsProjectAccession":"QOKR01"}}
{"accession":"GCA_018691715.1","annotationInfo":{"name":"Annotation submitted by University of Pretoria","provider":"University of Pretoria","releaseDate":"2021-06-03","stats":{"geneCounts":{"proteinCoding":19981,"total":19981}}},"assemblyInfo":{"assemblyLevel":"Scaffold","assemblyMethod":"SmartDenovo v. Dec 2018","assemblyName":"ASM1869171v1","assemblyStatus":"current","assemblyType":"haploid","atypical":{"isAtypical":true,"warnings":["genome length too large"]},"bioprojectAccession":"PRJNA675400","bioprojectLineage":[{"bioprojects":[{"accession":"PRJNA675400","title":"RNA seq data Phytophthora cinnamomi"}]}],"biosample":{"accession":"SAMN16706909","attributes":[{"name":"strain","value":"GKB4"},{"name":"host","value":"Persea americana"},{"name":"isolation_source","value":"not applicable"},{"name":"collection_date","value":"2017"},{"name":"geo_loc_name","value":"South Africa: Pretoria"},{"name":"sample_type","value":"mycelium"},{"name":"collected_by","value":"University of Pretoria"},{"name":"host_tissue_sampled","value":"mycelium"}],"bioprojects":[{"accession":"PRJNA675400"}],"description":{"organism":{"organismName":"Phytophthora cinnamomi","taxId":4785},"title":"Whole genome sequencing of Phytophthora cinnamomi"},"lastUpdated":"2021-01-31T00:50:22.883","models":["Microbe, viral or environmental"],"owner":{"contacts":[{}],"name":"University of Pretoria"},"package":"Microbe.1.0","publicationDate":"2021-01-31T00:50:22.883","sampleIds":[{"label":"Sample name","value":"GKB4_Genomic"},{"db":"SRA","value":"SRS7672685"}],"status":{"status":"live","when":"2021-01-31T00:50:22.883"},"submissionDate":"2020-11-09T00:06:03.640"},"blastUrl":"https://blast.ncbi.nlm.nih.gov/Blast.cgi?PAGE_TYPE=BlastSearch&PROG_DEF=blastn&BLAST_SPEC=GDH_GCA_018691715.1","genomeNotes":["genome length too large"],"refseqCategory":"representative genome","releaseDate":"2021-06-03","sequencingTech":"Oxford Nanopore MinION; Illumina HiSeq","submitter":"University of Pretoria"},"assemblyStats":{"contigL50":39,"contigN50":765543,"gcCount":"59229546","gcPercent":54.0,"genomeCoverage":"100.0x","numberOfComponentSequences":133,"numberOfContigs":205,"numberOfScaffolds":133,"scaffoldL50":30,"scaffoldN50":1187988,"totalSequenceLength":"109702272","totalUngappedLength":"109361541"},"currentAccession":"GCA_018691715.1","organism":{"infraspecificNames":{"strain":"GKB4"},"organismName":"Phytophthora cinnamomi","taxId":4785},"sourceDatabase":"SOURCE_DATABASE_GENBANK","wgsInfo":{"masterWgsUrl":"https://www.ncbi.nlm.nih.gov/nuccore/JAFJYM000000000.1","wgsContigsUrl":"https://www.ncbi.nlm.nih.gov/Traces/wgs/JAFJYM01","wgsProjectAccession":"JAFJYM01"}}
{"accession":"GCA_018806915.1","assemblyInfo":{"assemblyLevel":"Contig","assemblyMethod":"NextDenovo v. 2.3.1","assemblyName":"PhyCol_Lyd2019_V1","assemblyStatus":"current","assemblyType":"haploid","bioprojectAccession":"PRJNA718827","bioprojectLineage":[{"bioprojects":[{"accession":"PRJNA718827","title":"Phytophthora colocasiae strain:Lyd2019 Genome sequencing and assembly"}]}],"biosample":{"accession":"SAMN18571158","attributes":[{"name":"strain","value":"Lyd2019"},{"name":"host","value":"taro"},{"name":"isolation_source","value":"infected spot"},{"name":"collection_date","value":"2019-07-15"},{"name":"geo_loc_name","value":"China: Fujian province"},{"name":"sample_type","value":"single spore"}],"bioprojects":[{"accession":"PRJNA718827"}],"description":{"comment":"Phytophthora colocasiae is a destructive oomycete pathogen of taro (Colocasia esculenta), which causes taro leaf blight.","organism":{"organismName":"Phytophthora colocasiae","taxId":129350},"title":"Microbe sample from Phytophthora colocasiae"},"lastUpdated":"2021-03-31T11:21:04.634","models":["Microbe, viral or environmental"],"owner":{"contacts":[{}],"name":"Fujian Agriculture and Forestry University"},"package":"Microbe.1.0","publicationDate":"2021-03-31T00:00:00.000","sampleIds":[{"label":"Sample name","value":"Lyd2019"}],"status":{"status":"live","when":"2021-03-31T11:21:04.634"},"submissionDate":"2021-03-31T11:21:04.634"},"blastUrl":"https://blast.ncbi.nlm.nih.gov/Blast.cgi?PAGE_TYPE=BlastSearch&PROG_DEF=blastn&BLAST_SPEC=GDH_GCA_018806915.1","refseqCategory":"representative genome","releaseDate":"2021-06-09","sequencingTech":"Oxford Nanopore PromethION; Illumina iSeq","submitter":"Fujian Agriculture and Forestry University"},"assemblyStats":{"contigL50":20,"contigN50":1651268,"gcCount":"47228805","gcPercent":51.0,"genomeCoverage":"127.0x","numberOfComponentSequences":105,"numberOfContigs":105,"totalSequenceLength":"92514167","totalUngappedLength":"92514167"},"currentAccession":"GCA_018806915.1","organism":{"infraspecificNames":{"strain":"Lyd2019"},"organismName":"Phytophthora colocasiae","taxId":129350},"sourceDatabase":"SOURCE_DATABASE_GENBANK","wgsInfo":{"masterWgsUrl":"https://www.ncbi.nlm.nih.gov/nuccore/JAGKQI000000000.1","wgsContigsUrl":"https://www.ncbi.nlm.nih.gov/Traces/wgs/JAGKQI01","wgsProjectAccession":"JAGKQI01"}}
{"accession":"GCA_018873745.1","annotationInfo":{"name":"Annotation submitted by University of Exeter","provider":"University of Exeter","releaseDate":"2021-06-14","stats":{"geneCounts":{"proteinCoding":17721,"total":17721}}},"assemblyInfo":{"assemblyLevel":"Scaffold","assemblyMethod":"SPAdes v. 3.9.0","assemblyName":"NZ4037v1","assemblyStatus":"current","assemblyType":"haploid","bioprojectAccession":"PRJNA687640","bioprojectLineage":[{"bioprojects":[{"accession":"PRJNA687640","title":"Genome sequencing of Phytophthora aleatoria NZFS 4037 and P. cactorum NZFS 3830"}]}],"biosample":{"accession":"SAMN17151088","attributes":[{"name":"isolate","value":"NZFS 4037"},{"name":"collection_date","value":"2014"},{"name":"env_broad_scale","value":"not collected"},{"name":"env_local_scale","value":"ENVO_00000109"},{"name":"env_medium","value":"not collected"},{"name":"geo_loc_name","value":"New Zealand:Nelson"},{"name":"host","value":"Pinus radiata"},{"name":"isol_growth_condt","value":"https://doi.org/10.1007/s13313-019-00631-5"},{"name":"lat_lon","value":"not collected"},{"name":"air_temp_regm","value":"not collected"}],"bioprojects":[{"accession":"PRJNA687640"}],"description":{"comment":"Keywords: GSC:MIxS;MIGS:6.0","organism":{"organismName":"Phytophthora aleatoria","taxId":2496075},"title":"NZFS 4037"},"lastUpdated":"2020-12-29T14:01:37.700","models":["MIGS.eu","MIGS/MIMS/MIMARKS.plant-associated"],"owner":{"contacts":[{}],"name":"University of Exeter"},"package":"MIGS.eu.plant-associated.6.0","publicationDate":"2020-12-24T00:00:00.000","sampleIds":[{"label":"Sample name","value":"NZFS4037"},{"db":"SRA","value":"SRS7931303"}],"status":{"status":"live","when":"2020-12-24T04:23:05.097"},"submissionDate":"2020-12-24T04:23:05.097"},"blastUrl":"https://blast.ncbi.nlm.nih.gov/Blast.cgi?PAGE_TYPE=BlastSearch&PROG_DEF=blastn&BLAST_SPEC=GDH_GCA_018873745.1","refseqCategory":"representative genome","releaseDate":"2021-06-14","sequencingTech":"Illumina HiSeq","submitter":"University of Exeter"},"assemblyStats":{"contigL50":549,"contigN50":25206,"gcCount":"25762413","gcPercent":51.0,"genomeCoverage":"295.0x","numberOfComponentSequences":3750,"numberOfContigs":3772,"numberOfScaffolds":3750,"scaffoldL50":548,"scaffoldN50":25312,"totalSequenceLength":"50587315","totalUngappedLength":"50580604"},"currentAccession":"GCA_018873745.1","organism":{"infraspecificNames":{"isolate":"NZFS 4037"},"organismName":"Phytophthora aleatoria","taxId":2496075},"sourceDatabase":"SOURCE_DATABASE_GENBANK","typeMaterial":{"typeDisplayText":"assembly from type material","typeLabel":"TYPE_MATERIAL"},"wgsInfo":{"masterWgsUrl":"https://www.ncbi.nlm.nih.gov/nuccore/JAENGY000000000.1","wgsContigsUrl":"https://www.ncbi.nlm.nih.gov/Traces/wgs/JAENGY01","wgsProjectAccession":"JAENGY01"}}
{"accession":"GCA_019155715.1","annotationInfo":{"name":"Annotation submitted by University of St Andrews","provider":"University of St Andrews","releaseDate":"2021-07-07","stats":{"geneCounts":{"nonCoding":240,"proteinCoding":15384,"total":15624}}},"assemblyInfo":{"assemblyLevel":"Scaffold","assemblyMethod":"SPAdes v. 3.12 May-2018","assemblyName":"JHI_pseudo_1.0","assemblyStatus":"current","assemblyType":"haploid","bioprojectAccession":"PRJNA702035","bioprojectLineage":[{"bioprojects":[{"accession":"PRJNA702035","title":"Phytophthora pseudosyringae isolate:SCRP734 Genome sequencing and assembly"}]}],"biosample":{"accession":"SAMN17922341","attributes":[{"name":"isolate","value":"SCRP734"},{"name":"host","value":"Fagus"},{"name":"collection_date","value":"2015"},{"name":"geo_loc_name","value":"United Kingdom: Dundee"},{"name":"tissue","value":"NA"}],"bioprojects":[{"accession":"PRJNA702035"}],"description":{"organism":{"organismName":"Phytophthora pseudosyringae","taxId":221518},"title":"Invertebrate sample from Phytophthora pseudosyringae"},"lastUpdated":"2021-02-16T08:13:48.247","models":["Invertebrate"],"owner":{"contacts":[{}],"name":"University of St Andrews"},"package":"Invertebrate.1.0","publicationDate":"2021-02-16T00:00:00.000","sampleIds":[{"label":"Sample name","value":"Phytophthora pseudosyringae (SCRP734)"},{"db":"SRA","value":"SRS8263355"}],"status":{"status":"live","when":"2021-02-16T06:08:04.854"},"submissionDate":"2021-02-16T06:08:04.853"},"blastUrl":"https://blast.ncbi.nlm.nih.gov/Blast.cgi?PAGE_TYPE=BlastSearch&PROG_DEF=blastn&BLAST_SPEC=GDH_GCA_019155715.1","comments":"Annotated using funannote 1.8.2","refseqCategory":"representative genome","releaseDate":"2021-07-07","sequencingTech":"Illumina NextSeq","submitter":"University of St Andrews"},"assemblyStats":{"contigL50":317,"contigN50":44540,"gcCount":"26662643","gcPercent":54.5,"genomeCoverage":"100.0x","numberOfComponentSequences":2767,"numberOfContigs":4445,"numberOfOrganelles":1,"numberOfScaffolds":2767,"scaffoldL50":183,"scaffoldN50":76110,"totalSequenceLength":"48923166","totalUngappedLength":"48833033"},"currentAccession":"GCA_019155715.1","organelleInfo":[{"description":"Mitochondrion","submitter":"University of St Andrews"}],"organism":{"infraspecificNames":{"isolate":"SCRP734"},"organismName":"Phytophthora pseudosyringae","taxId":221518},"sourceDatabase":"SOURCE_DATABASE_GENBANK","wgsInfo":{"masterWgsUrl":"https://www.ncbi.nlm.nih.gov/nuccore/JAGDFM000000000.1","wgsContigsUrl":"https://www.ncbi.nlm.nih.gov/Traces/wgs/JAGDFM01","wgsProjectAccession":"JAGDFM01"}}
{"accession":"GCA_019828595.1","annotationInfo":{"name":"Annotation submitted by University of Minnesota","provider":"University of Minnesota","releaseDate":"2021-08-31","stats":{"geneCounts":{"nonCoding":2545,"proteinCoding":17729,"total":20274}}},"assemblyInfo":{"assemblyLevel":"Contig","assemblyMethod":"CANU v. 2.1","assemblyName":"UMN_Aphcoc_1.0","assemblyStatus":"current","assemblyType":"haploid","bioprojectAccession":"PRJNA719397","bioprojectLineage":[{"bioprojects":[{"accession":"PRJNA719397","title":"A reference genome sequence resource for the sugar beet root rot pathogen Aphanomyces cochlioides"}]}],"biosample":{"accession":"SAMN18617838","attributes":[{"name":"isolate","value":"103-1"},{"name":"collection_date","value":"2014-12-01"},{"name":"env_broad_scale","value":"temperate grassland biome"},{"name":"env_local_scale","value":"agricultural field"},{"name":"env_medium","value":"temperate soil"},{"name":"geo_loc_name","value":"USA: Minnesota"},{"name":"host","value":"Beta vulgaris"},{"name":"isol_growth_condt","value":"Soil baiting"},{"name":"lat_lon","value":"46.26 N 96.58 W"},{"name":"host_disease","value":"Aphanomyces root rot of sugar beet"},{"name":"pathogenicity","value":"Beta vulgaris"}],"bioprojects":[{"accession":"PRJNA719397"}],"description":{"comment":"Keywords: GSC:MIxS;MIGS:6.0","organism":{"organismName":"Aphanomyces cochlioides","taxId":112091},"title":"MIGS Eukaryotic sample from Aphanomyces cochlioides"},"lastUpdated":"2021-08-23T11:13:02.246","models":["MIGS.eu","MIGS/MIMS/MIMARKS.plant-associated"],"owner":{"contacts":[{}],"name":"University of Minnesota"},"package":"MIGS.eu.plant-associated.6.0","publicationDate":"2021-08-23T00:00:00.000","sampleIds":[{"label":"Sample name","value":"AC-103-1"},{"db":"SRA","value":"SRS9221067"}],"status":{"status":"live","when":"2021-08-23T11:13:02.246"},"submissionDate":"2021-04-05T11:50:07.040"},"blastUrl":"https://blast.ncbi.nlm.nih.gov/Blast.cgi?PAGE_TYPE=BlastSearch&PROG_DEF=blastn&BLAST_SPEC=GDH_GCA_019828595.1","refseqCategory":"representative genome","releaseDate":"2021-08-31","sequencingTech":"Oxford Nanopore MinION","submitter":"University of Minnesota"},"assemblyStats":{"contigL50":11,"contigN50":2604000,"gcCount":"36118470","gcPercent":47.5,"genomeCoverage":"233.0x","numberOfComponentSequences":94,"numberOfContigs":94,"totalSequenceLength":"76219371","totalUngappedLength":"76219371"},"currentAccession":"GCA_019828595.1","organism":{"infraspecificNames":{"isolate":"103-1"},"organismName":"Aphanomyces cochlioides","taxId":112091},"sourceDatabase":"SOURCE_DATABASE_GENBANK","wgsInfo":{"masterWgsUrl":"https://www.ncbi.nlm.nih.gov/nuccore/JAHQRK000000000.1","wgsContigsUrl":"https://www.ncbi.nlm.nih.gov/Traces/wgs/JAHQRK01","wgsProjectAccession":"JAHQRK01"}}
{"accession":"GCA_020085045.1","assemblyInfo":{"assemblyLevel":"Scaffold","assemblyMethod":"De novo v. 1.0","assemblyName":"PO-1","assemblyStatus":"current","assemblyType":"haploid","bioprojectAccession":"PRJNA731617","bioprojectLineage":[{"bioprojects":[{"accession":"PRJNA731617","title":"Pythium oligandrum strain:PO-1 Genome sequencing and assembly"}]}],"biosample":{"accession":"SAMN19291791","attributes":[{"name":"strain","value":"PO-1"},{"name":"ecotype","value":"China"},{"name":"collection_date","value":"2019-09"},{"name":"env_broad_scale","value":"Angelica sinensis biome"},{"name":"env_local_scale","value":"Rhizosphere"},{"name":"env_medium","value":"Angelica sinensis culture soil"},{"name":"geo_loc_name","value":"China: Min County GanSu Province"},{"name":"host","value":"Angelica sinensis"},{"name":"isol_growth_condt","value":"28-30 Celsius"},{"name":"lat_lon","value":"34.43 N 104.03 E"}],"bioprojects":[{"accession":"PRJNA731617"}],"description":{"comment":"Keywords: GSC:MIxS;MIGS:6.0","organism":{"organismName":"Pythium oligandrum","taxId":41045},"title":"MIGS Eukaryotic sample from Pythium Oligandrum"},"lastUpdated":"2021-05-26T14:23:18.672","models":["MIGS.eu","MIGS/MIMS/MIMARKS.plant-associated"],"owner":{"contacts":[{}],"name":"Gansu Academy of Sciences"},"package":"MIGS.eu.plant-associated.6.0","publicationDate":"2021-05-21T00:00:00.000","sampleIds":[{"label":"Sample name","value":"PO-1"}],"status":{"status":"live","when":"2021-05-21T05:20:16.934"},"submissionDate":"2021-05-21T05:20:16.933"},"blastUrl":"https://blast.ncbi.nlm.nih.gov/Blast.cgi?PAGE_TYPE=BlastSearch&PROG_DEF=blastn&BLAST_SPEC=GDH_GCA_020085045.1","refseqCategory":"representative genome","releaseDate":"2021-09-21","sequencingTech":"PacBio RSII; Illumina HiSeq","submitter":"Gansu Academy of Sciences"},"assemblyStats":{"contigL50":12,"contigN50":1270910,"gcCount":"20824629","gcPercent":53.5,"genomeCoverage":"30.2x","numberOfComponentSequences":71,"numberOfContigs":90,"numberOfScaffolds":71,"scaffoldL50":9,"scaffoldN50":1452685,"totalSequenceLength":"39101442","totalUngappedLength":"39059133"},"currentAccession":"GCA_020085045.1","organism":{"infraspecificNames":{"ecotype":"China","strain":"PO-1"},"organismName":"Pythium oligandrum","taxId":41045},"sourceDatabase":"SOURCE_DATABASE_GENBANK","wgsInfo":{"masterWgsUrl":"https://www.ncbi.nlm.nih.gov/nuccore/JAHRIK000000000.1","wgsContigsUrl":"https://www.ncbi.nlm.nih.gov/Traces/wgs/JAHRIK01","wgsProjectAccession":"JAHRIK01"}}
{"accession":"GCA_020800215.1","annotationInfo":{"name":"Annotation submitted by USDA ARS","provider":"USDA ARS","releaseDate":"2022-11-23","stats":{"geneCounts":{"proteinCoding":15267,"pseudogene":1,"total":15268}}},"assemblyInfo":{"assemblyLevel":"Scaffold","assemblyMethod":"HGAP v. 6.0; FALCON-Unzip v. 1.3.5; SSPACE-LongRead v. 1.1","assemblyName":"PR-102_v3_p","assemblyStatus":"current","assemblyType":"haploid","bioprojectAccession":"PRJNA738483","bioprojectLineage":[{"bioprojects":[{"accession":"PRJNA738483","parentAccessions":["PRJNA746987","PRJNA1013991"],"title":"Phytophthora ramorum NA1 genome sequencing and assembly"},{"accession":"PRJNA746987","title":"Phytophthora ramorum NA1 genome sequencing and assembly"},{"accession":"PRJNA1013991","title":"Comparative genomics of Phytophthora ramorum"}]}],"biosample":{"accession":"SAMN19730089","attributes":[{"name":"isolate","value":"Pr-102"},{"name":"host","value":"Quercus agrifolia"},{"name":"collection_date","value":"2004"},{"name":"geo_loc_name","value":"USA: California"},{"name":"sample_type","value":"Cell culture"},{"name":"biomaterial_provider","value":"ATCC MYA-2949"},{"name":"genotype","value":"NA1"},{"name":"mating_type","value":"A2"}],"bioprojects":[{"accession":"PRJNA738483"}],"description":{"organism":{"organismName":"Phytophthora ramorum","taxId":164328},"title":"Phytophthora ramorum isolate PR-102"},"lastUpdated":"2021-11-10T12:39:52.023","models":["Microbe, viral or environmental"],"owner":{"contacts":[{}],"name":"Oregon State University"},"package":"Microbe.1.0","publicationDate":"2021-11-10T12:39:52.023","sampleIds":[{"label":"Sample name","value":"PR-102"},{"db":"SRA","value":"SRS9222487"}],"status":{"status":"live","when":"2021-11-10T12:39:52.023"},"submissionDate":"2021-06-16T12:23:06.230"},"blastUrl":"https://blast.ncbi.nlm.nih.gov/Blast.cgi?PAGE_TYPE=BlastSearch&PROG_DEF=blastn&BLAST_SPEC=GDH_GCA_020800215.1","diploidRole":"principal_pseudohaplotype_of_diploid","linkedAssemblies":[{"assemblyType":"alternate_pseudohaplotype_of_diploid","linkedAssembly":"GCA_020800225.1"}],"refseqCategory":"representative genome","releaseDate":"2021-11-08","sequencingTech":"PacBio Sequel","submitter":"USDA ARS"},"assemblyStats":{"contigL50":15,"contigN50":1193636,"gcCount":"31130542","gcPercent":54.5,"genomeCoverage":"340.0x","numberOfComponentSequences":28,"numberOfContigs":71,"numberOfScaffolds":28,"scaffoldL50":6,"scaffoldN50":3611744,"totalSequenceLength":"57451392","totalUngappedLength":"57255313"},"currentAccession":"GCA_020800215.1","organism":{"commonName":"sudden oak death agent","infraspecificNames":{"isolate":"Pr-102"},"organismName":"Phytophthora ramorum","taxId":164328},"sourceDatabase":"SOURCE_DATABASE_GENBANK","wgsInfo":{"masterWgsUrl":"https://www.ncbi.nlm.nih.gov/nuccore/JAICDV000000000.1","wgsContigsUrl":"https://www.ncbi.nlm.nih.gov/Traces/wgs/JAICDV01","wgsProjectAccession":"JAICDV01"}}
{"accession":"GCA_021491655.1","annotationInfo":{"name":"Annotation submitted by UC Davis Genome Center","provider":"UC Davis Genome Center","releaseDate":"2022-01-17","stats":{"geneCounts":{"nonCoding":7476,"proteinCoding":9671,"total":17147}}},"assemblyInfo":{"assemblyLevel":"Chromosome","assemblyMethod":"Hifiasm v. v0.14","assemblyName":"ASM2149165v1","assemblyStatus":"current","assemblyType":"haploid","atypical":{"isAtypical":true,"warnings":["genome length too large"]},"bioprojectAccession":"PRJNA745455","bioprojectLineage":[{"bioprojects":[{"accession":"PRJNA745455","title":"Peronospora effusa whole genome sequencing and assembly with long reads."}]}],"biosample":{"accession":"SAMN20203776","attributes":[{"name":"isolate","value":"UA202013"},{"name":"host","value":"Spinacia oleracea L."},{"name":"collection_date","value":"2020"},{"name":"geo_loc_name","value":"USA: Thermal, California"},{"name":"sample_type","value":"Mixed culture"},{"name":"collected_by","value":"Alex Putman"}],"bioprojects":[{"accession":"PRJNA745455"}],"description":{"comment":"Field isolate of Peronospora effusa collected from the spinach cultivar Sparrow in Thermal California.","organism":{"organismName":"Peronospora effusa","taxId":542832},"title":"Peronospora effusa isolate UA202013"},"lastUpdated":"2022-01-18T18:39:26.820","models":["Microbe, viral or environmental"],"owner":{"contacts":[{}],"name":"UC Davis Genome Center"},"package":"Microbe.1.0","publicationDate":"2022-01-18T18:39:26.820","sampleIds":[{"label":"Sample name","value":"UA202013"},{"db":"SRA","value":"SRS9489464"}],"status":{"status":"live","when":"2022-01-18T18:39:26.820"},"submissionDate":"2021-07-13T18:49:05.343"},"blastUrl":"https://blast.ncbi.nlm.nih.gov/Blast.cgi?PAGE_TYPE=BlastSearch&PROG_DEF=blastn&BLAST_SPEC=GDH_GCA_021491655.1","genomeNotes":["genome length too large"],"refseqCategory":"representative genome","releaseDate":"2022-01-17","sequencingTech":"PacBio (HiFi)","submitter":"UC Davis Genome Center"},"assemblyStats":{"contigL50":6,"contigN50":3727724,"gcCount":"28455979","gcPercent":48.5,"genomeCoverage":"31.0x","numberOfComponentSequences":17,"numberOfContigs":18,"numberOfScaffolds":17,"scaffoldL50":6,"scaffoldN50":3727724,"totalNumberOfChromosomes":17,"totalSequenceLength":"58578433","totalUngappedLength":"58578333"},"currentAccession":"GCA_021491655.1","organism":{"infraspecificNames":{"isolate":"UA202013"},"organismName":"Peronospora effusa","taxId":542832},"sourceDatabase":"SOURCE_DATABASE_GENBANK"}
{"accession":"GCA_021527685.1","annotationInfo":{"name":"Annotation submitted by Laboratoire de Recherche en Sciences Vegetales","provider":"Laboratoire de Recherche en Sciences Vegetales","releaseDate":"2022-01-19","stats":{"geneCounts":{"proteinCoding":22518,"total":22518}}},"assemblyInfo":{"assemblyLevel":"Contig","assemblyMethod":"Celera Assembler v. 8.1","assemblyName":"ASM2152768v1","assemblyStatus":"current","assemblyType":"haploid","bioprojectAccession":"PRJNA769534","bioprojectLineage":[{"bioprojects":[{"accession":"PRJNA769534","title":"Aphanomyces euteiches strain:ATCC 201684 Genome sequencing and assembly"}]}],"biosample":{"accession":"SAMN22140459","attributes":[{"name":"strain","value":"ATCC 201684"},{"name":"culture_collection","value":"ATCC:201684"},{"name":"collected_by","value":"missing"},{"name":"collection_date","value":"missing"},{"name":"geo_loc_name","value":"missing"},{"name":"isolation_source","value":"missing"},{"name":"lat_lon","value":"missing"},{"name":"sample_type","value":"missing"}],"bioprojects":[{"accession":"PRJNA769534"}],"description":{"organism":{"organismName":"Aphanomyces euteiches","taxId":100861},"title":"Microbe sample from Aphanomyces euteiches"},"lastUpdated":"2021-10-12T20:51:14.400","models":["Microbe, viral or environmental"],"owner":{"contacts":[{}],"name":"Laboratoire de Recherche en Sciences Vegetales"},"package":"Microbe.1.0","publicationDate":"2021-10-12T00:00:00.000","sampleIds":[{"label":"Sample name","value":"Ae_ATCC201684"}],"status":{"status":"live","when":"2021-10-12T10:09:12.417"},"submissionDate":"2021-10-08T03:46:02.860"},"blastUrl":"https://blast.ncbi.nlm.nih.gov/Blast.cgi?PAGE_TYPE=BlastSearch&PROG_DEF=blastn&BLAST_SPEC=GDH_GCA_021527685.1","refseqCategory":"representative genome","releaseDate":"2022-01-19","sequencingTech":"PacBio RSII","submitter":"Laboratoire de Recherche en Sciences Vegetales"},"assemblyStats":{"contigL50":21,"contigN50":1005788,"gcCount":"34503345","gcPercent":47.0,"genomeCoverage":"210.0x","numberOfComponentSequences":465,"numberOfContigs":465,"totalSequenceLength":"73284099","totalUngappedLength":"73284099"},"currentAccession":"GCA_021527685.1","organism":{"infraspecificNames":{"strain":"ATCC 201684"},"organismName":"Aphanomyces euteiches","taxId":100861},"sourceDatabase":"SOURCE_DATABASE_GENBANK","wgsInfo":{"masterWgsUrl":"https://www.ncbi.nlm.nih.gov/nuccore/JAJGMV000000000.1","wgsContigsUrl":"https://www.ncbi.nlm.nih.gov/Traces/wgs/JAJGMV01","wgsProjectAccession":"JAJGMV01"}}
{"accession":"GCA_022836835.1","assemblyInfo":{"assemblyLevel":"Contig","assemblyMethod":"SMART Link v. 5.0.1","assemblyName":"ASM2283683v1","assemblyStatus":"current","assemblyType":"haploid","bioprojectAccession":"PRJNA808783","bioprojectLineage":[{"bioprojects":[{"accession":"PRJNA808783","title":"A case report and genomic characterization of Pythium insidiosum"}]}],"biosample":{"accession":"SAMN26105103","attributes":[{"name":"isolate","value":"GZ2020"},{"name":"collected_by","value":"Guangzhou"},{"name":"collection_date","value":"2021-02"},{"name":"geo_loc_name","value":"China:Guangzhou"},{"name":"host","value":"Homo sapiens"},{"name":"host_disease","value":"None"},{"name":"isolation_source","value":"human skin and subcutaneous pythiosis"},{"name":"lat_lon","value":"23 N 113 E"},{"name":"sample_type","value":"missing"}],"bioprojects":[{"accession":"PRJNA808783"}],"description":{"organism":{"organismName":"Pythium insidiosum","taxId":114742},"title":"Microbe sample from Pythium insidiosum"},"lastUpdated":"2022-02-28T00:50:19.050","models":["Microbe, viral or environmental"],"owner":{"contacts":[{}],"name":"The third affiliated hospital of Sun Yat-sen University"},"package":"Microbe.1.0","publicationDate":"2022-02-28T00:50:19.050","sampleIds":[{"label":"Sample name","value":"Pythium insidiosum"}],"status":{"status":"live","when":"2022-02-28T00:50:19.050"},"submissionDate":"2022-02-20T21:30:04.387"},"blastUrl":"https://blast.ncbi.nlm.nih.gov/Blast.cgi?PAGE_TYPE=BlastSearch&PROG_DEF=blastn&BLAST_SPEC=GDH_GCA_022836835.1","refseqCategory":"representative genome","releaseDate":"2022-04-08","sequencingTech":"PacBio Sequel","submitter":"The third affiliated hospital of Sun Yat-sen University"},"assemblyStats":{"contigL50":29,"contigN50":653858,"gcCount":"31498319","gcPercent":57.0,"genomeCoverage":"20.0x","numberOfComponentSequences":446,"numberOfContigs":446,"totalSequenceLength":"55353365","totalUngappedLength":"55353365"},"currentAccession":"GCA_022836835.1","organism":{"infraspecificNames":{"isolate":"GZ2020"},"organismName":"Pythium insidiosum","taxId":114742},"sourceDatabase":"SOURCE_DATABASE_GENBANK","wgsInfo":{"masterWgsUrl":"https://www.ncbi.nlm.nih.gov/nuccore/JAKVDI000000000.1","wgsContigsUrl":"https://www.ncbi.nlm.nih.gov/Traces/wgs/JAKVDI01","wgsProjectAccession":"JAKVDI01"}}
{"accession":"GCA_023091665.1","assemblyInfo":{"assemblyLevel":"Contig","assemblyMethod":"MECAT v. 1.0","assemblyName":"ASM2309166v1","assemblyStatus":"current","assemblyType":"haploid","bioprojectAccession":"PRJNA823893","bioprojectLineage":[{"bioprojects":[{"accession":"PRJNA823893","title":"Pythium myriotylum strain:PRI180062 Genome sequencing and assembly"}]}],"biosample":{"accession":"SAMN27363979","attributes":[{"name":"strain","value":"PRI180062"},{"name":"collected_by","value":"Jing Yu"},{"name":"collection_date","value":"2018-10-29"},{"name":"geo_loc_name","value":"China"},{"name":"host","value":"Arachis hypogaea"},{"name":"host_disease","value":"peanut pod rot"},{"name":"isolation_source","value":"peanut pod"},{"name":"lat_lon","value":"36.98 N 120.42 E"},{"name":"host_sex","value":"not determined"},{"name":"host_tissue_sampled","value":"peanut pod"},{"name":"sample_type","value":"missing"}],"bioprojects":[{"accession":"PRJNA823893"}],"description":{"organism":{"organismName":"Pythium myriotylum","taxId":82941},"title":"Microbe sample from Pythium myriotylum"},"lastUpdated":"2022-04-07T06:50:08.890","models":["Microbe, viral or environmental"],"owner":{"contacts":[{}],"name":"Shandong Peanut Research Institute"},"package":"Microbe.1.0","publicationDate":"2022-04-07T06:50:08.890","sampleIds":[{"label":"Sample name","value":"LY18"}],"status":{"status":"live","when":"2022-04-07T06:50:08.890"},"submissionDate":"2022-04-06T06:28:04.953"},"blastUrl":"https://blast.ncbi.nlm.nih.gov/Blast.cgi?PAGE_TYPE=BlastSearch&PROG_DEF=blastn&BLAST_SPEC=GDH_GCA_023091665.1","refseqCategory":"representative genome","releaseDate":"2022-04-22","sequencingTech":"PacBio Sequel","submitter":"Shandong Peanut Research Institute"},"assemblyStats":{"contigL50":9,"contigN50":2771805,"gcCount":"32478765","gcPercent":55.0,"genomeCoverage":"12.0x","numberOfComponentSequences":55,"numberOfContigs":55,"totalSequenceLength":"58868116","totalUngappedLength":"58868116"},"currentAccession":"GCA_023091665.1","organism":{"infraspecificNames":{"strain":"PRI180062"},"organismName":"Pythium myriotylum","taxId":82941},"sourceDatabase":"SOURCE_DATABASE_GENBANK","wgsInfo":{"masterWgsUrl":"https://www.ncbi.nlm.nih.gov/nuccore/JALJCQ000000000.1","wgsContigsUrl":"https://www.ncbi.nlm.nih.gov/Traces/wgs/JALJCQ01","wgsProjectAccession":"JALJCQ01"}}
{"accession":"GCA_023333695.1","assemblyInfo":{"assemblyLevel":"Contig","assemblyMethod":"megahit v. 1.1.4","assemblyName":"ASM2333369v1","assemblyStatus":"current","assemblyType":"haploid","bioprojectAccession":"PRJNA601986","bioprojectLineage":[{"bioprojects":[{"accession":"PRJNA601986","title":"Pythium whole genome sequencing"}]}],"biosample":{"accession":"SAMN13878641","attributes":[{"name":"strain","value":"CBS 142324"},{"name":"culture_collection","value":"CBS:142324"},{"name":"isolation_source","value":"soil of soybean field"},{"name":"collection_date","value":"not applicable"},{"name":"geo_loc_name","value":"USA"},{"name":"sample_type","value":"whole organism"},{"name":"type-material","value":"culture from holotype of Pythium yorkense"}],"bioprojects":[{"accession":"PRJNA601986"}],"description":{"organism":{"organismName":"Globisporangium yorkense","taxId":1792277},"title":"Microbe sample from Globisporangium yorkense"},"lastUpdated":"2022-05-23T21:07:22.884","models":["Microbe, viral or environmental"],"owner":{"contacts":[{}],"name":"Agriculture and Agri-Food Canada"},"package":"Microbe.1.0","publicationDate":"2022-05-12T00:00:00.000","sampleIds":[{"label":"Sample name","value":"Pythium_yorkensis_CBS142324"},{"db":"SRA","value":"SRS9649760"}],"status":{"status":"live","when":"2022-05-12T18:40:15.403"},"submissionDate":"2020-01-17T14:05:06.710"},"blastUrl":"https://blast.ncbi.nlm.nih.gov/Blast.cgi?PAGE_TYPE=BlastSearch&PROG_DEF=blastn&BLAST_SPEC=GDH_GCA_023333695.1","refseqCategory":"representative genome","releaseDate":"2022-05-11","sequencingTech":"Illumina","submitter":"Agriculture and Agri-Food Canada"},"assemblyStats":{"contigL50":618,"contigN50":15061,"gcCount":"20534317","gcPercent":61.0,"genomeCoverage":"33.0x","numberOfComponentSequences":4704,"numberOfContigs":4704,"totalSequenceLength":"33667439","totalUngappedLength":"33667439"},"currentAccession":"GCA_023333695.1","organism":{"infraspecificNames":{"strain":"CBS 142324"},"organismName":"Globisporangium yorkense","taxId":1792277},"sourceDatabase":"SOURCE_DATABASE_GENBANK","typeMaterial":{"typeDisplayText":"assembly from type material","typeLabel":"TYPE_MATERIAL"},"wgsInfo":{"masterWgsUrl":"https://www.ncbi.nlm.nih.gov/nuccore/JAASFH000000000.1","wgsContigsUrl":"https://www.ncbi.nlm.nih.gov/Traces/wgs/JAASFH01","wgsProjectAccession":"JAASFH01"}}
{"accession":"GCA_023333705.1","assemblyInfo":{"assemblyLevel":"Contig","assemblyMethod":"megahit v. 1.1.4","assemblyName":"ASM2333370v1","assemblyStatus":"current","assemblyType":"haploid","bioprojectAccession":"PRJNA601986","bioprojectLineage":[{"bioprojects":[{"accession":"PRJNA601986","title":"Pythium whole genome sequencing"}]}],"biosample":{"accession":"SAMN13878639","attributes":[{"name":"strain","value":"CBS 119168"},{"name":"culture_collection","value":"CBS:119168"},{"name":"isolation_source","value":"vineyard soil"},{"name":"collection_date","value":"not applicable"},{"name":"geo_loc_name","value":"France"},{"name":"sample_type","value":"whole organism"},{"name":"type-material","value":"culture from holotype of Pythium viniferum"}],"bioprojects":[{"accession":"PRJNA601986"}],"description":{"organism":{"organismName":"Globisporangium viniferum","taxId":255166},"title":"Microbe sample from Globisporangium viniferum"},"lastUpdated":"2022-05-23T21:07:21.314","models":["Microbe, viral or environmental"],"owner":{"contacts":[{}],"name":"Agriculture and Agri-Food Canada"},"package":"Microbe.1.0","publicationDate":"2022-05-12T00:00:00.000","sampleIds":[{"label":"Sample name","value":"Pythium_viniferum_CBS119168_16-25"},{"db":"SRA","value":"SRS9649842"}],"status":{"status":"live","when":"2022-05-12T18:40:15.387"},"submissionDate":"2020-01-17T14:05:06.680"},"blastUrl":"https://blast.ncbi.nlm.nih.gov/Blast.cgi?PAGE_TYPE=BlastSearch&PROG_DEF=blastn&BLAST_SPEC=GDH_GCA_023333705.1","refseqCategory":"representative genome","releaseDate":"2022-05-11","sequencingTech":"Illumina","submitter":"Agriculture and Agri-Food Canada"},"assemblyStats":{"contigL50":517,"contigN50":25156,"gcCount":"25502191","gcPercent":54.5,"genomeCoverage":"52.0x","numberOfComponentSequences":5058,"numberOfContigs":5058,"totalSequenceLength":"46857063","totalUngappedLength":"46857063"},"currentAccession":"GCA_023333705.1","organism":{"infraspecificNames":{"strain":"CBS 119168"},"organismName":"Globisporangium viniferum","taxId":255166},"sourceDatabase":"SOURCE_DATABASE_GENBANK","typeMaterial":{"typeDisplayText":"assembly from type material","typeLabel":"TYPE_MATERIAL"},"wgsInfo":{"masterWgsUrl":"https://www.ncbi.nlm.nih.gov/nuccore/JAASFI000000000.1","wgsContigsUrl":"https://www.ncbi.nlm.nih.gov/Traces/wgs/JAASFI01","wgsProjectAccession":"JAASFI01"}}
{"accession":"GCA_023333735.1","assemblyInfo":{"assemblyLevel":"Contig","assemblyMethod":"megahit v. 1.1.4","assemblyName":"ASM2333373v1","assemblyStatus":"current","assemblyType":"haploid","bioprojectAccession":"PRJNA601986","bioprojectLineage":[{"bioprojects":[{"accession":"PRJNA601986","title":"Pythium whole genome sequencing"}]}],"biosample":{"accession":"SAMN13878629","attributes":[{"name":"strain","value":"CBS 122491"},{"name":"culture_collection","value":"CBS:122491"},{"name":"isolation_source","value":"cedar forest soil"},{"name":"collection_date","value":"not applicable"},{"name":"geo_loc_name","value":"Japan"},{"name":"sample_type","value":"whole organism"},{"name":"type-material","value":"culture from holotype of Pythium takayamanum"}],"bioprojects":[{"accession":"PRJNA601986"}],"description":{"organism":{"organismName":"Globisporangium takayamanum","taxId":643144},"title":"Microbe sample from Globisporangium takayamanum"},"lastUpdated":"2023-01-22T03:55:19.122","models":["Microbe, viral or environmental"],"owner":{"contacts":[{}],"name":"Agriculture and Agri-Food Canada"},"package":"Microbe.1.0","publicationDate":"2022-05-12T00:00:00.000","sampleIds":[{"label":"Sample name","value":"Pythium_takayamanum_CBS122491_16-30"},{"db":"SRA","value":"SRS9649841"}],"status":{"status":"live","when":"2022-05-12T18:40:15.340"},"submissionDate":"2020-01-17T14:05:06.513"},"blastUrl":"https://blast.ncbi.nlm.nih.gov/Blast.cgi?PAGE_TYPE=BlastSearch&PROG_DEF=blastn&BLAST_SPEC=GDH_GCA_023333735.1","refseqCategory":"representative genome","releaseDate":"2022-05-11","sequencingTech":"Illumina","submitter":"Agriculture and Agri-Food Canada"},"assemblyStats":{"contigL50":753,"contigN50":13459,"gcCount":"22108455","gcPercent":58.5,"genomeCoverage":"110.0x","numberOfComponentSequences":5599,"numberOfContigs":5599,"totalSequenceLength":"37947132","totalUngappedLength":"37947132"},"currentAccession":"GCA_023333735.1","organism":{"infraspecificNames":{"strain":"CBS 122491"},"organismName":"Globisporangium takayamanum","taxId":643144},"sourceDatabase":"SOURCE_DATABASE_GENBANK","typeMaterial":{"typeDisplayText":"assembly from type material","typeLabel":"TYPE_MATERIAL"},"wgsInfo":{"masterWgsUrl":"https://www.ncbi.nlm.nih.gov/nuccore/JAASFL000000000.1","wgsContigsUrl":"https://www.ncbi.nlm.nih.gov/Traces/wgs/JAASFL01","wgsProjectAccession":"JAASFL01"}}
{"accession":"GCA_023333755.1","assemblyInfo":{"assemblyLevel":"Contig","assemblyMethod":"megahit v. 1.1.4","assemblyName":"ASM2333375v1","assemblyStatus":"current","assemblyType":"haploid","bioprojectAccession":"PRJNA601986","bioprojectLineage":[{"bioprojects":[{"accession":"PRJNA601986","title":"Pythium whole genome sequencing"}]}],"biosample":{"accession":"SAMN13878635","attributes":[{"name":"strain","value":"CBS 518.77"},{"name":"culture_collection","value":"CBS:518.77"},{"name":"collection_date","value":"not applicable"},{"name":"geo_loc_name","value":"Netherlands"},{"name":"sample_type","value":"whole organism"},{"name":"host","value":"Lactuca sativa"},{"name":"type-material","value":"type material of Pythium uncinulatum"}],"bioprojects":[{"accession":"PRJNA601986"}],"description":{"organism":{"organismName":"Globisporangium uncinulatum","taxId":147706},"title":"Microbe sample from Globisporangium uncinulatum"},"lastUpdated":"2022-12-19T21:07:43.514","models":["Microbe, viral or environmental"],"owner":{"contacts":[{}],"name":"Agriculture and Agri-Food Canada"},"package":"Microbe.1.0","publicationDate":"2022-05-12T00:00:00.000","sampleIds":[{"label":"Sample name","value":"Pythium_uncinulatum_CBS518_77"},{"db":"SRA","value":"SRS9649746"}],"status":{"status":"live","when":"2022-05-12T18:40:15.370"},"submissionDate":"2020-01-17T14:05:06.613"},"blastUrl":"https://blast.ncbi.nlm.nih.gov/Blast.cgi?PAGE_TYPE=BlastSearch&PROG_DEF=blastn&BLAST_SPEC=GDH_GCA_023333755.1","refseqCategory":"representative genome","releaseDate":"2022-05-11","sequencingTech":"Illumina","submitter":"Agriculture and Agri-Food Canada"},"assemblyStats":{"contigL50":827,"contigN50":15187,"gcCount":"26333911","gcPercent":57.5,"genomeCoverage":"24.0x","numberOfComponentSequences":6087,"numberOfContigs":6087,"totalSequenceLength":"45932297","totalUngappedLength":"45932297"},"currentAccession":"GCA_023333755.1","organism":{"infraspecificNames":{"strain":"CBS 518.77"},"organismName":"Globisporangium uncinulatum","taxId":147706},"sourceDatabase":"SOURCE_DATABASE_GENBANK","typeMaterial":{"typeDisplayText":"assembly from type material","typeLabel":"TYPE_MATERIAL"},"wgsInfo":{"masterWgsUrl":"https://www.ncbi.nlm.nih.gov/nuccore/JAASFJ000000000.1","wgsContigsUrl":"https://www.ncbi.nlm.nih.gov/Traces/wgs/JAASFJ01","wgsProjectAccession":"JAASFJ01"}}
{"accession":"GCA_023333775.1","assemblyInfo":{"assemblyLevel":"Contig","assemblyMethod":"megahit v. 1.1.4","assemblyName":"ASM2333377v1","assemblyStatus":"current","assemblyType":"haploid","bioprojectAccession":"PRJNA601986","bioprojectLineage":[{"bioprojects":[{"accession":"PRJNA601986","title":"Pythium whole genome sequencing"}]}],"biosample":{"accession":"SAMN13878623","attributes":[{"name":"strain","value":"CBS 101876"},{"name":"culture_collection","value":"CBS:101876"},{"name":"isolation_source","value":"root"},{"name":"collection_date","value":"not applicable"},{"name":"geo_loc_name","value":"USA"},{"name":"sample_type","value":"whole organism"},{"name":"host","value":"Arabidopsis thaliana"}],"bioprojects":[{"accession":"PRJNA601986"}],"description":{"organism":{"organismName":"Pythium sp. CBS 101876","taxId":1049189},"title":"Microbe sample from Pythium sp. CBS 101876"},"lastUpdated":"2022-05-12T18:40:15.277","models":["Microbe, viral or environmental"],"owner":{"contacts":[{}],"name":"Agriculture and Agri-Food Canada"},"package":"Microbe.1.0","publicationDate":"2022-05-12T18:40:15.277","sampleIds":[{"label":"Sample name","value":"Pythium_sp_CBS101876"},{"db":"SRA","value":"SRS9649789"}],"status":{"status":"live","when":"2022-05-12T18:40:15.277"},"submissionDate":"2020-01-17T14:05:06.413"},"blastUrl":"https://blast.ncbi.nlm.nih.gov/Blast.cgi?PAGE_TYPE=BlastSearch&PROG_DEF=blastn&BLAST_SPEC=GDH_GCA_023333775.1","refseqCategory":"representative genome","releaseDate":"2022-05-11","sequencingTech":"Illumina","submitter":"Agriculture and Agri-Food Canada"},"assemblyStats":{"contigL50":1361,"contigN50":10308,"gcCount":"28914783","gcPercent":60.0,"genomeCoverage":"148.0x","numberOfComponentSequences":7814,"numberOfContigs":7814,"totalSequenceLength":"48383765","totalUngappedLength":"48383765"},"currentAccession":"GCA_023333775.1","organism":{"infraspecificNames":{"strain":"CBS 101876"},"organismName":"Pythium sp. CBS 101876","taxId":1049189},"sourceDatabase":"SOURCE_DATABASE_GENBANK","wgsInfo":{"masterWgsUrl":"https://www.ncbi.nlm.nih.gov/nuccore/JAASFM000000000.1","wgsContigsUrl":"https://www.ncbi.nlm.nih.gov/Traces/wgs/JAASFM01","wgsProjectAccession":"JAASFM01"}}
{"accession":"GCA_023333795.1","assemblyInfo":{"assemblyLevel":"Contig","assemblyMethod":"megahit v. 1.1.4","assemblyName":"ASM2333379v1","assemblyStatus":"current","assemblyType":"haploid","bioprojectAccession":"PRJNA601986","bioprojectLineage":[{"bioprojects":[{"accession":"PRJNA601986","title":"Pythium whole genome sequencing"}]}],"biosample":{"accession":"SAMN13878617","attributes":[{"name":"strain","value":"CBS 112356"},{"name":"culture_collection","value":"CBS:112356"},{"name":"isolation_source","value":"soil, rhizosphere of sugarcane (Saccharum officinarum)"},{"name":"collection_date","value":"not applicable"},{"name":"geo_loc_name","value":"India"},{"name":"sample_type","value":"whole organism"},{"name":"type-material","value":"type material of Pythium rhizosaccharum"}],"bioprojects":[{"accession":"PRJNA601986"}],"description":{"organism":{"organismName":"Globisporangium rhizosaccharum","taxId":222890},"title":"Microbe sample from Globisporangium rhizosaccharum"},"lastUpdated":"2022-05-12T18:40:15.230","models":["Microbe, viral or environmental"],"owner":{"contacts":[{}],"name":"Agriculture and Agri-Food Canada"},"package":"Microbe.1.0","publicationDate":"2022-05-12T18:40:15.230","sampleIds":[{"label":"Sample name","value":"Pythium_rhizosaccharum_CBS112356"},{"db":"SRA","value":"SRS9649794"}],"status":{"status":"live","when":"2022-05-12T18:40:15.230"},"submissionDate":"2020-01-17T14:05:06.317"},"blastUrl":"https://blast.ncbi.nlm.nih.gov/Blast.cgi?PAGE_TYPE=BlastSearch&PROG_DEF=blastn&BLAST_SPEC=GDH_GCA_023333795.1","refseqCategory":"representative genome","releaseDate":"2022-05-11","sequencingTech":"Illumina","submitter":"Agriculture and Agri-Food Canada"},"assemblyStats":{"contigL50":677,"contigN50":15429,"gcCount":"22919242","gcPercent":58.0,"genomeCoverage":"35.0x","numberOfComponentSequences":5223,"numberOfContigs":5223,"totalSequenceLength":"39424912","totalUngappedLength":"39424912"},"currentAccession":"GCA_023333795.1","organism":{"infraspecificNames":{"strain":"CBS 112356"},"organismName":"Globisporangium rhizosaccharum","taxId":222890},"sourceDatabase":"SOURCE_DATABASE_GENBANK","typeMaterial":{"typeDisplayText":"assembly from type material","typeLabel":"TYPE_MATERIAL"},"wgsInfo":{"masterWgsUrl":"https://www.ncbi.nlm.nih.gov/nuccore/JAASFN000000000.1","wgsContigsUrl":"https://www.ncbi.nlm.nih.gov/Traces/wgs/JAASFN01","wgsProjectAccession":"JAASFN01"}}
{"accession":"GCA_023333815.1","assemblyInfo":{"assemblyLevel":"Contig","assemblyMethod":"megahit v. 1.1.4","assemblyName":"ASM2333381v1","assemblyStatus":"current","assemblyType":"haploid","bioprojectAccession":"PRJNA601986","bioprojectLineage":[{"bioprojects":[{"accession":"PRJNA601986","title":"Pythium whole genome sequencing"}]}],"biosample":{"accession":"SAMN13878615","attributes":[{"name":"strain","value":"CBS 122440"},{"name":"culture_collection","value":"CBS:122440"},{"name":"isolation_source","value":"roots"},{"name":"collection_date","value":"not applicable"},{"name":"geo_loc_name","value":"Spain"},{"name":"sample_type","value":"whole organism"},{"name":"host","value":"Beta vulgaris"}],"bioprojects":[{"accession":"PRJNA601986"}],"description":{"organism":{"organismName":"Globisporangium recalcitrans","taxId":1489741},"title":"Microbe sample from Globisporangium recalcitrans"},"lastUpdated":"2022-05-12T18:40:15.217","models":["Microbe, viral or environmental"],"owner":{"contacts":[{}],"name":"Agriculture and Agri-Food Canada"},"package":"Microbe.1.0","publicationDate":"2022-05-12T18:40:15.217","sampleIds":[{"label":"Sample name","value":"Pythium_recalcitrans_CBS122440"},{"db":"SRA","value":"SRS9649806"}],"status":{"status":"live","when":"2022-05-12T18:40:15.217"},"submissionDate":"2020-01-17T14:05:06.280"},"blastUrl":"https://blast.ncbi.nlm.nih.gov/Blast.cgi?PAGE_TYPE=BlastSearch&PROG_DEF=blastn&BLAST_SPEC=GDH_GCA_023333815.1","refseqCategory":"representative genome","releaseDate":"2022-05-11","sequencingTech":"Illumina","submitter":"Agriculture and Agri-Food Canada"},"assemblyStats":{"contigL50":511,"contigN50":19220,"gcCount":"19231574","gcPercent":56.0,"genomeCoverage":"22.0x","numberOfComponentSequences":3940,"numberOfContigs":3940,"totalSequenceLength":"34267793","totalUngappedLength":"34267793"},"currentAccession":"GCA_023333815.1","organism":{"infraspecificNames":{"strain":"CBS 122440"},"organismName":"Globisporangium recalcitrans","taxId":1489741},"sourceDatabase":"SOURCE_DATABASE_GENBANK","wgsInfo":{"masterWgsUrl":"https://www.ncbi.nlm.nih.gov/nuccore/JAASFO000000000.1","wgsContigsUrl":"https://www.ncbi.nlm.nih.gov/Traces/wgs/JAASFO01","wgsProjectAccession":"JAASFO01"}}
{"accession":"GCA_023333825.1","assemblyInfo":{"assemblyLevel":"Contig","assemblyMethod":"megahit v. 1.1.4","assemblyName":"ASM2333382v1","assemblyStatus":"current","assemblyType":"haploid","bioprojectAccession":"PRJNA601986","bioprojectLineage":[{"bioprojects":[{"accession":"PRJNA601986","title":"Pythium whole genome sequencing"}]}],"biosample":{"accession":"SAMN13878614","attributes":[{"name":"strain","value":"CBS 217.94"},{"name":"culture_collection","value":"CBS:217.94"},{"name":"isolation_source","value":"cultivated soil"},{"name":"collection_date","value":"not applicable"},{"name":"geo_loc_name","value":"France"},{"name":"sample_type","value":"whole organism"},{"name":"type-material","value":"type material of Pythium radiosum"}],"bioprojects":[{"accession":"PRJNA601986"}],"description":{"organism":{"organismName":"Globisporangium radiosum","taxId":289621},"title":"Microbe sample from Globisporangium radiosum"},"lastUpdated":"2022-05-12T18:40:15.217","models":["Microbe, viral or environmental"],"owner":{"contacts":[{}],"name":"Agriculture and Agri-Food Canada"},"package":"Microbe.1.0","publicationDate":"2022-05-12T18:40:15.217","sampleIds":[{"label":"Sample name","value":"Pythium_radiosum_CBS217_94"},{"db":"SRA","value":"SRS9649771"}],"status":{"status":"live","when":"2022-05-12T18:40:15.217"},"submissionDate":"2020-01-17T14:05:06.267"},"blastUrl":"https://blast.ncbi.nlm.nih.gov/Blast.cgi?PAGE_TYPE=BlastSearch&PROG_DEF=blastn&BLAST_SPEC=GDH_GCA_023333825.1","refseqCategory":"representative genome","releaseDate":"2022-05-11","sequencingTech":"Illumina","submitter":"Agriculture and Agri-Food Canada"},"assemblyStats":{"contigL50":668,"contigN50":16393,"gcCount":"23209389","gcPercent":56.0,"genomeCoverage":"35.0x","numberOfComponentSequences":5174,"numberOfContigs":5174,"totalSequenceLength":"41267043","totalUngappedLength":"41267043"},"currentAccession":"GCA_023333825.1","organism":{"infraspecificNames":{"strain":"CBS 217.94"},"organismName":"Globisporangium radiosum","taxId":289621},"sourceDatabase":"SOURCE_DATABASE_GENBANK","typeMaterial":{"typeDisplayText":"assembly from type material","typeLabel":"TYPE_MATERIAL"},"wgsInfo":{"masterWgsUrl":"https://www.ncbi.nlm.nih.gov/nuccore/JAASFP000000000.1","wgsContigsUrl":"https://www.ncbi.nlm.nih.gov/Traces/wgs/JAASFP01","wgsProjectAccession":"JAASFP01"}}
{"accession":"GCA_023333845.1","assemblyInfo":{"assemblyLevel":"Contig","assemblyMethod":"megahit v. 1.1.4","assemblyName":"ASM2333384v1","assemblyStatus":"current","assemblyType":"haploid","bioprojectAccession":"PRJNA601986","bioprojectLineage":[{"bioprojects":[{"accession":"PRJNA601986","title":"Pythium whole genome sequencing"}]}],"biosample":{"accession":"SAMN13878610","attributes":[{"name":"strain","value":"CBS 118203"},{"name":"culture_collection","value":"CBS:118203"},{"name":"collection_date","value":"not applicable"},{"name":"geo_loc_name","value":"Norway"},{"name":"sample_type","value":"whole organism"},{"name":"host","value":"Sanionia uncinata"},{"name":"type-material","value":"holotype of Pythium polare"}],"bioprojects":[{"accession":"PRJNA601986"}],"description":{"organism":{"organismName":"Globisporangium polare","taxId":1489738},"title":"Microbe sample from Globisporangium polare"},"lastUpdated":"2022-12-19T21:09:33.407","models":["Microbe, viral or environmental"],"owner":{"contacts":[{}],"name":"Agriculture and Agri-Food Canada"},"package":"Microbe.1.0","publicationDate":"2022-05-12T00:00:00.000","sampleIds":[{"label":"Sample name","value":"Pythium_polare_CBS118203"},{"db":"SRA","value":"SRS9649845"}],"status":{"status":"live","when":"2022-05-12T18:40:15.183"},"submissionDate":"2020-01-17T14:05:06.196"},"blastUrl":"https://blast.ncbi.nlm.nih.gov/Blast.cgi?PAGE_TYPE=BlastSearch&PROG_DEF=blastn&BLAST_SPEC=GDH_GCA_023333845.1","refseqCategory":"representative genome","releaseDate":"2022-05-11","sequencingTech":"Illumina","submitter":"Agriculture and Agri-Food Canada"},"assemblyStats":{"contigL50":524,"contigN50":20276,"gcCount":"22494876","gcPercent":58.0,"genomeCoverage":"71.0x","numberOfComponentSequences":4401,"numberOfContigs":4401,"totalSequenceLength":"38864467","totalUngappedLength":"38864467"},"currentAccession":"GCA_023333845.1","organism":{"infraspecificNames":{"strain":"CBS 118203"},"organismName":"Globisporangium polare","taxId":1489738},"sourceDatabase":"SOURCE_DATABASE_GENBANK","typeMaterial":{"typeDisplayText":"assembly from type material","typeLabel":"TYPE_MATERIAL"},"wgsInfo":{"masterWgsUrl":"https://www.ncbi.nlm.nih.gov/nuccore/JAASFQ000000000.1","wgsContigsUrl":"https://www.ncbi.nlm.nih.gov/Traces/wgs/JAASFQ01","wgsProjectAccession":"JAASFQ01"}}
{"accession":"GCA_023333865.1","assemblyInfo":{"assemblyLevel":"Contig","assemblyMethod":"megahit v. 1.1.4","assemblyName":"ASM2333386v1","assemblyStatus":"current","assemblyType":"haploid","bioprojectAccession":"PRJNA601986","bioprojectLineage":[{"bioprojects":[{"accession":"PRJNA601986","title":"Pythium whole genome sequencing"}]}],"biosample":{"accession":"SAMN13878605","attributes":[{"name":"strain","value":"CBS 674.85"},{"name":"culture_collection","value":"CBS:674.85"},{"name":"collection_date","value":"not applicable"},{"name":"geo_loc_name","value":"Netherlands"},{"name":"sample_type","value":"whole organism"},{"name":"host","value":"Vicia faba"}],"bioprojects":[{"accession":"PRJNA601986"}],"description":{"organism":{"organismName":"Globisporangium perplexum","taxId":121062},"title":"Microbe sample from Globisporangium perplexum"},"lastUpdated":"2022-05-12T18:40:15.153","models":["Microbe, viral or environmental"],"owner":{"contacts":[{}],"name":"Agriculture and Agri-Food Canada"},"package":"Microbe.1.0","publicationDate":"2022-05-12T18:40:15.153","sampleIds":[{"label":"Sample name","value":"Pythium_perplexum_CBS674_85"},{"db":"SRA","value":"SRS9649820"}],"status":{"status":"live","when":"2022-05-12T18:40:15.153"},"submissionDate":"2020-01-17T14:05:06.113"},"blastUrl":"https://blast.ncbi.nlm.nih.gov/Blast.cgi?PAGE_TYPE=BlastSearch&PROG_DEF=blastn&BLAST_SPEC=GDH_GCA_023333865.1","refseqCategory":"representative genome","releaseDate":"2022-05-11","sequencingTech":"Illumina","submitter":"Agriculture and Agri-Food Canada"},"assemblyStats":{"contigL50":647,"contigN50":13855,"gcCount":"21238420","gcPercent":63.0,"genomeCoverage":"37.0x","numberOfComponentSequences":4741,"numberOfContigs":4741,"totalSequenceLength":"33678551","totalUngappedLength":"33678551"},"currentAccession":"GCA_023333865.1","organism":{"infraspecificNames":{"strain":"CBS 674.85"},"organismName":"Globisporangium perplexum","taxId":121062},"sourceDatabase":"SOURCE_DATABASE_GENBANK","wgsInfo":{"masterWgsUrl":"https://www.ncbi.nlm.nih.gov/nuccore/JAASFS000000000.1","wgsContigsUrl":"https://www.ncbi.nlm.nih.gov/Traces/wgs/JAASFS01","wgsProjectAccession":"JAASFS01"}}
{"accession":"GCA_023333885.1","assemblyInfo":{"assemblyLevel":"Contig","assemblyMethod":"megahit v. 1.1.4","assemblyName":"ASM2333388v1","assemblyStatus":"current","assemblyType":"haploid","bioprojectAccession":"PRJNA601986","bioprojectLineage":[{"bioprojects":[{"accession":"PRJNA601986","title":"Pythium whole genome sequencing"}]}],"biosample":{"accession":"SAMN13878602","attributes":[{"name":"strain","value":"CBS 225.88"},{"name":"culture_collection","value":"CBS:225.88"},{"name":"isolation_source","value":"soil"},{"name":"collection_date","value":"not applicable"},{"name":"geo_loc_name","value":"United Kingdom"},{"name":"sample_type","value":"whole organism"},{"name":"type-material","value":"type material of Pythium parvum"}],"bioprojects":[{"accession":"PRJNA601986"}],"description":{"organism":{"organismName":"Globisporangium parvum","taxId":289622},"title":"Microbe sample from Globisporangium parvum"},"lastUpdated":"2022-05-12T18:40:15.120","models":["Microbe, viral or environmental"],"owner":{"contacts":[{}],"name":"Agriculture and Agri-Food Canada"},"package":"Microbe.1.0","publicationDate":"2022-05-12T18:40:15.120","sampleIds":[{"label":"Sample name","value":"Pythium_parvum_CBS225_88"},{"db":"SRA","value":"SRS9649834"}],"status":{"status":"live","when":"2022-05-12T18:40:15.120"},"submissionDate":"2020-01-17T14:05:06.067"},"blastUrl":"https://blast.ncbi.nlm.nih.gov/Blast.cgi?PAGE_TYPE=BlastSearch&PROG_DEF=blastn&BLAST_SPEC=GDH_GCA_023333885.1","refseqCategory":"representative genome","releaseDate":"2022-05-11","sequencingTech":"Illumina","submitter":"Agriculture and Agri-Food Canada"},"assemblyStats":{"contigL50":639,"contigN50":15316,"gcCount":"22722863","gcPercent":60.5,"genomeCoverage":"25.0x","numberOfComponentSequences":4952,"numberOfContigs":4952,"totalSequenceLength":"37678706","totalUngappedLength":"37678706"},"currentAccession":"GCA_023333885.1","organism":{"infraspecificNames":{"strain":"CBS 225.88"},"organismName":"Globisporangium parvum","taxId":289622},"sourceDatabase":"SOURCE_DATABASE_GENBANK","typeMaterial":{"typeDisplayText":"assembly from type material","typeLabel":"TYPE_MATERIAL"},"wgsInfo":{"masterWgsUrl":"https://www.ncbi.nlm.nih.gov/nuccore/JAASFT000000000.1","wgsContigsUrl":"https://www.ncbi.nlm.nih.gov/Traces/wgs/JAASFT01","wgsProjectAccession":"JAASFT01"}}
{"accession":"GCA_023333955.1","assemblyInfo":{"assemblyLevel":"Contig","assemblyMethod":"megahit v. 1.1.4","assemblyName":"ASM2333395v1","assemblyStatus":"current","assemblyType":"haploid","bioprojectAccession":"PRJNA601986","bioprojectLineage":[{"bioprojects":[{"accession":"PRJNA601986","title":"Pythium whole genome sequencing"}]}],"biosample":{"accession":"SAMN13878601","attributes":[{"name":"strain","value":"CBS 157.64"},{"name":"culture_collection","value":"CBS:157.64"},{"name":"isolation_source","value":"soil"},{"name":"collection_date","value":"not applicable"},{"name":"geo_loc_name","value":"Australia"},{"name":"sample_type","value":"whole organism"}],"bioprojects":[{"accession":"PRJNA601986"}],"description":{"organism":{"organismName":"Globisporangium paroecandrum","taxId":2125995},"title":"Microbe sample from Globisporangium paroecandrum"},"lastUpdated":"2022-05-12T18:40:14.887","models":["Microbe, viral or environmental"],"owner":{"contacts":[{}],"name":"Agriculture and Agri-Food Canada"},"package":"Microbe.1.0","publicationDate":"2022-05-12T18:40:14.887","sampleIds":[{"label":"Sample name","value":"Pythium_paroecandrum_CBS157_64"},{"db":"SRA","value":"SRS9649759"}],"status":{"status":"live","when":"2022-05-12T18:40:14.887"},"submissionDate":"2020-01-17T14:05:06.050"},"blastUrl":"https://blast.ncbi.nlm.nih.gov/Blast.cgi?PAGE_TYPE=BlastSearch&PROG_DEF=blastn&BLAST_SPEC=GDH_GCA_023333955.1","refseqCategory":"representative genome","releaseDate":"2022-05-11","sequencingTech":"Illumina","submitter":"Agriculture and Agri-Food Canada"},"assemblyStats":{"contigL50":675,"contigN50":17505,"gcCount":"23642252","gcPercent":54.5,"genomeCoverage":"24.0x","numberOfComponentSequences":6039,"numberOfContigs":6039,"totalSequenceLength":"43562447","totalUngappedLength":"43562447"},"currentAccession":"GCA_023333955.1","organism":{"infraspecificNames":{"strain":"CBS 157.64"},"organismName":"Globisporangium paroecandrum","taxId":2125995},"sourceDatabase":"SOURCE_DATABASE_GENBANK","wgsInfo":{"masterWgsUrl":"https://www.ncbi.nlm.nih.gov/nuccore/JAASFU000000000.1","wgsContigsUrl":"https://www.ncbi.nlm.nih.gov/Traces/wgs/JAASFU01","wgsProjectAccession":"JAASFU01"}}
{"accession":"GCA_023334005.1","assemblyInfo":{"assemblyLevel":"Contig","assemblyMethod":"megahit v. 1.1.4","assemblyName":"ASM2333400v1","assemblyStatus":"current","assemblyType":"haploid","bioprojectAccession":"PRJNA601986","bioprojectLineage":[{"bioprojects":[{"accession":"PRJNA601986","title":"Pythium whole genome sequencing"}]}],"biosample":{"accession":"SAMN13878598","attributes":[{"name":"strain","value":"CBS 376.72"},{"name":"culture_collection","value":"CBS:376.72"},{"name":"collection_date","value":"not applicable"},{"name":"geo_loc_name","value":"Lebanon"},{"name":"sample_type","value":"whole organism"},{"name":"host","value":"Zea mays"}],"bioprojects":[{"accession":"PRJNA601986"}],"description":{"organism":{"organismName":"Globisporangium orthogonon","taxId":2125994},"title":"Microbe sample from Globisporangium orthogonon"},"lastUpdated":"2022-05-12T18:40:14.870","models":["Microbe, viral or environmental"],"owner":{"contacts":[{}],"name":"Agriculture and Agri-Food Canada"},"package":"Microbe.1.0","publicationDate":"2022-05-12T18:40:14.870","sampleIds":[{"label":"Sample name","value":"Pythium_orthogonon_CBS376_72"},{"db":"SRA","value":"SRS9649824"}],"status":{"status":"live","when":"2022-05-12T18:40:14.870"},"submissionDate":"2020-01-17T14:05:06.000"},"blastUrl":"https://blast.ncbi.nlm.nih.gov/Blast.cgi?PAGE_TYPE=BlastSearch&PROG_DEF=blastn&BLAST_SPEC=GDH_GCA_023334005.1","refseqCategory":"representative genome","releaseDate":"2022-05-11","sequencingTech":"Illumina","submitter":"Agriculture and Agri-Food Canada"},"assemblyStats":{"contigL50":471,"contigN50":17853,"gcCount":"18357992","gcPercent":59.5,"genomeCoverage":"35.0x","numberOfComponentSequences":3895,"numberOfContigs":3895,"totalSequenceLength":"30797468","totalUngappedLength":"30797468"},"currentAccession":"GCA_023334005.1","organism":{"infraspecificNames":{"strain":"CBS 376.72"},"organismName":"Globisporangium orthogonon","taxId":2125994},"sourceDatabase":"SOURCE_DATABASE_GENBANK","wgsInfo":{"masterWgsUrl":"https://www.ncbi.nlm.nih.gov/nuccore/JAASFW000000000.1","wgsContigsUrl":"https://www.ncbi.nlm.nih.gov/Traces/wgs/JAASFW01","wgsProjectAccession":"JAASFW01"}}
{"accession":"GCA_023334015.1","assemblyInfo":{"assemblyLevel":"Contig","assemblyMethod":"megahit v. 1.1.4","assemblyName":"ASM2333401v1","assemblyStatus":"current","assemblyType":"haploid","bioprojectAccession":"PRJNA601986","bioprojectLineage":[{"bioprojects":[{"accession":"PRJNA601986","title":"Pythium whole genome sequencing"}]}],"biosample":{"accession":"SAMN13878600","attributes":[{"name":"strain","value":"CBS 698.83"},{"name":"culture_collection","value":"CBS:698.83"},{"name":"isolation_source","value":"snow rot from Triticum and Hordeum"},{"name":"collection_date","value":"not applicable"},{"name":"geo_loc_name","value":"Japan"},{"name":"sample_type","value":"whole organism"}],"bioprojects":[{"accession":"PRJNA601986"}],"description":{"organism":{"organismName":"Globisporangium paddicum","taxId":115419},"title":"Microbe sample from Globisporangium paddicum"},"lastUpdated":"2022-05-12T18:40:14.870","models":["Microbe, viral or environmental"],"owner":{"contacts":[{}],"name":"Agriculture and Agri-Food Canada"},"package":"Microbe.1.0","publicationDate":"2022-05-12T18:40:14.870","sampleIds":[{"label":"Sample name","value":"Pythium_paddicum_CBS698_83"},{"db":"SRA","value":"SRS9649816"}],"status":{"status":"live","when":"2022-05-12T18:40:14.870"},"submissionDate":"2020-01-17T14:05:06.033"},"blastUrl":"https://blast.ncbi.nlm.nih.gov/Blast.cgi?PAGE_TYPE=BlastSearch&PROG_DEF=blastn&BLAST_SPEC=GDH_GCA_023334015.1","refseqCategory":"representative genome","releaseDate":"2022-05-11","sequencingTech":"Illumina","submitter":"Agriculture and Agri-Food Canada"},"assemblyStats":{"contigL50":720,"contigN50":16205,"gcCount":"23040966","gcPercent":55.0,"genomeCoverage":"34.0x","numberOfComponentSequences":5659,"numberOfContigs":5659,"totalSequenceLength":"42018556","totalUngappedLength":"42018556"},"currentAccession":"GCA_023334015.1","organism":{"infraspecificNames":{"strain":"CBS 698.83"},"organismName":"Globisporangium paddicum","taxId":115419},"sourceDatabase":"SOURCE_DATABASE_GENBANK","wgsInfo":{"masterWgsUrl":"https://www.ncbi.nlm.nih.gov/nuccore/JAASFV000000000.1","wgsContigsUrl":"https://www.ncbi.nlm.nih.gov/Traces/wgs/JAASFV01","wgsProjectAccession":"JAASFV01"}}
{"accession":"GCA_023334035.1","assemblyInfo":{"assemblyLevel":"Contig","assemblyMethod":"megahit v. 1.1.4","assemblyName":"ASM2333403v1","assemblyStatus":"current","assemblyType":"haploid","bioprojectAccession":"PRJNA601986","bioprojectLineage":[{"bioprojects":[{"accession":"PRJNA601986","title":"Pythium whole genome sequencing"}]}],"biosample":{"accession":"SAMN13878593","attributes":[{"name":"strain","value":"CBS 315.81"},{"name":"culture_collection","value":"CBS:315.81"},{"name":"collection_date","value":"not applicable"},{"name":"geo_loc_name","value":"USA"},{"name":"sample_type","value":"whole organism"},{"name":"host","value":"Triticum aestivum"}],"bioprojects":[{"accession":"PRJNA601986"}],"description":{"organism":{"organismName":"Globisporangium okanoganense","taxId":182683},"title":"Microbe sample from Globisporangium okanoganense"},"lastUpdated":"2022-12-19T21:07:43.382","models":["Microbe, viral or environmental"],"owner":{"contacts":[{}],"name":"Agriculture and Agri-Food Canada"},"package":"Microbe.1.0","publicationDate":"2022-05-12T00:00:00.000","sampleIds":[{"label":"Sample name","value":"Pythium_okanoganense_CBS315_81"},{"db":"SRA","value":"SRS9649827"}],"status":{"status":"live","when":"2022-05-12T18:40:14.823"},"submissionDate":"2020-01-17T14:05:05.900"},"blastUrl":"https://blast.ncbi.nlm.nih.gov/Blast.cgi?PAGE_TYPE=BlastSearch&PROG_DEF=blastn&BLAST_SPEC=GDH_GCA_023334035.1","refseqCategory":"representative genome","releaseDate":"2022-05-11","sequencingTech":"Illumina","submitter":"Agriculture and Agri-Food Canada"},"assemblyStats":{"contigL50":771,"contigN50":15859,"gcCount":"24179898","gcPercent":54.5,"genomeCoverage":"28.0x","numberOfComponentSequences":5631,"numberOfContigs":5631,"totalSequenceLength":"44209726","totalUngappedLength":"44209726"},"currentAccession":"GCA_023334035.1","organism":{"infraspecificNames":{"strain":"CBS 315.81"},"organismName":"Globisporangium okanoganense","taxId":182683},"sourceDatabase":"SOURCE_DATABASE_GENBANK","wgsInfo":{"masterWgsUrl":"https://www.ncbi.nlm.nih.gov/nuccore/JAASFY000000000.1","wgsContigsUrl":"https://www.ncbi.nlm.nih.gov/Traces/wgs/JAASFY01","wgsProjectAccession":"JAASFY01"}}
{"accession":"GCA_023334055.1","assemblyInfo":{"assemblyLevel":"Contig","assemblyMethod":"megahit v. 1.1.4","assemblyName":"ASM2333405v1","assemblyStatus":"current","assemblyType":"haploid","bioprojectAccession":"PRJNA601986","bioprojectLineage":[{"bioprojects":[{"accession":"PRJNA601986","title":"Pythium whole genome sequencing"}]}],"biosample":{"accession":"SAMN13878596","attributes":[{"name":"strain","value":"CBS 112350"},{"name":"culture_collection","value":"CBS:112350"},{"name":"isolation_source","value":"soil"},{"name":"collection_date","value":"not applicable"},{"name":"geo_loc_name","value":"France"},{"name":"sample_type","value":"whole organism"},{"name":"type-material","value":"type material of Pythium ornacarpum"}],"bioprojects":[{"accession":"PRJNA601986"}],"description":{"organism":{"organismName":"Globisporangium ornacarpum","taxId":105153},"title":"Microbe sample from Globisporangium ornacarpum"},"lastUpdated":"2022-05-12T18:40:14.840","models":["Microbe, viral or environmental"],"owner":{"contacts":[{}],"name":"Agriculture and Agri-Food Canada"},"package":"Microbe.1.0","publicationDate":"2022-05-12T18:40:14.840","sampleIds":[{"label":"Sample name","value":"Pythium_ornacarpum_CBS112350"},{"db":"SRA","value":"SRS9649802"}],"status":{"status":"live","when":"2022-05-12T18:40:14.840"},"submissionDate":"2020-01-17T14:05:05.967"},"blastUrl":"https://blast.ncbi.nlm.nih.gov/Blast.cgi?PAGE_TYPE=BlastSearch&PROG_DEF=blastn&BLAST_SPEC=GDH_GCA_023334055.1","refseqCategory":"representative genome","releaseDate":"2022-05-11","sequencingTech":"Illumina","submitter":"Agriculture and Agri-Food Canada"},"assemblyStats":{"contigL50":672,"contigN50":16382,"gcCount":"22960118","gcPercent":56.5,"genomeCoverage":"28.0x","numberOfComponentSequences":5153,"numberOfContigs":5153,"totalSequenceLength":"40772355","totalUngappedLength":"40772355"},"currentAccession":"GCA_023334055.1","organism":{"infraspecificNames":{"strain":"CBS 112350"},"organismName":"Globisporangium ornacarpum","taxId":105153},"sourceDatabase":"SOURCE_DATABASE_GENBANK","typeMaterial":{"typeDisplayText":"assembly from type material","typeLabel":"TYPE_MATERIAL"},"wgsInfo":{"masterWgsUrl":"https://www.ncbi.nlm.nih.gov/nuccore/JAASFX000000000.1","wgsContigsUrl":"https://www.ncbi.nlm.nih.gov/Traces/wgs/JAASFX01","wgsProjectAccession":"JAASFX01"}}
{"accession":"GCA_023334075.1","assemblyInfo":{"assemblyLevel":"Contig","assemblyMethod":"megahit v. 1.1.4","assemblyName":"ASM2333407v1","assemblyStatus":"current","assemblyType":"haploid","bioprojectAccession":"PRJNA601986","bioprojectLineage":[{"bioprojects":[{"accession":"PRJNA601986","title":"Pythium whole genome sequencing"}]}],"biosample":{"accession":"SAMN13878592","attributes":[{"name":"strain","value":"CBS 808.96"},{"name":"culture_collection","value":"CBS:808.96"},{"name":"isolation_source","value":"soil"},{"name":"collection_date","value":"not applicable"},{"name":"geo_loc_name","value":"USA"},{"name":"sample_type","value":"whole organism"},{"name":"type-material","value":"type material of Pythium nunn"}],"bioprojects":[{"accession":"PRJNA601986"}],"description":{"organism":{"organismName":"Globisporangium nunn","taxId":82942},"title":"Microbe sample from Globisporangium nunn"},"lastUpdated":"2022-05-12T18:40:14.823","models":["Microbe, viral or environmental"],"owner":{"contacts":[{}],"name":"Agriculture and Agri-Food Canada"},"package":"Microbe.1.0","publicationDate":"2022-05-12T18:40:14.823","sampleIds":[{"label":"Sample name","value":"Pythium_nunn_CBS808_96"},{"db":"SRA","value":"SRS9649790"}],"status":{"status":"live","when":"2022-05-12T18:40:14.823"},"submissionDate":"2020-01-17T14:05:05.883"},"blastUrl":"https://blast.ncbi.nlm.nih.gov/Blast.cgi?PAGE_TYPE=BlastSearch&PROG_DEF=blastn&BLAST_SPEC=GDH_GCA_023334075.1","refseqCategory":"representative genome","releaseDate":"2022-05-11","sequencingTech":"Illumina","submitter":"Agriculture and Agri-Food Canada"},"assemblyStats":{"contigL50":623,"contigN50":14203,"gcCount":"18755778","gcPercent":59.5,"genomeCoverage":"23.0x","numberOfComponentSequences":4235,"numberOfContigs":4235,"totalSequenceLength":"31526928","totalUngappedLength":"31526928"},"currentAccession":"GCA_023334075.1","organism":{"infraspecificNames":{"strain":"CBS 808.96"},"organismName":"Globisporangium nunn","taxId":82942},"sourceDatabase":"SOURCE_DATABASE_GENBANK","typeMaterial":{"typeDisplayText":"assembly from type material","typeLabel":"TYPE_MATERIAL"},"wgsInfo":{"masterWgsUrl":"https://www.ncbi.nlm.nih.gov/nuccore/JAASFZ000000000.1","wgsContigsUrl":"https://www.ncbi.nlm.nih.gov/Traces/wgs/JAASFZ01","wgsProjectAccession":"JAASFZ01"}}
{"accession":"GCA_023334085.1","assemblyInfo":{"assemblyLevel":"Contig","assemblyMethod":"megahit v. 1.1.4","assemblyName":"ASM2333408v1","assemblyStatus":"current","assemblyType":"haploid","bioprojectAccession":"PRJNA601986","bioprojectLineage":[{"bioprojects":[{"accession":"PRJNA601986","title":"Pythium whole genome sequencing"}]}],"biosample":{"accession":"SAMN13878586","attributes":[{"name":"strain","value":"CBS 528.74"},{"name":"culture_collection","value":"CBS:528.74"},{"name":"isolation_source","value":"soil"},{"name":"collection_date","value":"not applicable"},{"name":"geo_loc_name","value":"Netherlands"},{"name":"sample_type","value":"whole organism"}],"bioprojects":[{"accession":"PRJNA601986"}],"description":{"organism":{"organismName":"Globisporangium middletonii","taxId":82940},"title":"Microbe sample from Globisporangium middletonii"},"lastUpdated":"2022-12-19T21:06:35.480","models":["Microbe, viral or environmental"],"owner":{"contacts":[{}],"name":"Agriculture and Agri-Food Canada"},"package":"Microbe.1.0","publicationDate":"2022-05-12T00:00:00.000","sampleIds":[{"label":"Sample name","value":"Pythium_middletonii_CBS528_74"},{"db":"SRA","value":"SRS9649821"}],"status":{"status":"live","when":"2022-05-12T18:40:14.777"},"submissionDate":"2020-01-17T14:05:05.783"},"blastUrl":"https://blast.ncbi.nlm.nih.gov/Blast.cgi?PAGE_TYPE=BlastSearch&PROG_DEF=blastn&BLAST_SPEC=GDH_GCA_023334085.1","refseqCategory":"representative genome","releaseDate":"2022-05-11","sequencingTech":"Illumina","submitter":"Agriculture and Agri-Food Canada"},"assemblyStats":{"contigL50":888,"contigN50":12496,"gcCount":"24921178","gcPercent":59.0,"genomeCoverage":"38.0x","numberOfComponentSequences":6591,"numberOfContigs":6591,"totalSequenceLength":"42118521","totalUngappedLength":"42118521"},"currentAccession":"GCA_023334085.1","organism":{"infraspecificNames":{"strain":"CBS 528.74"},"organismName":"Globisporangium middletonii","taxId":82940},"sourceDatabase":"SOURCE_DATABASE_GENBANK","wgsInfo":{"masterWgsUrl":"https://www.ncbi.nlm.nih.gov/nuccore/JAASGC000000000.1","wgsContigsUrl":"https://www.ncbi.nlm.nih.gov/Traces/wgs/JAASGC01","wgsProjectAccession":"JAASGC01"}}
{"accession":"GCA_023334105.1","assemblyInfo":{"assemblyLevel":"Contig","assemblyMethod":"megahit v. 1.1.4","assemblyName":"ASM2333410v1","assemblyStatus":"current","assemblyType":"haploid","bioprojectAccession":"PRJNA601986","bioprojectLineage":[{"bioprojects":[{"accession":"PRJNA601986","title":"Pythium whole genome sequencing"}]}],"biosample":{"accession":"SAMN13878591","attributes":[{"name":"strain","value":"CBS 102274"},{"name":"culture_collection","value":"CBS:102274"},{"name":"isolation_source","value":"soil"},{"name":"collection_date","value":"not applicable"},{"name":"geo_loc_name","value":"France"},{"name":"sample_type","value":"whole organism"},{"name":"type-material","value":"type material of Pythium nodosum"}],"bioprojects":[{"accession":"PRJNA601986"}],"description":{"organism":{"organismName":"Globisporangium nodosum","taxId":105152},"title":"Microbe sample from Globisporangium nodosum"},"lastUpdated":"2022-05-12T18:40:14.810","models":["Microbe, viral or environmental"],"owner":{"contacts":[{}],"name":"Agriculture and Agri-Food Canada"},"package":"Microbe.1.0","publicationDate":"2022-05-12T18:40:14.810","sampleIds":[{"label":"Sample name","value":"Pythium_nodosum_CBS102274"},{"db":"SRA","value":"SRS9649812"}],"status":{"status":"live","when":"2022-05-12T18:40:14.810"},"submissionDate":"2020-01-17T14:05:05.867"},"blastUrl":"https://blast.ncbi.nlm.nih.gov/Blast.cgi?PAGE_TYPE=BlastSearch&PROG_DEF=blastn&BLAST_SPEC=GDH_GCA_023334105.1","refseqCategory":"representative genome","releaseDate":"2022-05-11","sequencingTech":"Illumina","submitter":"Agriculture and Agri-Food Canada"},"assemblyStats":{"contigL50":587,"contigN50":16002,"gcCount":"20948464","gcPercent":61.0,"genomeCoverage":"29.0x","numberOfComponentSequences":4582,"numberOfContigs":4582,"totalSequenceLength":"34376853","totalUngappedLength":"34376853"},"currentAccession":"GCA_023334105.1","organism":{"infraspecificNames":{"strain":"CBS 102274"},"organismName":"Globisporangium nodosum","taxId":105152},"sourceDatabase":"SOURCE_DATABASE_GENBANK","typeMaterial":{"typeDisplayText":"assembly from type material","typeLabel":"TYPE_MATERIAL"},"wgsInfo":{"masterWgsUrl":"https://www.ncbi.nlm.nih.gov/nuccore/JAASGA000000000.1","wgsContigsUrl":"https://www.ncbi.nlm.nih.gov/Traces/wgs/JAASGA01","wgsProjectAccession":"JAASGA01"}}
{"accession":"GCA_023334115.1","assemblyInfo":{"assemblyLevel":"Contig","assemblyMethod":"megahit v. 1.1.4","assemblyName":"ASM2333411v1","assemblyStatus":"current","assemblyType":"haploid","bioprojectAccession":"PRJNA601986","bioprojectLineage":[{"bioprojects":[{"accession":"PRJNA601986","title":"Pythium whole genome sequencing"}]}],"biosample":{"accession":"SAMN13878585","attributes":[{"name":"strain","value":"CBS 101356"},{"name":"culture_collection","value":"CBS:101356"},{"name":"isolation_source","value":"rotting root"},{"name":"collection_date","value":"not applicable"},{"name":"geo_loc_name","value":"Germany"},{"name":"sample_type","value":"whole organism"},{"name":"host","value":"Chrysanthemum"}],"bioprojects":[{"accession":"PRJNA601986"}],"description":{"organism":{"organismName":"Globisporangium megalacanthum","taxId":147705},"title":"Microbe sample from Globisporangium megalacanthum"},"lastUpdated":"2022-05-12T18:40:14.760","models":["Microbe, viral or environmental"],"owner":{"contacts":[{}],"name":"Agriculture and Agri-Food Canada"},"package":"Microbe.1.0","publicationDate":"2022-05-12T18:40:14.760","sampleIds":[{"label":"Sample name","value":"Pythium_megalacanthum_CBS101356"},{"db":"SRA","value":"SRS9649763"}],"status":{"status":"live","when":"2022-05-12T18:40:14.760"},"submissionDate":"2020-01-17T14:05:05.767"},"blastUrl":"https://blast.ncbi.nlm.nih.gov/Blast.cgi?PAGE_TYPE=BlastSearch&PROG_DEF=blastn&BLAST_SPEC=GDH_GCA_023334115.1","refseqCategory":"representative genome","releaseDate":"2022-05-11","sequencingTech":"Illumina","submitter":"Agriculture and Agri-Food Canada"},"assemblyStats":{"contigL50":1081,"contigN50":13481,"gcCount":"29794751","gcPercent":57.0,"genomeCoverage":"20.0x","numberOfComponentSequences":7295,"numberOfContigs":7295,"totalSequenceLength":"52104422","totalUngappedLength":"52104422"},"currentAccession":"GCA_023334115.1","organism":{"infraspecificNames":{"strain":"CBS 101356"},"organismName":"Globisporangium megalacanthum","taxId":147705},"sourceDatabase":"SOURCE_DATABASE_GENBANK","wgsInfo":{"masterWgsUrl":"https://www.ncbi.nlm.nih.gov/nuccore/JAASGD000000000.1","wgsContigsUrl":"https://www.ncbi.nlm.nih.gov/Traces/wgs/JAASGD01","wgsProjectAccession":"JAASGD01"}}
{"accession":"GCA_023334135.1","assemblyInfo":{"assemblyLevel":"Contig","assemblyMethod":"megahit v. 1.1.4","assemblyName":"ASM2333413v1","assemblyStatus":"current","assemblyType":"haploid","bioprojectAccession":"PRJNA601986","bioprojectLineage":[{"bioprojects":[{"accession":"PRJNA601986","title":"Pythium whole genome sequencing"}]}],"biosample":{"accession":"SAMN13878566","attributes":[{"name":"strain","value":"CBS 505.80"},{"name":"culture_collection","value":"CBS:505.80"},{"name":"isolation_source","value":"wheat field soil"},{"name":"collection_date","value":"not applicable"},{"name":"geo_loc_name","value":"New Zealand"},{"name":"sample_type","value":"whole organism"},{"name":"type-material","value":"type material of Pythium erinaceum"}],"bioprojects":[{"accession":"PRJNA601986"}],"description":{"organism":{"organismName":"Globisporangium erinaceum","taxId":114966},"title":"Microbe sample from Globisporangium erinaceum"},"lastUpdated":"2022-05-12T18:40:14.683","models":["Microbe, viral or environmental"],"owner":{"contacts":[{}],"name":"Agriculture and Agri-Food Canada"},"package":"Microbe.1.0","publicationDate":"2022-05-12T18:40:14.683","sampleIds":[{"label":"Sample name","value":"Pythium_erinaceum_CBS505_80"},{"db":"SRA","value":"SRS9649747"}],"status":{"status":"live","when":"2022-05-12T18:40:14.683"},"submissionDate":"2020-01-17T14:05:05.447"},"blastUrl":"https://blast.ncbi.nlm.nih.gov/Blast.cgi?PAGE_TYPE=BlastSearch&PROG_DEF=blastn&BLAST_SPEC=GDH_GCA_023334135.1","refseqCategory":"representative genome","releaseDate":"2022-05-11","sequencingTech":"Illumina","submitter":"Agriculture and Agri-Food Canada"},"assemblyStats":{"contigL50":696,"contigN50":15989,"gcCount":"23160297","gcPercent":56.0,"genomeCoverage":"22.0x","numberOfComponentSequences":5114,"numberOfContigs":5114,"totalSequenceLength":"41174425","totalUngappedLength":"41174425"},"currentAccession":"GCA_023334135.1","organism":{"infraspecificNames":{"strain":"CBS 505.80"},"organismName":"Globisporangium erinaceum","taxId":114966},"sourceDatabase":"SOURCE_DATABASE_GENBANK","typeMaterial":{"typeDisplayText":"assembly from type material","typeLabel":"TYPE_MATERIAL"},"wgsInfo":{"masterWgsUrl":"https://www.ncbi.nlm.nih.gov/nuccore/JAASGJ000000000.1","wgsContigsUrl":"https://www.ncbi.nlm.nih.gov/Traces/wgs/JAASGJ01","wgsProjectAccession":"JAASGJ01"}}
{"accession":"GCA_023334155.1","assemblyInfo":{"assemblyLevel":"Contig","assemblyMethod":"megahit v. 1.1.4","assemblyName":"ASM2333415v1","assemblyStatus":"current","assemblyType":"haploid","bioprojectAccession":"PRJNA601986","bioprojectLineage":[{"bioprojects":[{"accession":"PRJNA601986","title":"Pythium whole genome sequencing"}]}],"biosample":{"accession":"SAMN13878572","attributes":[{"name":"strain","value":"CBS 450.67"},{"name":"culture_collection","value":"CBS:450.67"},{"name":"isolation_source","value":"soil under Sambucus"},{"name":"collection_date","value":"not applicable"},{"name":"geo_loc_name","value":"Canada"},{"name":"sample_type","value":"whole organism"}],"bioprojects":[{"accession":"PRJNA601986"}],"description":{"organism":{"organismName":"Globisporangium heterothallicum","taxId":2708265},"title":"Microbe sample from Globisporangium heterothallicum"},"lastUpdated":"2022-12-19T21:09:33.368","models":["Microbe, viral or environmental"],"owner":{"contacts":[{}],"name":"Agriculture and Agri-Food Canada"},"package":"Microbe.1.0","publicationDate":"2022-05-12T00:00:00.000","sampleIds":[{"label":"Sample name","value":"Pythium_heterothallicum_CBS450_67"},{"db":"SRA","value":"SRS9649825"}],"status":{"status":"live","when":"2022-05-12T18:40:14.717"},"submissionDate":"2020-01-17T14:05:05.550"},"blastUrl":"https://blast.ncbi.nlm.nih.gov/Blast.cgi?PAGE_TYPE=BlastSearch&PROG_DEF=blastn&BLAST_SPEC=GDH_GCA_023334155.1","refseqCategory":"representative genome","releaseDate":"2022-05-11","sequencingTech":"Illumina","submitter":"Agriculture and Agri-Food Canada"},"assemblyStats":{"contigL50":273,"contigN50":22497,"gcCount":"18793851","gcPercent":53.5,"genomeCoverage":"71.0x","numberOfComponentSequences":5276,"numberOfContigs":5276,"totalSequenceLength":"35033199","totalUngappedLength":"35033199"},"currentAccession":"GCA_023334155.1","organism":{"infraspecificNames":{"strain":"CBS 450.67"},"organismName":"Globisporangium heterothallicum","taxId":2708265},"sourceDatabase":"SOURCE_DATABASE_GENBANK","wgsInfo":{"masterWgsUrl":"https://www.ncbi.nlm.nih.gov/nuccore/JAASGH000000000.1","wgsContigsUrl":"https://www.ncbi.nlm.nih.gov/Traces/wgs/JAASGH01","wgsProjectAccession":"JAASGH01"}}
{"accession":"GCA_023334175.1","assemblyInfo":{"assemblyLevel":"Contig","assemblyMethod":"megahit v. 1.1.4","assemblyName":"ASM2333417v1","assemblyStatus":"current","assemblyType":"haploid","bioprojectAccession":"PRJNA601986","bioprojectLineage":[{"bioprojects":[{"accession":"PRJNA601986","title":"Pythium whole genome sequencing"}]}],"biosample":{"accession":"SAMN13878559","attributes":[{"name":"strain","value":"CBS 752.96"},{"name":"culture_collection","value":"CBS:752.96"},{"name":"collection_date","value":"not applicable"},{"name":"geo_loc_name","value":"United Kingdom"},{"name":"sample_type","value":"whole organism"},{"name":"host","value":"Tulipa hybrid cultivar"}],"bioprojects":[{"accession":"PRJNA601986"}],"description":{"organism":{"organismName":"Globisporangium debaryanum","taxId":231958},"title":"Microbe sample from Globisporangium debaryanum"},"lastUpdated":"2022-05-12T18:40:14.620","models":["Microbe, viral or environmental"],"owner":{"contacts":[{}],"name":"Agriculture and Agri-Food Canada"},"package":"Microbe.1.0","publicationDate":"2022-05-12T18:40:14.620","sampleIds":[{"label":"Sample name","value":"Pythium_debaryanum_CBS752_96"},{"db":"SRA","value":"SRS9649815"}],"status":{"status":"live","when":"2022-05-12T18:40:14.620"},"submissionDate":"2020-01-17T14:05:05.330"},"blastUrl":"https://blast.ncbi.nlm.nih.gov/Blast.cgi?PAGE_TYPE=BlastSearch&PROG_DEF=blastn&BLAST_SPEC=GDH_GCA_023334175.1","refseqCategory":"representative genome","releaseDate":"2022-05-11","sequencingTech":"Illumina","submitter":"Agriculture and Agri-Food Canada"},"assemblyStats":{"contigL50":676,"contigN50":18929,"gcCount":"24882969","gcPercent":54.5,"genomeCoverage":"17.0x","numberOfComponentSequences":5368,"numberOfContigs":5368,"totalSequenceLength":"45802805","totalUngappedLength":"45802805"},"currentAccession":"GCA_023334175.1","organism":{"infraspecificNames":{"strain":"CBS 752.96"},"organismName":"Globisporangium debaryanum","taxId":231958},"sourceDatabase":"SOURCE_DATABASE_GENBANK","wgsInfo":{"masterWgsUrl":"https://www.ncbi.nlm.nih.gov/nuccore/JAASGL000000000.1","wgsContigsUrl":"https://www.ncbi.nlm.nih.gov/Traces/wgs/JAASGL01","wgsProjectAccession":"JAASGL01"}}
{"accession":"GCA_023334195.1","assemblyInfo":{"assemblyLevel":"Contig","assemblyMethod":"megahit v. 1.1.4","assemblyName":"ASM2333419v1","assemblyStatus":"current","assemblyType":"haploid","bioprojectAccession":"PRJNA601986","bioprojectLineage":[{"bioprojects":[{"accession":"PRJNA601986","title":"Pythium whole genome sequencing"}]}],"biosample":{"accession":"SAMN13878565","attributes":[{"name":"strain","value":"CBS 124057"},{"name":"culture_collection","value":"CBS:124057"},{"name":"isolation_source","value":"roots exhibiting rot"},{"name":"collection_date","value":"not applicable"},{"name":"geo_loc_name","value":"Canada"},{"name":"sample_type","value":"whole organism"},{"name":"host","value":"Juniperus communis"},{"name":"type-material","value":"culture from holotype of Pythium emineosum"}],"bioprojects":[{"accession":"PRJNA601986"}],"description":{"organism":{"organismName":"Globisporangium emineosum","taxId":657220},"title":"Microbe sample from Globisporangium emineosum"},"lastUpdated":"2022-05-23T21:07:21.205","models":["Microbe, viral or environmental"],"owner":{"contacts":[{}],"name":"Agriculture and Agri-Food Canada"},"package":"Microbe.1.0","publicationDate":"2022-05-12T00:00:00.000","sampleIds":[{"label":"Sample name","value":"Pythium_emineosum_CBS124057"},{"db":"SRA","value":"SRS9649779"}],"status":{"status":"live","when":"2022-05-12T18:40:14.670"},"submissionDate":"2020-01-17T14:05:05.430"},"blastUrl":"https://blast.ncbi.nlm.nih.gov/Blast.cgi?PAGE_TYPE=BlastSearch&PROG_DEF=blastn&BLAST_SPEC=GDH_GCA_023334195.1","refseqCategory":"representative genome","releaseDate":"2022-05-11","sequencingTech":"Illumina","submitter":"Agriculture and Agri-Food Canada"},"assemblyStats":{"contigL50":897,"contigN50":14661,"gcCount":"27008072","gcPercent":53.5,"genomeCoverage":"24.0x","numberOfComponentSequences":7407,"numberOfContigs":7407,"totalSequenceLength":"50366756","totalUngappedLength":"50366756"},"currentAccession":"GCA_023334195.1","organism":{"infraspecificNames":{"strain":"CBS 124057"},"organismName":"Globisporangium emineosum","taxId":657220},"sourceDatabase":"SOURCE_DATABASE_GENBANK","typeMaterial":{"typeDisplayText":"assembly from type material","typeLabel":"TYPE_MATERIAL"},"wgsInfo":{"masterWgsUrl":"https://www.ncbi.nlm.nih.gov/nuccore/JAASGK000000000.1","wgsContigsUrl":"https://www.ncbi.nlm.nih.gov/Traces/wgs/JAASGK01","wgsProjectAccession":"JAASGK01"}}
{"accession":"GCA_023334215.1","assemblyInfo":{"assemblyLevel":"Contig","assemblyMethod":"megahit v. 1.1.4","assemblyName":"ASM2333421v1","assemblyStatus":"current","assemblyType":"haploid","bioprojectAccession":"PRJNA601986","bioprojectLineage":[{"bioprojects":[{"accession":"PRJNA601986","title":"Pythium whole genome sequencing"}]}],"biosample":{"accession":"SAMN13878558","attributes":[{"name":"strain","value":"CBS 675.85"},{"name":"culture_collection","value":"CBS:675.85"},{"name":"isolation_source","value":"roots"},{"name":"collection_date","value":"not applicable"},{"name":"geo_loc_name","value":"Netherlands"},{"name":"sample_type","value":"whole organism"},{"name":"host","value":"Vicia faba"},{"name":"type-material","value":"type material of Pythium cystogenes"}],"bioprojects":[{"accession":"PRJNA601986"}],"description":{"organism":{"organismName":"Globisporangium cystogenes","taxId":295491},"title":"Microbe sample from Globisporangium cystogenes"},"lastUpdated":"2022-05-12T18:40:14.607","models":["Microbe, viral or environmental"],"owner":{"contacts":[{}],"name":"Agriculture and Agri-Food Canada"},"package":"Microbe.1.0","publicationDate":"2022-05-12T18:40:14.607","sampleIds":[{"label":"Sample name","value":"Pythium_cystogenes_CBS675_85"},{"db":"SRA","value":"SRS9649819"}],"status":{"status":"live","when":"2022-05-12T18:40:14.607"},"submissionDate":"2020-01-17T14:05:05.313"},"blastUrl":"https://blast.ncbi.nlm.nih.gov/Blast.cgi?PAGE_TYPE=BlastSearch&PROG_DEF=blastn&BLAST_SPEC=GDH_GCA_023334215.1","refseqCategory":"representative genome","releaseDate":"2022-05-11","sequencingTech":"Illumina","submitter":"Agriculture and Agri-Food Canada"},"assemblyStats":{"contigL50":632,"contigN50":15572,"gcCount":"22187999","gcPercent":62.5,"genomeCoverage":"46.0x","numberOfComponentSequences":4543,"numberOfContigs":4543,"totalSequenceLength":"35367902","totalUngappedLength":"35367902"},"currentAccession":"GCA_023334215.1","organism":{"infraspecificNames":{"strain":"CBS 675.85"},"organismName":"Globisporangium cystogenes","taxId":295491},"sourceDatabase":"SOURCE_DATABASE_GENBANK","typeMaterial":{"typeDisplayText":"assembly from type material","typeLabel":"TYPE_MATERIAL"},"wgsInfo":{"masterWgsUrl":"https://www.ncbi.nlm.nih.gov/nuccore/JAASGM000000000.1","wgsContigsUrl":"https://www.ncbi.nlm.nih.gov/Traces/wgs/JAASGM01","wgsProjectAccession":"JAASGM01"}}
{"accession":"GCA_023334245.1","assemblyInfo":{"assemblyLevel":"Contig","assemblyMethod":"megahit v. 1.1.4","assemblyName":"ASM2333424v1","assemblyStatus":"current","assemblyType":"haploid","bioprojectAccession":"PRJNA601986","bioprojectLineage":[{"bioprojects":[{"accession":"PRJNA601986","title":"Pythium whole genome sequencing"}]}],"biosample":{"accession":"SAMN13878552","attributes":[{"name":"strain","value":"CBS 133716"},{"name":"culture_collection","value":"CBS:133716"},{"name":"isolation_source","value":"roots of seedling"},{"name":"collection_date","value":"not applicable"},{"name":"geo_loc_name","value":"South Africa"},{"name":"sample_type","value":"whole organism"},{"name":"host","value":"Aspalathus linearis"},{"name":"type-material","value":"holotype of Pythium cederbergense"}],"bioprojects":[{"accession":"PRJNA601986"}],"description":{"organism":{"organismName":"Globisporangium cederbergense","taxId":1450477},"title":"Microbe sample from Globisporangium cederbergense"},"lastUpdated":"2022-05-23T21:07:22.819","models":["Microbe, viral or environmental"],"owner":{"contacts":[{}],"name":"Agriculture and Agri-Food Canada"},"package":"Microbe.1.0","publicationDate":"2022-05-12T00:00:00.000","sampleIds":[{"label":"Sample name","value":"Pythium_cederbergense_CBS133716"},{"db":"SRA","value":"SRS9649776"}],"status":{"status":"live","when":"2022-05-12T18:40:14.920"},"submissionDate":"2020-01-17T14:05:05.216"},"blastUrl":"https://blast.ncbi.nlm.nih.gov/Blast.cgi?PAGE_TYPE=BlastSearch&PROG_DEF=blastn&BLAST_SPEC=GDH_GCA_023334245.1","refseqCategory":"representative genome","releaseDate":"2022-05-11","sequencingTech":"Illumina","submitter":"Agriculture and Agri-Food Canada"},"assemblyStats":{"contigL50":514,"contigN50":21212,"gcCount":"21975079","gcPercent":55.5,"genomeCoverage":"24.0x","numberOfComponentSequences":4342,"numberOfContigs":4342,"totalSequenceLength":"39631448","totalUngappedLength":"39631448"},"currentAccession":"GCA_023334245.1","organism":{"infraspecificNames":{"strain":"CBS 133716"},"organismName":"Globisporangium cederbergense","taxId":1450477},"sourceDatabase":"SOURCE_DATABASE_GENBANK","typeMaterial":{"typeDisplayText":"assembly from type material","typeLabel":"TYPE_MATERIAL"},"wgsInfo":{"masterWgsUrl":"https://www.ncbi.nlm.nih.gov/nuccore/JAASGO000000000.1","wgsContigsUrl":"https://www.ncbi.nlm.nih.gov/Traces/wgs/JAASGO01","wgsProjectAccession":"JAASGO01"}}
{"accession":"GCA_023334275.1","assemblyInfo":{"assemblyLevel":"Contig","assemblyMethod":"megahit v. 1.1.4","assemblyName":"ASM2333427v1","assemblyStatus":"current","assemblyType":"haploid","bioprojectAccession":"PRJNA601986","bioprojectLineage":[{"bioprojects":[{"accession":"PRJNA601986","title":"Pythium whole genome sequencing"}]}],"biosample":{"accession":"SAMN13878551","attributes":[{"name":"strain","value":"CBS 122659"},{"name":"culture_collection","value":"CBS:122659"},{"name":"isolation_source","value":"soil"},{"name":"collection_date","value":"not applicable"},{"name":"geo_loc_name","value":"India"},{"name":"sample_type","value":"whole organism"}],"bioprojects":[{"accession":"PRJNA601986"}],"description":{"organism":{"organismName":"Globisporangium carolinianum","taxId":192020},"title":"Microbe sample from Globisporangium carolinianum"},"lastUpdated":"2022-05-12T18:40:14.920","models":["Microbe, viral or environmental"],"owner":{"contacts":[{}],"name":"Agriculture and Agri-Food Canada"},"package":"Microbe.1.0","publicationDate":"2022-05-12T18:40:14.920","sampleIds":[{"label":"Sample name","value":"Pythium_carolinianum_CBS122659"},{"db":"SRA","value":"SRS9649788"}],"status":{"status":"live","when":"2022-05-12T18:40:14.920"},"submissionDate":"2020-01-17T14:05:05.200"},"blastUrl":"https://blast.ncbi.nlm.nih.gov/Blast.cgi?PAGE_TYPE=BlastSearch&PROG_DEF=blastn&BLAST_SPEC=GDH_GCA_023334275.1","refseqCategory":"representative genome","releaseDate":"2022-05-11","sequencingTech":"Illumina","submitter":"Agriculture and Agri-Food Canada"},"assemblyStats":{"contigL50":551,"contigN50":16435,"gcCount":"19974270","gcPercent":59.0,"genomeCoverage":"93.0x","numberOfComponentSequences":4346,"numberOfContigs":4346,"totalSequenceLength":"33983911","totalUngappedLength":"33983911"},"currentAccession":"GCA_023334275.1","organism":{"infraspecificNames":{"strain":"CBS 122659"},"organismName":"Globisporangium carolinianum","taxId":192020},"sourceDatabase":"SOURCE_DATABASE_GENBANK","wgsInfo":{"masterWgsUrl":"https://www.ncbi.nlm.nih.gov/nuccore/JAASGP000000000.1","wgsContigsUrl":"https://www.ncbi.nlm.nih.gov/Traces/wgs/JAASGP01","wgsProjectAccession":"JAASGP01"}}
{"accession":"GCA_023334305.1","assemblyInfo":{"assemblyLevel":"Contig","assemblyMethod":"megahit v. 1.1.4","assemblyName":"ASM2333430v1","assemblyStatus":"current","assemblyType":"haploid","bioprojectAccession":"PRJNA601986","bioprojectLineage":[{"bioprojects":[{"accession":"PRJNA601986","title":"Pythium whole genome sequencing"}]}],"biosample":{"accession":"SAMN13878549","attributes":[{"name":"strain","value":"CBS 112353"},{"name":"culture_collection","value":"CBS:112353"},{"name":"isolation_source","value":"soil"},{"name":"collection_date","value":"not applicable"},{"name":"geo_loc_name","value":"Spain"},{"name":"sample_type","value":"whole organism"},{"name":"type-material","value":"type material of Pythium canariense"}],"bioprojects":[{"accession":"PRJNA601986"}],"description":{"organism":{"organismName":"Globisporangium canariense","taxId":182783},"title":"Microbe sample from Globisporangium canariense"},"lastUpdated":"2022-05-12T18:40:14.933","models":["Microbe, viral or environmental"],"owner":{"contacts":[{}],"name":"Agriculture and Agri-Food Canada"},"package":"Microbe.1.0","publicationDate":"2022-05-12T18:40:14.933","sampleIds":[{"label":"Sample name","value":"Pythium_canariense_CBS112353"},{"db":"SRA","value":"SRS9649739"}],"status":{"status":"live","when":"2022-05-12T18:40:14.933"},"submissionDate":"2020-01-17T14:05:05.167"},"blastUrl":"https://blast.ncbi.nlm.nih.gov/Blast.cgi?PAGE_TYPE=BlastSearch&PROG_DEF=blastn&BLAST_SPEC=GDH_GCA_023334305.1","refseqCategory":"representative genome","releaseDate":"2022-05-11","sequencingTech":"Illumina","submitter":"Agriculture and Agri-Food Canada"},"assemblyStats":{"contigL50":603,"contigN50":18269,"gcCount":"22302220","gcPercent":55.5,"genomeCoverage":"19.0x","numberOfComponentSequences":4692,"numberOfContigs":4692,"totalSequenceLength":"40088922","totalUngappedLength":"40088922"},"currentAccession":"GCA_023334305.1","organism":{"infraspecificNames":{"strain":"CBS 112353"},"organismName":"Globisporangium canariense","taxId":182783},"sourceDatabase":"SOURCE_DATABASE_GENBANK","typeMaterial":{"typeDisplayText":"assembly from type material","typeLabel":"TYPE_MATERIAL"},"wgsInfo":{"masterWgsUrl":"https://www.ncbi.nlm.nih.gov/nuccore/JAASGQ000000000.1","wgsContigsUrl":"https://www.ncbi.nlm.nih.gov/Traces/wgs/JAASGQ01","wgsProjectAccession":"JAASGQ01"}}
{"accession":"GCA_023334315.1","assemblyInfo":{"assemblyLevel":"Contig","assemblyMethod":"megahit v. 1.1.4","assemblyName":"ASM2333431v1","assemblyStatus":"current","assemblyType":"haploid","bioprojectAccession":"PRJNA601986","bioprojectLineage":[{"bioprojects":[{"accession":"PRJNA601986","title":"Pythium whole genome sequencing"}]}],"biosample":{"accession":"SAMN13878534","attributes":[{"name":"strain","value":"CBS 139279"},{"name":"culture_collection","value":"CBS:139279"},{"name":"isolation_source","value":"soil"},{"name":"collection_date","value":"not applicable"},{"name":"geo_loc_name","value":"Japan"},{"name":"sample_type","value":"whole organism"},{"name":"type-material","value":"culture from holotype of Pythium alternatum"}],"bioprojects":[{"accession":"PRJNA601986"}],"description":{"organism":{"organismName":"Globisporangium alternatum","taxId":2056925},"title":"Microbe sample from Globisporangium alternatum"},"lastUpdated":"2022-12-19T21:09:33.320","models":["Microbe, viral or environmental"],"owner":{"contacts":[{}],"name":"Agriculture and Agri-Food Canada"},"package":"Microbe.1.0","publicationDate":"2022-05-12T00:00:00.000","sampleIds":[{"label":"Sample name","value":"Pythium_alternatum_CBS139279"},{"db":"SRA","value":"SRS9649775"}],"status":{"status":"live","when":"2022-05-12T18:40:14.980"},"submissionDate":"2020-01-17T14:05:04.883"},"blastUrl":"https://blast.ncbi.nlm.nih.gov/Blast.cgi?PAGE_TYPE=BlastSearch&PROG_DEF=blastn&BLAST_SPEC=GDH_GCA_023334315.1","refseqCategory":"representative genome","releaseDate":"2022-05-11","sequencingTech":"Illumina","submitter":"Agriculture and Agri-Food Canada"},"assemblyStats":{"contigL50":550,"contigN50":21941,"gcCount":"23077198","gcPercent":55.0,"genomeCoverage":"24.0x","numberOfComponentSequences":4451,"numberOfContigs":4451,"totalSequenceLength":"41855434","totalUngappedLength":"41855434"},"currentAccession":"GCA_023334315.1","organism":{"infraspecificNames":{"strain":"CBS 139279"},"organismName":"Globisporangium alternatum","taxId":2056925},"sourceDatabase":"SOURCE_DATABASE_GENBANK","typeMaterial":{"typeDisplayText":"assembly from type material","typeLabel":"TYPE_MATERIAL"},"wgsInfo":{"masterWgsUrl":"https://www.ncbi.nlm.nih.gov/nuccore/JAASGT000000000.1","wgsContigsUrl":"https://www.ncbi.nlm.nih.gov/Traces/wgs/JAASGT01","wgsProjectAccession":"JAASGT01"}}
{"accession":"GCA_023334355.1","assemblyInfo":{"assemblyLevel":"Contig","assemblyMethod":"megahit v. 1.1.4","assemblyName":"ASM2333435v1","assemblyStatus":"current","assemblyType":"haploid","bioprojectAccession":"PRJNA601986","bioprojectLineage":[{"bioprojects":[{"accession":"PRJNA601986","title":"Pythium whole genome sequencing"}]}],"biosample":{"accession":"SAMN13878532","attributes":[{"name":"strain","value":"CBS 110198"},{"name":"culture_collection","value":"CBS:110198"},{"name":"isolation_source","value":"root and soil"},{"name":"collection_date","value":"not applicable"},{"name":"geo_loc_name","value":"USA"},{"name":"sample_type","value":"whole organism"},{"name":"host","value":"Triticum aestivum"}],"bioprojects":[{"accession":"PRJNA601986"}],"description":{"organism":{"organismName":"Globisporangium abappressorium","taxId":190219},"title":"Microbe sample from Globisporangium abappressorium"},"lastUpdated":"2022-05-12T18:40:14.997","models":["Microbe, viral or environmental"],"owner":{"contacts":[{}],"name":"Agriculture and Agri-Food Canada"},"package":"Microbe.1.0","publicationDate":"2022-05-12T18:40:14.997","sampleIds":[{"label":"Sample name","value":"Pythium_abappressorium_CBS110198"},{"db":"SRA","value":"SRS9649811"}],"status":{"status":"live","when":"2022-05-12T18:40:14.997"},"submissionDate":"2020-01-17T14:05:04.850"},"blastUrl":"https://blast.ncbi.nlm.nih.gov/Blast.cgi?PAGE_TYPE=BlastSearch&PROG_DEF=blastn&BLAST_SPEC=GDH_GCA_023334355.1","refseqCategory":"representative genome","releaseDate":"2022-05-11","sequencingTech":"Illumina","submitter":"Agriculture and Agri-Food Canada"},"assemblyStats":{"contigL50":898,"contigN50":15677,"gcCount":"26069325","gcPercent":53.5,"genomeCoverage":"22.0x","numberOfComponentSequences":6460,"numberOfContigs":6460,"totalSequenceLength":"48890314","totalUngappedLength":"48890314"},"currentAccession":"GCA_023334355.1","organism":{"infraspecificNames":{"strain":"CBS 110198"},"organismName":"Globisporangium abappressorium","taxId":190219},"sourceDatabase":"SOURCE_DATABASE_GENBANK","wgsInfo":{"masterWgsUrl":"https://www.ncbi.nlm.nih.gov/nuccore/JAASGV000000000.1","wgsContigsUrl":"https://www.ncbi.nlm.nih.gov/Traces/wgs/JAASGV01","wgsProjectAccession":"JAASGV01"}}
{"accession":"GCA_023334365.1","assemblyInfo":{"assemblyLevel":"Contig","assemblyMethod":"megahit v. 1.1.4","assemblyName":"ASM2333436v1","assemblyStatus":"current","assemblyType":"haploid","bioprojectAccession":"PRJNA601986","bioprojectLineage":[{"bioprojects":[{"accession":"PRJNA601986","title":"Pythium whole genome sequencing"}]}],"biosample":{"accession":"SAMN13878533","attributes":[{"name":"strain","value":"CBS 337.29"},{"name":"culture_collection","value":"CBS:337.29"},{"name":"isolation_source","value":"pineapple"},{"name":"collection_date","value":"not applicable"},{"name":"geo_loc_name","value":"USA: Hawaii"},{"name":"sample_type","value":"whole organism"}],"bioprojects":[{"accession":"PRJNA601986"}],"description":{"organism":{"organismName":"Globisporangium acanthophoron","taxId":2125992},"title":"Microbe sample from Globisporangium acanthophoron"},"lastUpdated":"2022-12-19T21:09:33.286","models":["Microbe, viral or environmental"],"owner":{"contacts":[{}],"name":"Agriculture and Agri-Food Canada"},"package":"Microbe.1.0","publicationDate":"2022-05-12T00:00:00.000","sampleIds":[{"label":"Sample name","value":"Pythium_acanthophoron_CBS337_29"},{"db":"SRA","value":"SRS9649826"}],"status":{"status":"live","when":"2022-05-12T18:40:14.980"},"submissionDate":"2020-01-17T14:05:04.863"},"blastUrl":"https://blast.ncbi.nlm.nih.gov/Blast.cgi?PAGE_TYPE=BlastSearch&PROG_DEF=blastn&BLAST_SPEC=GDH_GCA_023334365.1","refseqCategory":"representative genome","releaseDate":"2022-05-11","sequencingTech":"Illumina","submitter":"Agriculture and Agri-Food Canada"},"assemblyStats":{"contigL50":524,"contigN50":17581,"gcCount":"20827834","gcPercent":61.0,"genomeCoverage":"37.0x","numberOfComponentSequences":4391,"numberOfContigs":4391,"totalSequenceLength":"34227329","totalUngappedLength":"34227329"},"currentAccession":"GCA_023334365.1","organism":{"infraspecificNames":{"strain":"CBS 337.29"},"organismName":"Globisporangium acanthophoron","taxId":2125992},"sourceDatabase":"SOURCE_DATABASE_GENBANK","wgsInfo":{"masterWgsUrl":"https://www.ncbi.nlm.nih.gov/nuccore/JAASGU000000000.1","wgsContigsUrl":"https://www.ncbi.nlm.nih.gov/Traces/wgs/JAASGU01","wgsProjectAccession":"JAASGU01"}}
{"accession":"GCA_023334395.1","assemblyInfo":{"assemblyLevel":"Contig","assemblyMethod":"megahit v. 1.1.4","assemblyName":"ASM2333439v1","assemblyStatus":"current","assemblyType":"haploid","bioprojectAccession":"PRJNA601986","bioprojectLineage":[{"bioprojects":[{"accession":"PRJNA601986","title":"Pythium whole genome sequencing"}]}],"biosample":{"accession":"SAMN13878528","attributes":[{"name":"strain","value":"CBS 124518"},{"name":"culture_collection","value":"CBS:124518"},{"name":"isolation_source","value":"rhizosphere of Musa acuminata"},{"name":"collection_date","value":"not applicable"},{"name":"geo_loc_name","value":"Pakistan"},{"name":"sample_type","value":"whole organism"}],"bioprojects":[{"accession":"PRJNA601986"}],"description":{"organism":{"organismName":"Phytopythium sindhum","taxId":795340},"title":"Microbe sample from Phytopythium sindhum"},"lastUpdated":"2022-05-12T18:40:15.027","models":["Microbe, viral or environmental"],"owner":{"contacts":[{}],"name":"Agriculture and Agri-Food Canada"},"package":"Microbe.1.0","publicationDate":"2022-05-12T18:40:15.027","sampleIds":[{"label":"Sample name","value":"Phytopythium_sindhum_CBS124518"},{"db":"SRA","value":"SRS9649804"}],"status":{"status":"live","when":"2022-05-12T18:40:15.027"},"submissionDate":"2020-01-17T14:05:04.773"},"blastUrl":"https://blast.ncbi.nlm.nih.gov/Blast.cgi?PAGE_TYPE=BlastSearch&PROG_DEF=blastn&BLAST_SPEC=GDH_GCA_023334395.1","refseqCategory":"representative genome","releaseDate":"2022-05-11","sequencingTech":"Illumina","submitter":"Agriculture and Agri-Food Canada"},"assemblyStats":{"contigL50":298,"contigN50":35166,"gcCount":"21781487","gcPercent":58.5,"genomeCoverage":"28.0x","numberOfComponentSequences":3069,"numberOfContigs":3069,"totalSequenceLength":"37267403","totalUngappedLength":"37267403"},"currentAccession":"GCA_023334395.1","organism":{"infraspecificNames":{"strain":"CBS 124518"},"organismName":"Phytopythium sindhum","taxId":795340},"sourceDatabase":"SOURCE_DATABASE_GENBANK","wgsInfo":{"masterWgsUrl":"https://www.ncbi.nlm.nih.gov/nuccore/JAASGW000000000.1","wgsContigsUrl":"https://www.ncbi.nlm.nih.gov/Traces/wgs/JAASGW01","wgsProjectAccession":"JAASGW01"}}
{"accession":"GCA_023334415.1","assemblyInfo":{"assemblyLevel":"Contig","assemblyMethod":"megahit v. 1.1.4","assemblyName":"ASM2333441v1","assemblyStatus":"current","assemblyType":"haploid","bioprojectAccession":"PRJNA601986","bioprojectLineage":[{"bioprojects":[{"accession":"PRJNA601986","title":"Pythium whole genome sequencing"}]}],"biosample":{"accession":"SAMN13878517","attributes":[{"name":"strain","value":"CBS 259.30"},{"name":"culture_collection","value":"CBS:259.30"},{"name":"collection_date","value":"not applicable"},{"name":"geo_loc_name","value":"USA"},{"name":"sample_type","value":"whole organism"},{"name":"host","value":"Carica papaya"}],"bioprojects":[{"accession":"PRJNA601986"}],"description":{"organism":{"organismName":"Phytopythium chamaehyphon","taxId":82933},"title":"Microbe sample from Phytopythium chamaehyphon"},"lastUpdated":"2022-12-19T21:06:35.444","models":["Microbe, viral or environmental"],"owner":{"contacts":[{}],"name":"Agriculture and Agri-Food Canada"},"package":"Microbe.1.0","publicationDate":"2022-05-12T00:00:00.000","sampleIds":[{"label":"Sample name","value":"Phytopythium_chamaehyphon_CBS259_30_Py16-38"},{"db":"SRA","value":"SRS9649839"}],"status":{"status":"live","when":"2022-05-12T18:40:15.090"},"submissionDate":"2020-01-17T14:05:04.493"},"blastUrl":"https://blast.ncbi.nlm.nih.gov/Blast.cgi?PAGE_TYPE=BlastSearch&PROG_DEF=blastn&BLAST_SPEC=GDH_GCA_023334415.1","refseqCategory":"representative genome","releaseDate":"2022-05-11","sequencingTech":"Illumina","submitter":"Agriculture and Agri-Food Canada"},"assemblyStats":{"contigL50":486,"contigN50":20441,"gcCount":"20566054","gcPercent":56.0,"genomeCoverage":"67.0x","numberOfComponentSequences":4115,"numberOfContigs":4115,"totalSequenceLength":"36636604","totalUngappedLength":"36636604"},"currentAccession":"GCA_023334415.1","organism":{"infraspecificNames":{"strain":"CBS 259.30"},"organismName":"Phytopythium chamaehyphon","taxId":82933},"sourceDatabase":"SOURCE_DATABASE_GENBANK","wgsInfo":{"masterWgsUrl":"https://www.ncbi.nlm.nih.gov/nuccore/JAASGX000000000.1","wgsContigsUrl":"https://www.ncbi.nlm.nih.gov/Traces/wgs/JAASGX01","wgsProjectAccession":"JAASGX01"}}
{"accession":"GCA_023334535.1","assemblyInfo":{"assemblyLevel":"Contig","assemblyMethod":"megahit v. 1.1.4","assemblyName":"ASM2333453v1","assemblyStatus":"current","assemblyType":"haploid","bioprojectAccession":"PRJNA601986","bioprojectLineage":[{"bioprojects":[{"accession":"PRJNA601986","title":"Pythium whole genome sequencing"}]}],"biosample":{"accession":"SAMN13878638","attributes":[{"name":"strain","value":"CBS 295.37"},{"name":"culture_collection","value":"CBS:295.37"},{"name":"collection_date","value":"not applicable"},{"name":"geo_loc_name","value":"United Kingdom"},{"name":"sample_type","value":"whole organism"},{"name":"host","value":"Triticum aestivum"},{"name":"type-material","value":"type material of Pythium vanterpoolii"}],"bioprojects":[{"accession":"PRJNA601986"}],"description":{"organism":{"organismName":"Pythium vanterpoolii","taxId":82951},"title":"Microbe sample from Pythium vanterpoolii"},"lastUpdated":"2022-05-12T18:40:15.387","models":["Microbe, viral or environmental"],"owner":{"contacts":[{}],"name":"Agriculture and Agri-Food Canada"},"package":"Microbe.1.0","publicationDate":"2022-05-12T18:40:15.387","sampleIds":[{"label":"Sample name","value":"Pythium_vanterpoolii_CBS295_37"},{"db":"SRA","value":"SRS9649797"}],"status":{"status":"live","when":"2022-05-12T18:40:15.387"},"submissionDate":"2020-01-17T14:05:06.663"},"blastUrl":"https://blast.ncbi.nlm.nih.gov/Blast.cgi?PAGE_TYPE=BlastSearch&PROG_DEF=blastn&BLAST_SPEC=GDH_GCA_023334535.1","refseqCategory":"representative genome","releaseDate":"2022-05-11","sequencingTech":"Illumina","submitter":"Agriculture and Agri-Food Canada"},"assemblyStats":{"contigL50":175,"contigN50":57910,"gcCount":"18738135","gcPercent":55.0,"genomeCoverage":"20.0x","numberOfComponentSequences":1686,"numberOfContigs":1686,"totalSequenceLength":"33937077","totalUngappedLength":"33937077"},"currentAccession":"GCA_023334535.1","organism":{"infraspecificNames":{"strain":"CBS 295.37"},"organismName":"Pythium vanterpoolii","taxId":82951},"sourceDatabase":"SOURCE_DATABASE_GENBANK","typeMaterial":{"typeDisplayText":"assembly from type material","typeLabel":"TYPE_MATERIAL"},"wgsInfo":{"masterWgsUrl":"https://www.ncbi.nlm.nih.gov/nuccore/JAADVD000000000.1","wgsContigsUrl":"https://www.ncbi.nlm.nih.gov/Traces/wgs/JAADVD01","wgsProjectAccession":"JAADVD01"}}
{"accession":"GCA_023334545.1","assemblyInfo":{"assemblyLevel":"Contig","assemblyMethod":"megahit v. 1.1.4","assemblyName":"ASM2333454v1","assemblyStatus":"current","assemblyType":"haploid","bioprojectAccession":"PRJNA601986","bioprojectLineage":[{"bioprojects":[{"accession":"PRJNA601986","title":"Pythium whole genome sequencing"}]}],"biosample":{"accession":"SAMN13878642","attributes":[{"name":"strain","value":"CBS 127946"},{"name":"culture_collection","value":"CBS:127946"},{"name":"isolation_source","value":"leaf litter of marsh grass"},{"name":"collection_date","value":"not applicable"},{"name":"geo_loc_name","value":"USA"},{"name":"sample_type","value":"whole organism"},{"name":"host","value":"Sporobolus alterniflorus"},{"name":"type-material","value":"culture from holotype of Salisapilia sapeloensis"}],"bioprojects":[{"accession":"PRJNA601986"}],"description":{"organism":{"organismName":"Salisapilia sapeloensis","taxId":983660},"title":"Microbe sample from Salisapilia sapeloensis"},"lastUpdated":"2022-05-22T04:43:30.017","models":["Microbe, viral or environmental"],"owner":{"contacts":[{}],"name":"Agriculture and Agri-Food Canada"},"package":"Microbe.1.0","publicationDate":"2022-05-12T00:00:00.000","sampleIds":[{"label":"Sample name","value":"Salisapilia_sapeloensis_CBS127946"},{"db":"SRA","value":"SRS9649761"}],"status":{"status":"live","when":"2022-05-12T18:40:15.420"},"submissionDate":"2020-01-17T14:05:06.726"},"blastUrl":"https://blast.ncbi.nlm.nih.gov/Blast.cgi?PAGE_TYPE=BlastSearch&PROG_DEF=blastn&BLAST_SPEC=GDH_GCA_023334545.1","refseqCategory":"representative genome","releaseDate":"2022-05-11","sequencingTech":"Illumina","submitter":"Agriculture and Agri-Food Canada"},"assemblyStats":{"contigL50":123,"contigN50":52943,"gcCount":"10797722","gcPercent":48.0,"genomeCoverage":"29.0x","numberOfComponentSequences":1365,"numberOfContigs":1365,"totalSequenceLength":"22437313","totalUngappedLength":"22437313"},"currentAccession":"GCA_023334545.1","organism":{"infraspecificNames":{"strain":"CBS 127946"},"organismName":"Salisapilia sapeloensis","taxId":983660},"sourceDatabase":"SOURCE_DATABASE_GENBANK","typeMaterial":{"typeDisplayText":"assembly from type material","typeLabel":"TYPE_MATERIAL"},"wgsInfo":{"masterWgsUrl":"https://www.ncbi.nlm.nih.gov/nuccore/JAADVB000000000.1","wgsContigsUrl":"https://www.ncbi.nlm.nih.gov/Traces/wgs/JAADVB01","wgsProjectAccession":"JAADVB01"}}
{"accession":"GCA_023334555.1","assemblyInfo":{"assemblyLevel":"Contig","assemblyMethod":"megahit v. 1.1.4","assemblyName":"ASM2333455v1","assemblyStatus":"current","assemblyType":"haploid","bioprojectAccession":"PRJNA601986","bioprojectLineage":[{"bioprojects":[{"accession":"PRJNA601986","title":"Pythium whole genome sequencing"}]}],"biosample":{"accession":"SAMN13878636","attributes":[{"name":"strain","value":"CBS 157.69"},{"name":"culture_collection","value":"CBS:157.69"},{"name":"isolation_source","value":"soil under Pinus sp."},{"name":"collection_date","value":"not applicable"},{"name":"geo_loc_name","value":"USA"},{"name":"sample_type","value":"whole organism"}],"bioprojects":[{"accession":"PRJNA601986"}],"description":{"organism":{"organismName":"Elongisporangium undulatum","taxId":127444},"title":"Microbe sample from Elongisporangium undulatum"},"lastUpdated":"2022-05-20T21:06:54.681","models":["Microbe, viral or environmental"],"owner":{"contacts":[{}],"name":"Agriculture and Agri-Food Canada"},"package":"Microbe.1.0","publicationDate":"2022-05-12T00:00:00.000","sampleIds":[{"label":"Sample name","value":"Pythium_undulatum_CBS157_69"},{"db":"SRA","value":"SRS9649758"}],"status":{"status":"live","when":"2022-05-12T18:40:15.370"},"submissionDate":"2020-01-17T14:05:06.630"},"blastUrl":"https://blast.ncbi.nlm.nih.gov/Blast.cgi?PAGE_TYPE=BlastSearch&PROG_DEF=blastn&BLAST_SPEC=GDH_GCA_023334555.1","refseqCategory":"representative genome","releaseDate":"2022-05-11","sequencingTech":"Illumina","submitter":"Agriculture and Agri-Food Canada"},"assemblyStats":{"contigL50":418,"contigN50":25144,"gcCount":"22233953","gcPercent":55.0,"genomeCoverage":"23.0x","numberOfComponentSequences":4287,"numberOfContigs":4287,"totalSequenceLength":"40485385","totalUngappedLength":"40485385"},"currentAccession":"GCA_023334555.1","organism":{"infraspecificNames":{"strain":"CBS 157.69"},"organismName":"Elongisporangium undulatum","taxId":127444},"sourceDatabase":"SOURCE_DATABASE_GENBANK","wgsInfo":{"masterWgsUrl":"https://www.ncbi.nlm.nih.gov/nuccore/JAADVF000000000.1","wgsContigsUrl":"https://www.ncbi.nlm.nih.gov/Traces/wgs/JAADVF01","wgsProjectAccession":"JAADVF01"}}
{"accession":"GCA_023334575.1","assemblyInfo":{"assemblyLevel":"Contig","assemblyMethod":"megahit v. 1.1.4","assemblyName":"ASM2333457v1","assemblyStatus":"current","assemblyType":"haploid","bioprojectAccession":"PRJNA601986","bioprojectLineage":[{"bioprojects":[{"accession":"PRJNA601986","title":"Pythium whole genome sequencing"}]}],"biosample":{"accession":"SAMN13878640","attributes":[{"name":"strain","value":"CBS 699.83"},{"name":"culture_collection","value":"CBS:699.83"},{"name":"isolation_source","value":"snow rot of Triticum and Hordeum"},{"name":"collection_date","value":"not applicable"},{"name":"geo_loc_name","value":"Japan"},{"name":"sample_type","value":"whole organism"}],"bioprojects":[{"accession":"PRJNA601986"}],"description":{"organism":{"organismName":"Pythium volutum","taxId":82953},"title":"Microbe sample from Pythium volutum"},"lastUpdated":"2022-05-13T18:40:14.500","models":["Microbe, viral or environmental"],"owner":{"contacts":[{}],"name":"Agriculture and Agri-Food Canada"},"package":"Microbe.1.0","publicationDate":"2022-05-13T18:40:14.500","sampleIds":[{"label":"Sample name","value":"Pythium_volutum_CBS699_83"},{"db":"SRA","value":"SRS9649744"}],"status":{"status":"live","when":"2022-05-13T18:40:14.500"},"submissionDate":"2020-01-17T14:05:06.693"},"blastUrl":"https://blast.ncbi.nlm.nih.gov/Blast.cgi?PAGE_TYPE=BlastSearch&PROG_DEF=blastn&BLAST_SPEC=GDH_GCA_023334575.1","refseqCategory":"representative genome","releaseDate":"2022-05-11","sequencingTech":"Illumina","submitter":"Agriculture and Agri-Food Canada"},"assemblyStats":{"contigL50":1292,"contigN50":11015,"gcCount":"30216807","gcPercent":56.0,"genomeCoverage":"19.0x","numberOfComponentSequences":9353,"numberOfContigs":9353,"totalSequenceLength":"53911905","totalUngappedLength":"53911905"},"currentAccession":"GCA_023334575.1","organism":{"infraspecificNames":{"strain":"CBS 699.83"},"organismName":"Pythium volutum","taxId":82953},"sourceDatabase":"SOURCE_DATABASE_GENBANK","wgsInfo":{"masterWgsUrl":"https://www.ncbi.nlm.nih.gov/nuccore/JAADVC000000000.1","wgsContigsUrl":"https://www.ncbi.nlm.nih.gov/Traces/wgs/JAADVC01","wgsProjectAccession":"JAADVC01"}}
{"accession":"GCA_023334595.1","assemblyInfo":{"assemblyLevel":"Contig","assemblyMethod":"megahit v. 1.1.4","assemblyName":"ASM2333459v1","assemblyStatus":"current","assemblyType":"haploid","bioprojectAccession":"PRJNA601986","bioprojectLineage":[{"bioprojects":[{"accession":"PRJNA601986","title":"Pythium whole genome sequencing"}]}],"biosample":{"accession":"SAMN13878637","attributes":[{"name":"strain","value":"JCM 30206"},{"name":"isolation_source","value":"lake water"},{"name":"collection_date","value":"not applicable"},{"name":"geo_loc_name","value":"Japan"},{"name":"sample_type","value":"whole organism"}],"bioprojects":[{"accession":"PRJNA601986"}],"description":{"organism":{"organismName":"Pythium utonaiense","taxId":1588901},"title":"Microbe sample from Pythium utonaiense"},"lastUpdated":"2022-05-13T18:40:14.513","models":["Microbe, viral or environmental"],"owner":{"contacts":[{}],"name":"Agriculture and Agri-Food Canada"},"package":"Microbe.1.0","publicationDate":"2022-05-13T18:40:14.513","sampleIds":[{"label":"Sample name","value":"Pythium_utonaiense_JCM30206"},{"db":"SRA","value":"SRS9649814"}],"status":{"status":"live","when":"2022-05-13T18:40:14.513"},"submissionDate":"2020-01-17T14:05:06.647"},"blastUrl":"https://blast.ncbi.nlm.nih.gov/Blast.cgi?PAGE_TYPE=BlastSearch&PROG_DEF=blastn&BLAST_SPEC=GDH_GCA_023334595.1","refseqCategory":"representative genome","releaseDate":"2022-05-11","sequencingTech":"Illumina","submitter":"Agriculture and Agri-Food Canada"},"assemblyStats":{"contigL50":977,"contigN50":11502,"gcCount":"23606639","gcPercent":56.5,"genomeCoverage":"195.0x","numberOfComponentSequences":6981,"numberOfContigs":6981,"totalSequenceLength":"41707415","totalUngappedLength":"41707415"},"currentAccession":"GCA_023334595.1","organism":{"infraspecificNames":{"strain":"JCM 30206"},"organismName":"Pythium utonaiense","taxId":1588901},"sourceDatabase":"SOURCE_DATABASE_GENBANK","wgsInfo":{"masterWgsUrl":"https://www.ncbi.nlm.nih.gov/nuccore/JAADVE000000000.1","wgsContigsUrl":"https://www.ncbi.nlm.nih.gov/Traces/wgs/JAADVE01","wgsProjectAccession":"JAADVE01"}}
{"accession":"GCA_023334615.1","assemblyInfo":{"assemblyLevel":"Contig","assemblyMethod":"megahit v. 1.1.4","assemblyName":"ASM2333461v1","assemblyStatus":"current","assemblyType":"haploid","bioprojectAccession":"PRJNA601986","bioprojectLineage":[{"bioprojects":[{"accession":"PRJNA601986","title":"Pythium whole genome sequencing"}]}],"biosample":{"accession":"SAMN13878632","attributes":[{"name":"strain","value":"CBS 316.33"},{"name":"culture_collection","value":"CBS:316.33"},{"name":"isolation_source","value":"grass roots"},{"name":"collection_date","value":"not applicable"},{"name":"geo_loc_name","value":"Netherlands"},{"name":"sample_type","value":"whole organism"}],"bioprojects":[{"accession":"PRJNA601986"}],"description":{"organism":{"organismName":"Pythium torulosum","taxId":4799},"title":"Microbe sample from Pythium torulosum"},"lastUpdated":"2022-05-12T18:40:15.340","models":["Microbe, viral or environmental"],"owner":{"contacts":[{}],"name":"Agriculture and Agri-Food Canada"},"package":"Microbe.1.0","publicationDate":"2022-05-12T18:40:15.340","sampleIds":[{"label":"Sample name","value":"Pythium_torulosum_CBS316_33"},{"db":"SRA","value":"SRS9649796"}],"status":{"status":"live","when":"2022-05-12T18:40:15.340"},"submissionDate":"2020-01-17T14:05:06.563"},"blastUrl":"https://blast.ncbi.nlm.nih.gov/Blast.cgi?PAGE_TYPE=BlastSearch&PROG_DEF=blastn&BLAST_SPEC=GDH_GCA_023334615.1","refseqCategory":"representative genome","releaseDate":"2022-05-11","sequencingTech":"Illumina","submitter":"Agriculture and Agri-Food Canada"},"assemblyStats":{"contigL50":305,"contigN50":37987,"gcCount":"24288479","gcPercent":60.5,"genomeCoverage":"29.0x","numberOfComponentSequences":2601,"numberOfContigs":2601,"totalSequenceLength":"40259091","totalUngappedLength":"40259091"},"currentAccession":"GCA_023334615.1","organism":{"infraspecificNames":{"strain":"CBS 316.33"},"organismName":"Pythium torulosum","taxId":4799},"sourceDatabase":"SOURCE_DATABASE_GENBANK","wgsInfo":{"masterWgsUrl":"https://www.ncbi.nlm.nih.gov/nuccore/JAADVI000000000.1","wgsContigsUrl":"https://www.ncbi.nlm.nih.gov/Traces/wgs/JAADVI01","wgsProjectAccession":"JAADVI01"}}
{"accession":"GCA_023334975.1","assemblyInfo":{"assemblyLevel":"Contig","assemblyMethod":"megahit v. 1.1.4","assemblyName":"ASM2333497v1","assemblyStatus":"current","assemblyType":"haploid","bioprojectAccession":"PRJNA601986","bioprojectLineage":[{"bioprojects":[{"accession":"PRJNA601986","title":"Pythium whole genome sequencing"}]}],"biosample":{"accession":"SAMN13878628","attributes":[{"name":"strain","value":"CBS 453.67"},{"name":"culture_collection","value":"CBS:453.67"},{"name":"isolation_source","value":"soil"},{"name":"collection_date","value":"not applicable"},{"name":"geo_loc_name","value":"USA"},{"name":"sample_type","value":"whole organism"}],"bioprojects":[{"accession":"PRJNA601986"}],"description":{"organism":{"organismName":"Globisporangium sylvaticum","taxId":82950},"title":"Microbe sample from Globisporangium sylvaticum"},"lastUpdated":"2022-05-12T18:40:15.323","models":["Microbe, viral or environmental"],"owner":{"contacts":[{}],"name":"Agriculture and Agri-Food Canada"},"package":"Microbe.1.0","publicationDate":"2022-05-12T18:40:15.323","sampleIds":[{"label":"Sample name","value":"Pythium_sylvaticum_CBS453_67"},{"db":"SRA","value":"SRS9649795"}],"status":{"status":"live","when":"2022-05-12T18:40:15.323"},"submissionDate":"2020-01-17T14:05:06.500"},"blastUrl":"https://blast.ncbi.nlm.nih.gov/Blast.cgi?PAGE_TYPE=BlastSearch&PROG_DEF=blastn&BLAST_SPEC=GDH_GCA_023334975.1","refseqCategory":"representative genome","releaseDate":"2022-05-11","sequencingTech":"Illumina","submitter":"Agriculture and Agri-Food Canada"},"assemblyStats":{"contigL50":608,"contigN50":20427,"gcCount":"24484102","gcPercent":54.5,"genomeCoverage":"23.0x","numberOfComponentSequences":5057,"numberOfContigs":5057,"totalSequenceLength":"44752645","totalUngappedLength":"44752645"},"currentAccession":"GCA_023334975.1","organism":{"infraspecificNames":{"strain":"CBS 453.67"},"organismName":"Globisporangium sylvaticum","taxId":82950},"sourceDatabase":"SOURCE_DATABASE_GENBANK","wgsInfo":{"masterWgsUrl":"https://www.ncbi.nlm.nih.gov/nuccore/JAADVK000000000.1","wgsContigsUrl":"https://www.ncbi.nlm.nih.gov/Traces/wgs/JAADVK01","wgsProjectAccession":"JAADVK01"}}
{"accession":"GCA_023334995.1","assemblyInfo":{"assemblyLevel":"Contig","assemblyMethod":"megahit v. 1.1.4","assemblyName":"ASM2333499v1","assemblyStatus":"current","assemblyType":"haploid","bioprojectAccession":"PRJNA601986","bioprojectLineage":[{"bioprojects":[{"accession":"PRJNA601986","title":"Pythium whole genome sequencing"}]}],"biosample":{"accession":"SAMN13878627","attributes":[{"name":"strain","value":"CBS 110030"},{"name":"culture_collection","value":"CBS:110030"},{"name":"isolation_source","value":"soil"},{"name":"collection_date","value":"not applicable"},{"name":"geo_loc_name","value":"Taiwan"},{"name":"sample_type","value":"whole organism"}],"bioprojects":[{"accession":"PRJNA601986"}],"description":{"organism":{"organismName":"Pythium sukuiense","taxId":944637},"title":"Microbe sample from Pythium sukuiense"},"lastUpdated":"2022-05-12T18:40:15.310","models":["Microbe, viral or environmental"],"owner":{"contacts":[{}],"name":"Agriculture and Agri-Food Canada"},"package":"Microbe.1.0","publicationDate":"2022-05-12T18:40:15.310","sampleIds":[{"label":"Sample name","value":"Pythium_sukuiense_CBS110030"},{"db":"SRA","value":"SRS9649810"}],"status":{"status":"live","when":"2022-05-12T18:40:15.310"},"submissionDate":"2020-01-17T14:05:06.483"},"blastUrl":"https://blast.ncbi.nlm.nih.gov/Blast.cgi?PAGE_TYPE=BlastSearch&PROG_DEF=blastn&BLAST_SPEC=GDH_GCA_023334995.1","refseqCategory":"representative genome","releaseDate":"2022-05-11","sequencingTech":"Illumina","submitter":"Agriculture and Agri-Food Canada"},"assemblyStats":{"contigL50":367,"contigN50":29706,"gcCount":"22852047","gcPercent":57.0,"genomeCoverage":"24.0x","numberOfComponentSequences":3310,"numberOfContigs":3310,"totalSequenceLength":"40173516","totalUngappedLength":"40173516"},"currentAccession":"GCA_023334995.1","organism":{"infraspecificNames":{"strain":"CBS 110030"},"organismName":"Pythium sukuiense","taxId":944637},"sourceDatabase":"SOURCE_DATABASE_GENBANK","wgsInfo":{"masterWgsUrl":"https://www.ncbi.nlm.nih.gov/nuccore/JAADVL000000000.1","wgsContigsUrl":"https://www.ncbi.nlm.nih.gov/Traces/wgs/JAADVL01","wgsProjectAccession":"JAADVL01"}}
{"accession":"GCA_023335535.1","assemblyInfo":{"assemblyLevel":"Contig","assemblyMethod":"megahit v. 1.1.4","assemblyName":"ASM2333553v1","assemblyStatus":"current","assemblyType":"haploid","bioprojectAccession":"PRJNA601986","bioprojectLineage":[{"bioprojects":[{"accession":"PRJNA601986","title":"Pythium whole genome sequencing"}]}],"biosample":{"accession":"SAMN13878625","attributes":[{"name":"strain","value":"CBS 275.67"},{"name":"culture_collection","value":"CBS:275.67"},{"name":"isolation_source","value":"compost"},{"name":"collection_date","value":"not applicable"},{"name":"geo_loc_name","value":"Netherlands"},{"name":"sample_type","value":"whole organism"}],"bioprojects":[{"accession":"PRJNA601986"}],"description":{"organism":{"organismName":"Globisporangium spinosum","taxId":2125998},"title":"Microbe sample from Globisporangium spinosum"},"lastUpdated":"2022-12-19T21:09:33.459","models":["Microbe, viral or environmental"],"owner":{"contacts":[{}],"name":"Agriculture and Agri-Food Canada"},"package":"Microbe.1.0","publicationDate":"2022-05-12T00:00:00.000","sampleIds":[{"label":"Sample name","value":"Pythium_spinosum_CBS275_67"},{"db":"SRA","value":"SRS9649833"}],"status":{"status":"live","when":"2022-05-12T18:40:15.293"},"submissionDate":"2020-01-17T14:05:06.450"},"blastUrl":"https://blast.ncbi.nlm.nih.gov/Blast.cgi?PAGE_TYPE=BlastSearch&PROG_DEF=blastn&BLAST_SPEC=GDH_GCA_023335535.1","refseqCategory":"representative genome","releaseDate":"2022-05-11","sequencingTech":"Illumina","submitter":"Agriculture and Agri-Food Canada"},"assemblyStats":{"contigL50":1076,"contigN50":10821,"gcCount":"24083046","gcPercent":54.5,"genomeCoverage":"29.0x","numberOfComponentSequences":7725,"numberOfContigs":7725,"totalSequenceLength":"44338617","totalUngappedLength":"44338617"},"currentAccession":"GCA_023335535.1","organism":{"infraspecificNames":{"strain":"CBS 275.67"},"organismName":"Globisporangium spinosum","taxId":2125998},"sourceDatabase":"SOURCE_DATABASE_GENBANK","wgsInfo":{"masterWgsUrl":"https://www.ncbi.nlm.nih.gov/nuccore/JAADVN000000000.1","wgsContigsUrl":"https://www.ncbi.nlm.nih.gov/Traces/wgs/JAADVN01","wgsProjectAccession":"JAADVN01"}}
{"accession":"GCA_023335655.1","assemblyInfo":{"assemblyLevel":"Contig","assemblyMethod":"megahit v. 1.1.4","assemblyName":"ASM2333565v1","assemblyStatus":"current","assemblyType":"haploid","bioprojectAccession":"PRJNA601986","bioprojectLineage":[{"bioprojects":[{"accession":"PRJNA601986","title":"Pythium whole genome sequencing"}]}],"biosample":{"accession":"SAMN13878624","attributes":[{"name":"strain","value":"CBS 122645"},{"name":"culture_collection","value":"CBS:122645"},{"name":"isolation_source","value":"soil"},{"name":"collection_date","value":"not applicable"},{"name":"geo_loc_name","value":"France"},{"name":"sample_type","value":"whole organism"}],"bioprojects":[{"accession":"PRJNA601986"}],"description":{"organism":{"organismName":"Globisporangium spiculum","taxId":373630},"title":"Microbe sample from Globisporangium spiculum"},"lastUpdated":"2022-05-12T18:40:15.293","models":["Microbe, viral or environmental"],"owner":{"contacts":[{}],"name":"Agriculture and Agri-Food Canada"},"package":"Microbe.1.0","publicationDate":"2022-05-12T18:40:15.293","sampleIds":[{"label":"Sample name","value":"Pythium_spiculum_CBS122645_16-32"},{"db":"SRA","value":"SRS9649838"}],"status":{"status":"live","when":"2022-05-12T18:40:15.293"},"submissionDate":"2020-01-17T14:05:06.433"},"blastUrl":"https://blast.ncbi.nlm.nih.gov/Blast.cgi?PAGE_TYPE=BlastSearch&PROG_DEF=blastn&BLAST_SPEC=GDH_GCA_023335655.1","refseqCategory":"representative genome","releaseDate":"2022-05-11","sequencingTech":"Illumina","submitter":"Agriculture and Agri-Food Canada"},"assemblyStats":{"contigL50":462,"contigN50":26028,"gcCount":"24761432","gcPercent":54.0,"genomeCoverage":"39.0x","numberOfComponentSequences":5276,"numberOfContigs":5276,"totalSequenceLength":"46033359","totalUngappedLength":"46033359"},"currentAccession":"GCA_023335655.1","organism":{"infraspecificNames":{"strain":"CBS 122645"},"organismName":"Globisporangium spiculum","taxId":373630},"sourceDatabase":"SOURCE_DATABASE_GENBANK","wgsInfo":{"masterWgsUrl":"https://www.ncbi.nlm.nih.gov/nuccore/JAADVO000000000.1","wgsContigsUrl":"https://www.ncbi.nlm.nih.gov/Traces/wgs/JAADVO01","wgsProjectAccession":"JAADVO01"}}
{"accession":"GCA_023335675.1","assemblyInfo":{"assemblyLevel":"Contig","assemblyMethod":"megahit v. 1.1.4","assemblyName":"ASM2333567v1","assemblyStatus":"current","assemblyType":"haploid","bioprojectAccession":"PRJNA601986","bioprojectLineage":[{"bioprojects":[{"accession":"PRJNA601986","title":"Pythium whole genome sequencing"}]}],"biosample":{"accession":"SAMN13878622","attributes":[{"name":"strain","value":"CBS 119359"},{"name":"culture_collection","value":"CBS:119359"},{"name":"collection_date","value":"not applicable"},{"name":"geo_loc_name","value":"Spain"},{"name":"sample_type","value":"whole organism"},{"name":"host","value":"Phaseolus vulgaris"}],"bioprojects":[{"accession":"PRJNA601986"}],"description":{"organism":{"organismName":"Globisporangium solare","taxId":1489740},"title":"Microbe sample from Globisporangium solare"},"lastUpdated":"2022-05-12T18:40:15.260","models":["Microbe, viral or environmental"],"owner":{"contacts":[{}],"name":"Agriculture and Agri-Food Canada"},"package":"Microbe.1.0","publicationDate":"2022-05-12T18:40:15.260","sampleIds":[{"label":"Sample name","value":"Pythium_solare_CBS119359"},{"db":"SRA","value":"SRS9649808"}],"status":{"status":"live","when":"2022-05-12T18:40:15.260"},"submissionDate":"2020-01-17T14:05:06.400"},"blastUrl":"https://blast.ncbi.nlm.nih.gov/Blast.cgi?PAGE_TYPE=BlastSearch&PROG_DEF=blastn&BLAST_SPEC=GDH_GCA_023335675.1","refseqCategory":"representative genome","releaseDate":"2022-05-11","sequencingTech":"Illumina","submitter":"Agriculture and Agri-Food Canada"},"assemblyStats":{"contigL50":664,"contigN50":16558,"gcCount":"20910572","gcPercent":55.5,"genomeCoverage":"24.0x","numberOfComponentSequences":4740,"numberOfContigs":4740,"totalSequenceLength":"37833721","totalUngappedLength":"37833721"},"currentAccession":"GCA_023335675.1","organism":{"infraspecificNames":{"strain":"CBS 119359"},"organismName":"Globisporangium solare","taxId":1489740},"sourceDatabase":"SOURCE_DATABASE_GENBANK","wgsInfo":{"masterWgsUrl":"https://www.ncbi.nlm.nih.gov/nuccore/JAADVP000000000.1","wgsContigsUrl":"https://www.ncbi.nlm.nih.gov/Traces/wgs/JAADVP01","wgsProjectAccession":"JAADVP01"}}
{"accession":"GCA_023335835.1","assemblyInfo":{"assemblyLevel":"Contig","assemblyMethod":"megahit v. 1.1.4","assemblyName":"ASM2333583v1","assemblyStatus":"current","assemblyType":"haploid","bioprojectAccession":"PRJNA601986","bioprojectLineage":[{"bioprojects":[{"accession":"PRJNA601986","title":"Pythium whole genome sequencing"}]}],"biosample":{"accession":"SAMN13878621","attributes":[{"name":"strain","value":"CBS 122490"},{"name":"culture_collection","value":"CBS:122490"},{"name":"isolation_source","value":"soil, 50 year old broadleaf forest"},{"name":"collection_date","value":"not applicable"},{"name":"geo_loc_name","value":"Japan"},{"name":"sample_type","value":"whole organism"},{"name":"type-material","value":"culture from holotype of Pythium senticosum"}],"bioprojects":[{"accession":"PRJNA601986"}],"description":{"organism":{"organismName":"Elongisporangium senticosum","taxId":643143},"title":"Microbe sample from Elongisporangium senticosum"},"lastUpdated":"2022-12-19T21:08:25.914","models":["Microbe, viral or environmental"],"owner":{"contacts":[{}],"name":"Agriculture and Agri-Food Canada"},"package":"Microbe.1.0","publicationDate":"2022-05-12T00:00:00.000","sampleIds":[{"label":"Sample name","value":"Pythium_senticosum_CBS122490"},{"db":"SRA","value":"SRS9649782"}],"status":{"status":"live","when":"2022-05-12T18:40:15.260"},"submissionDate":"2020-01-17T14:05:06.383"},"blastUrl":"https://blast.ncbi.nlm.nih.gov/Blast.cgi?PAGE_TYPE=BlastSearch&PROG_DEF=blastn&BLAST_SPEC=GDH_GCA_023335835.1","refseqCategory":"representative genome","releaseDate":"2022-05-11","sequencingTech":"Illumina","submitter":"Agriculture and Agri-Food Canada"},"assemblyStats":{"contigL50":1314,"contigN50":7631,"gcCount":"23814681","gcPercent":54.0,"genomeCoverage":"13.0x","numberOfComponentSequences":9395,"numberOfContigs":9395,"totalSequenceLength":"44280335","totalUngappedLength":"44280335"},"currentAccession":"GCA_023335835.1","organism":{"infraspecificNames":{"strain":"CBS 122490"},"organismName":"Elongisporangium senticosum","taxId":643143},"sourceDatabase":"SOURCE_DATABASE_GENBANK","typeMaterial":{"typeDisplayText":"assembly from type material","typeLabel":"TYPE_MATERIAL"},"wgsInfo":{"masterWgsUrl":"https://www.ncbi.nlm.nih.gov/nuccore/JAADVQ000000000.1","wgsContigsUrl":"https://www.ncbi.nlm.nih.gov/Traces/wgs/JAADVQ01","wgsProjectAccession":"JAADVQ01"}}
{"accession":"GCA_023335855.1","assemblyInfo":{"assemblyLevel":"Contig","assemblyMethod":"megahit v. 1.1.4","assemblyName":"ASM2333585v1","assemblyStatus":"current","assemblyType":"haploid","bioprojectAccession":"PRJNA601986","bioprojectLineage":[{"bioprojects":[{"accession":"PRJNA601986","title":"Pythium whole genome sequencing"}]}],"biosample":{"accession":"SAMN13878620","attributes":[{"name":"strain","value":"CBS 294.37"},{"name":"culture_collection","value":"CBS:294.37"},{"name":"collection_date","value":"not applicable"},{"name":"geo_loc_name","value":"USA"},{"name":"sample_type","value":"whole organism"},{"name":"host","value":"Ipomoea batatas"}],"bioprojects":[{"accession":"PRJNA601986"}],"description":{"organism":{"organismName":"Pythium scleroteichum","taxId":289615},"title":"Microbe sample from Pythium scleroteichum"},"lastUpdated":"2022-05-12T18:40:15.247","models":["Microbe, viral or environmental"],"owner":{"contacts":[{}],"name":"Agriculture and Agri-Food Canada"},"package":"Microbe.1.0","publicationDate":"2022-05-12T18:40:15.247","sampleIds":[{"label":"Sample name","value":"Pythium_scleroteichum_CBS294_37"},{"db":"SRA","value":"SRS9649828"}],"status":{"status":"live","when":"2022-05-12T18:40:15.247"},"submissionDate":"2020-01-17T14:05:06.367"},"blastUrl":"https://blast.ncbi.nlm.nih.gov/Blast.cgi?PAGE_TYPE=BlastSearch&PROG_DEF=blastn&BLAST_SPEC=GDH_GCA_023335855.1","refseqCategory":"representative genome","releaseDate":"2022-05-11","sequencingTech":"Illumina","submitter":"Agriculture and Agri-Food Canada"},"assemblyStats":{"contigL50":356,"contigN50":33565,"gcCount":"24915095","gcPercent":56.0,"genomeCoverage":"31.0x","numberOfComponentSequences":3668,"numberOfContigs":3668,"totalSequenceLength":"44417112","totalUngappedLength":"44417112"},"currentAccession":"GCA_023335855.1","organism":{"infraspecificNames":{"strain":"CBS 294.37"},"organismName":"Pythium scleroteichum","taxId":289615},"sourceDatabase":"SOURCE_DATABASE_GENBANK","wgsInfo":{"masterWgsUrl":"https://www.ncbi.nlm.nih.gov/nuccore/JAADVR000000000.1","wgsContigsUrl":"https://www.ncbi.nlm.nih.gov/Traces/wgs/JAADVR01","wgsProjectAccession":"JAADVR01"}}
{"accession":"GCA_023335875.1","assemblyInfo":{"assemblyLevel":"Contig","assemblyMethod":"megahit v. 1.1.4","assemblyName":"ASM2333587v1","assemblyStatus":"current","assemblyType":"haploid","bioprojectAccession":"PRJNA601986","bioprojectLineage":[{"bioprojects":[{"accession":"PRJNA601986","title":"Pythium whole genome sequencing"}]}],"biosample":{"accession":"SAMN13878612","attributes":[{"name":"strain","value":"CBS 845.68"},{"name":"culture_collection","value":"CBS:845.68"},{"name":"collection_date","value":"not applicable"},{"name":"geo_loc_name","value":"USA"},{"name":"sample_type","value":"whole organism"},{"name":"host","value":"Rhododendron sp."}],"bioprojects":[{"accession":"PRJNA601986"}],"description":{"organism":{"organismName":"Elongisporangium prolatum","taxId":104971},"title":"Microbe sample from Elongisporangium prolatum"},"lastUpdated":"2022-12-19T21:07:43.478","models":["Microbe, viral or environmental"],"owner":{"contacts":[{}],"name":"Agriculture and Agri-Food Canada"},"package":"Microbe.1.0","publicationDate":"2022-05-12T00:00:00.000","sampleIds":[{"label":"Sample name","value":"Pythium_prolatum_CBS845_68"},{"db":"SRA","value":"SRS9649766"}],"status":{"status":"live","when":"2022-05-12T18:40:15.200"},"submissionDate":"2020-01-17T14:05:06.230"},"blastUrl":"https://blast.ncbi.nlm.nih.gov/Blast.cgi?PAGE_TYPE=BlastSearch&PROG_DEF=blastn&BLAST_SPEC=GDH_GCA_023335875.1","refseqCategory":"representative genome","releaseDate":"2022-05-11","sequencingTech":"Illumina","submitter":"Agriculture and Agri-Food Canada"},"assemblyStats":{"contigL50":352,"contigN50":34317,"gcCount":"22738109","gcPercent":51.5,"genomeCoverage":"26.0x","numberOfComponentSequences":3655,"numberOfContigs":3655,"totalSequenceLength":"44200407","totalUngappedLength":"44200407"},"currentAccession":"GCA_023335875.1","organism":{"infraspecificNames":{"strain":"CBS 845.68"},"organismName":"Elongisporangium prolatum","taxId":104971},"sourceDatabase":"SOURCE_DATABASE_GENBANK","wgsInfo":{"masterWgsUrl":"https://www.ncbi.nlm.nih.gov/nuccore/JAADVW000000000.1","wgsContigsUrl":"https://www.ncbi.nlm.nih.gov/Traces/wgs/JAADVW01","wgsProjectAccession":"JAADVW01"}}
{"accession":"GCA_023335885.1","assemblyInfo":{"assemblyLevel":"Contig","assemblyMethod":"megahit v. 1.1.4","assemblyName":"ASM2333588v1","assemblyStatus":"current","assemblyType":"haploid","bioprojectAccession":"PRJNA601986","bioprojectLineage":[{"bioprojects":[{"accession":"PRJNA601986","title":"Pythium whole genome sequencing"}]}],"biosample":{"accession":"SAMN13878611","attributes":[{"name":"strain","value":"CBS 369.79"},{"name":"culture_collection","value":"CBS:369.79"},{"name":"isolation_source","value":"not applicable"},{"name":"collection_date","value":"not applicable"},{"name":"geo_loc_name","value":"Japan"},{"name":"sample_type","value":"whole organism"}],"bioprojects":[{"accession":"PRJNA601986"}],"description":{"organism":{"organismName":"Pythium porphyrae","taxId":88834},"title":"Microbe sample from Pythium porphyrae"},"lastUpdated":"2022-05-12T18:40:15.200","models":["Microbe, viral or environmental"],"owner":{"contacts":[{}],"name":"Agriculture and Agri-Food Canada"},"package":"Microbe.1.0","publicationDate":"2022-05-12T18:40:15.200","sampleIds":[{"label":"Sample name","value":"Pythium_porphyrae_CBS369_79"},{"db":"SRA","value":"SRS9649749"}],"status":{"status":"live","when":"2022-05-12T18:40:15.200"},"submissionDate":"2020-01-17T14:05:06.213"},"blastUrl":"https://blast.ncbi.nlm.nih.gov/Blast.cgi?PAGE_TYPE=BlastSearch&PROG_DEF=blastn&BLAST_SPEC=GDH_GCA_023335885.1","refseqCategory":"representative genome","releaseDate":"2022-05-11","sequencingTech":"Illumina","submitter":"Agriculture and Agri-Food Canada"},"assemblyStats":{"contigL50":431,"contigN50":22660,"gcCount":"19912678","gcPercent":56.5,"genomeCoverage":"24.0x","numberOfComponentSequences":3947,"numberOfContigs":3947,"totalSequenceLength":"35248948","totalUngappedLength":"35248948"},"currentAccession":"GCA_023335885.1","organism":{"infraspecificNames":{"strain":"CBS 369.79"},"organismName":"Pythium porphyrae","taxId":88834},"sourceDatabase":"SOURCE_DATABASE_GENBANK","wgsInfo":{"masterWgsUrl":"https://www.ncbi.nlm.nih.gov/nuccore/JAADVX000000000.1","wgsContigsUrl":"https://www.ncbi.nlm.nih.gov/Traces/wgs/JAADVX01","wgsProjectAccession":"JAADVX01"}}
{"accession":"GCA_023335895.1","assemblyInfo":{"assemblyLevel":"Contig","assemblyMethod":"megahit v. 1.1.4","assemblyName":"ASM2333589v1","assemblyStatus":"current","assemblyType":"haploid","bioprojectAccession":"PRJNA601986","bioprojectLineage":[{"bioprojects":[{"accession":"PRJNA601986","title":"Pythium whole genome sequencing"}]}],"biosample":{"accession":"SAMN13878618","attributes":[{"name":"strain","value":"CBS 139278"},{"name":"culture_collection","value":"CBS:139278"},{"name":"isolation_source","value":"water"},{"name":"collection_date","value":"not applicable"},{"name":"geo_loc_name","value":"Japan"},{"name":"sample_type","value":"whole organism"},{"name":"type-material","value":"culture from holotype of Pythium rishiriense"}],"bioprojects":[{"accession":"PRJNA601986"}],"description":{"organism":{"organismName":"Pythium rishiriense","taxId":2056924},"title":"Microbe sample from Pythium rishiriense"},"lastUpdated":"2022-05-12T18:40:15.247","models":["Microbe, viral or environmental"],"owner":{"contacts":[{}],"name":"Agriculture and Agri-Food Canada"},"package":"Microbe.1.0","publicationDate":"2022-05-12T18:40:15.247","sampleIds":[{"label":"Sample name","value":"Pythium_rishiriense_CBS139278"},{"db":"SRA","value":"SRS9649835"}],"status":{"status":"live","when":"2022-05-12T18:40:15.247"},"submissionDate":"2020-01-17T14:05:06.333"},"blastUrl":"https://blast.ncbi.nlm.nih.gov/Blast.cgi?PAGE_TYPE=BlastSearch&PROG_DEF=blastn&BLAST_SPEC=GDH_GCA_023335895.1","refseqCategory":"representative genome","releaseDate":"2022-05-11","sequencingTech":"Illumina","submitter":"Agriculture and Agri-Food Canada"},"assemblyStats":{"contigL50":405,"contigN50":27971,"gcCount":"22520903","gcPercent":58.5,"genomeCoverage":"24.0x","numberOfComponentSequences":3296,"numberOfContigs":3296,"totalSequenceLength":"38560776","totalUngappedLength":"38560776"},"currentAccession":"GCA_023335895.1","organism":{"infraspecificNames":{"strain":"CBS 139278"},"organismName":"Pythium rishiriense","taxId":2056924},"sourceDatabase":"SOURCE_DATABASE_GENBANK","typeMaterial":{"typeDisplayText":"assembly from type material","typeLabel":"TYPE_MATERIAL"},"wgsInfo":{"masterWgsUrl":"https://www.ncbi.nlm.nih.gov/nuccore/JAADVT000000000.1","wgsContigsUrl":"https://www.ncbi.nlm.nih.gov/Traces/wgs/JAADVT01","wgsProjectAccession":"JAADVT01"}}
{"accession":"GCA_023335905.1","assemblyInfo":{"assemblyLevel":"Contig","assemblyMethod":"megahit v. 1.1.4","assemblyName":"ASM2333590v1","assemblyStatus":"current","assemblyType":"haploid","bioprojectAccession":"PRJNA601986","bioprojectLineage":[{"bioprojects":[{"accession":"PRJNA601986","title":"Pythium whole genome sequencing"}]}],"biosample":{"accession":"SAMN13878613","attributes":[{"name":"strain","value":"CBS 158.64"},{"name":"culture_collection","value":"CBS:158.64"},{"name":"collection_date","value":"not applicable"},{"name":"geo_loc_name","value":"Australia"},{"name":"sample_type","value":"whole organism"},{"name":"host","value":"Pinus radiata"},{"name":"type-material","value":"type material of Pythium pyrilobum"}],"bioprojects":[{"accession":"PRJNA601986"}],"description":{"organism":{"organismName":"Pythium pyrilobum","taxId":289602},"title":"Microbe sample from Pythium pyrilobum"},"lastUpdated":"2022-05-13T18:40:14.530","models":["Microbe, viral or environmental"],"owner":{"contacts":[{}],"name":"Agriculture and Agri-Food Canada"},"package":"Microbe.1.0","publicationDate":"2022-05-13T18:40:14.530","sampleIds":[{"label":"Sample name","value":"Pythium_pyrilobum_CBS158_64"},{"db":"SRA","value":"SRS9649757"}],"status":{"status":"live","when":"2022-05-13T18:40:14.530"},"submissionDate":"2020-01-17T14:05:06.247"},"blastUrl":"https://blast.ncbi.nlm.nih.gov/Blast.cgi?PAGE_TYPE=BlastSearch&PROG_DEF=blastn&BLAST_SPEC=GDH_GCA_023335905.1","refseqCategory":"representative genome","releaseDate":"2022-05-11","sequencingTech":"Illumina","submitter":"Agriculture and Agri-Food Canada"},"assemblyStats":{"contigL50":1582,"contigN50":7930,"gcCount":"27529753","gcPercent":59.5,"genomeCoverage":"25.0x","numberOfComponentSequences":9327,"numberOfContigs":9327,"totalSequenceLength":"46379134","totalUngappedLength":"46379134"},"currentAccession":"GCA_023335905.1","organism":{"infraspecificNames":{"strain":"CBS 158.64"},"organismName":"Pythium pyrilobum","taxId":289602},"sourceDatabase":"SOURCE_DATABASE_GENBANK","typeMaterial":{"typeDisplayText":"assembly from type material","typeLabel":"TYPE_MATERIAL"},"wgsInfo":{"masterWgsUrl":"https://www.ncbi.nlm.nih.gov/nuccore/JAADVV000000000.1","wgsContigsUrl":"https://www.ncbi.nlm.nih.gov/Traces/wgs/JAADVV01","wgsProjectAccession":"JAADVV01"}}
{"accession":"GCA_023335925.1","assemblyInfo":{"assemblyLevel":"Contig","assemblyMethod":"megahit v. 1.1.4","assemblyName":"ASM2333592v1","assemblyStatus":"current","assemblyType":"haploid","bioprojectAccession":"PRJNA601986","bioprojectLineage":[{"bioprojects":[{"accession":"PRJNA601986","title":"Pythium whole genome sequencing"}]}],"biosample":{"accession":"SAMN13878607","attributes":[{"name":"strain","value":"CBS 117104"},{"name":"culture_collection","value":"CBS:117104"},{"name":"isolation_source","value":"reed rhizosphere soil from Phragmites australis"},{"name":"collection_date","value":"not applicable"},{"name":"geo_loc_name","value":"Germany"},{"name":"sample_type","value":"whole organism"},{"name":"type-material","value":"type material of Pythium phragmitis"}],"bioprojects":[{"accession":"PRJNA601986"}],"description":{"organism":{"organismName":"Pythium phragmitis","taxId":319040},"title":"Microbe sample from Pythium phragmitis"},"lastUpdated":"2022-05-12T18:40:15.170","models":["Microbe, viral or environmental"],"owner":{"contacts":[{}],"name":"Agriculture and Agri-Food Canada"},"package":"Microbe.1.0","publicationDate":"2022-05-12T18:40:15.170","sampleIds":[{"label":"Sample name","value":"Pythium_phragmitis_CBS117104"},{"db":"SRA","value":"SRS9649786"}],"status":{"status":"live","when":"2022-05-12T18:40:15.170"},"submissionDate":"2020-01-17T14:05:06.147"},"blastUrl":"https://blast.ncbi.nlm.nih.gov/Blast.cgi?PAGE_TYPE=BlastSearch&PROG_DEF=blastn&BLAST_SPEC=GDH_GCA_023335925.1","refseqCategory":"representative genome","releaseDate":"2022-05-11","sequencingTech":"Illumina","submitter":"Agriculture and Agri-Food Canada"},"assemblyStats":{"contigL50":422,"contigN50":25750,"gcCount":"22990367","gcPercent":57.0,"genomeCoverage":"34.0x","numberOfComponentSequences":4139,"numberOfContigs":4139,"totalSequenceLength":"40404711","totalUngappedLength":"40404711"},"currentAccession":"GCA_023335925.1","organism":{"infraspecificNames":{"strain":"CBS 117104"},"organismName":"Pythium phragmitis","taxId":319040},"sourceDatabase":"SOURCE_DATABASE_GENBANK","typeMaterial":{"typeDisplayText":"assembly from type material","typeLabel":"TYPE_MATERIAL"},"wgsInfo":{"masterWgsUrl":"https://www.ncbi.nlm.nih.gov/nuccore/JAADVZ000000000.1","wgsContigsUrl":"https://www.ncbi.nlm.nih.gov/Traces/wgs/JAADVZ01","wgsProjectAccession":"JAADVZ01"}}
{"accession":"GCA_023335935.1","assemblyInfo":{"assemblyLevel":"Contig","assemblyMethod":"megahit v. 1.1.4","assemblyName":"ASM2333593v1","assemblyStatus":"current","assemblyType":"haploid","bioprojectAccession":"PRJNA601986","bioprojectLineage":[{"bioprojects":[{"accession":"PRJNA601986","title":"Pythium whole genome sequencing"}]}],"biosample":{"accession":"SAMN13878606","attributes":[{"name":"strain","value":"CBS 135511"},{"name":"culture_collection","value":"CBS:135511"},{"name":"isolation_source","value":"reed rhizosphere soil from Phragmites australis"},{"name":"collection_date","value":"not applicable"},{"name":"geo_loc_name","value":"Germany"},{"name":"sample_type","value":"whole organism"}],"bioprojects":[{"accession":"PRJNA601986"}],"description":{"organism":{"organismName":"Pythium phragmiticola","taxId":1391457},"title":"Microbe sample from Pythium phragmiticola"},"lastUpdated":"2022-05-12T18:40:15.153","models":["Microbe, viral or environmental"],"owner":{"contacts":[{}],"name":"Agriculture and Agri-Food Canada"},"package":"Microbe.1.0","publicationDate":"2022-05-12T18:40:15.153","sampleIds":[{"label":"Sample name","value":"Pythium_phragmiticola_CBS135511"},{"db":"SRA","value":"SRS9649837"}],"status":{"status":"live","when":"2022-05-12T18:40:15.153"},"submissionDate":"2020-01-17T14:05:06.130"},"blastUrl":"https://blast.ncbi.nlm.nih.gov/Blast.cgi?PAGE_TYPE=BlastSearch&PROG_DEF=blastn&BLAST_SPEC=GDH_GCA_023335935.1","refseqCategory":"representative genome","releaseDate":"2022-05-11","sequencingTech":"Illumina","submitter":"Agriculture and Agri-Food Canada"},"assemblyStats":{"contigL50":400,"contigN50":27060,"gcCount":"22876886","gcPercent":57.0,"genomeCoverage":"26.0x","numberOfComponentSequences":3909,"numberOfContigs":3909,"totalSequenceLength":"40211839","totalUngappedLength":"40211839"},"currentAccession":"GCA_023335935.1","organism":{"infraspecificNames":{"strain":"CBS 135511"},"organismName":"Pythium phragmiticola","taxId":1391457},"sourceDatabase":"SOURCE_DATABASE_GENBANK","wgsInfo":{"masterWgsUrl":"https://www.ncbi.nlm.nih.gov/nuccore/JAADWA000000000.1","wgsContigsUrl":"https://www.ncbi.nlm.nih.gov/Traces/wgs/JAADWA01","wgsProjectAccession":"JAADWA01"}}
{"accession":"GCA_023335995.1","assemblyInfo":{"assemblyLevel":"Contig","assemblyMethod":"megahit v. 1.1.4","assemblyName":"ASM2333599v1","assemblyStatus":"current","assemblyType":"haploid","bioprojectAccession":"PRJNA601986","bioprojectLineage":[{"bioprojects":[{"accession":"PRJNA601986","title":"Pythium whole genome sequencing"}]}],"biosample":{"accession":"SAMN13878590","attributes":[{"name":"strain","value":"CBS 779.96"},{"name":"culture_collection","value":"CBS:779.96"},{"name":"isolation_source","value":"soil"},{"name":"collection_date","value":"not applicable"},{"name":"geo_loc_name","value":"United Kingdom"},{"name":"sample_type","value":"whole organism"}],"bioprojects":[{"accession":"PRJNA601986"}],"description":{"organism":{"organismName":"Globisporangium nagaii","taxId":289625},"title":"Microbe sample from Globisporangium nagaii"},"lastUpdated":"2022-05-12T18:40:14.793","models":["Microbe, viral or environmental"],"owner":{"contacts":[{}],"name":"Agriculture and Agri-Food Canada"},"package":"Microbe.1.0","publicationDate":"2022-05-12T18:40:14.793","sampleIds":[{"label":"Sample name","value":"Pythium_nagaii_CBS779_96"},{"db":"SRA","value":"SRS9649767"}],"status":{"status":"live","when":"2022-05-12T18:40:14.793"},"submissionDate":"2020-01-17T14:05:05.850"},"blastUrl":"https://blast.ncbi.nlm.nih.gov/Blast.cgi?PAGE_TYPE=BlastSearch&PROG_DEF=blastn&BLAST_SPEC=GDH_GCA_023335995.1","refseqCategory":"representative genome","releaseDate":"2022-05-11","sequencingTech":"Illumina","submitter":"Agriculture and Agri-Food Canada"},"assemblyStats":{"contigL50":511,"contigN50":20312,"gcCount":"22604140","gcPercent":59.5,"genomeCoverage":"34.0x","numberOfComponentSequences":4429,"numberOfContigs":4429,"totalSequenceLength":"37856429","totalUngappedLength":"37856429"},"currentAccession":"GCA_023335995.1","organism":{"infraspecificNames":{"strain":"CBS 779.96"},"organismName":"Globisporangium nagaii","taxId":289625},"sourceDatabase":"SOURCE_DATABASE_GENBANK","wgsInfo":{"masterWgsUrl":"https://www.ncbi.nlm.nih.gov/nuccore/JAADWH000000000.1","wgsContigsUrl":"https://www.ncbi.nlm.nih.gov/Traces/wgs/JAADWH01","wgsProjectAccession":"JAADWH01"}}
{"accession":"GCA_023336015.1","assemblyInfo":{"assemblyLevel":"Contig","assemblyMethod":"megahit v. 1.1.4","assemblyName":"ASM2333601v1","assemblyStatus":"current","assemblyType":"haploid","bioprojectAccession":"PRJNA601986","bioprojectLineage":[{"bioprojects":[{"accession":"PRJNA601986","title":"Pythium whole genome sequencing"}]}],"biosample":{"accession":"SAMN13878597","attributes":[{"name":"strain","value":"CBS 122665"},{"name":"culture_collection","value":"CBS:122665"},{"name":"isolation_source","value":"soil"},{"name":"collection_date","value":"not applicable"},{"name":"geo_loc_name","value":"Turkey"},{"name":"sample_type","value":"whole organism"}],"bioprojects":[{"accession":"PRJNA601986"}],"description":{"organism":{"organismName":"Pythium ornamentatum","taxId":490914},"title":"Microbe sample from Pythium ornamentatum"},"lastUpdated":"2022-05-12T18:40:14.857","models":["Microbe, viral or environmental"],"owner":{"contacts":[{}],"name":"Agriculture and Agri-Food Canada"},"package":"Microbe.1.0","publicationDate":"2022-05-12T18:40:14.857","sampleIds":[{"label":"Sample name","value":"Pythium_ornamentatum_CBS122665"},{"db":"SRA","value":"SRS9649781"}],"status":{"status":"live","when":"2022-05-12T18:40:14.857"},"submissionDate":"2020-01-17T14:05:05.980"},"blastUrl":"https://blast.ncbi.nlm.nih.gov/Blast.cgi?PAGE_TYPE=BlastSearch&PROG_DEF=blastn&BLAST_SPEC=GDH_GCA_023336015.1","refseqCategory":"representative genome","releaseDate":"2022-05-11","sequencingTech":"Illumina","submitter":"Agriculture and Agri-Food Canada"},"assemblyStats":{"contigL50":244,"contigN50":44685,"gcCount":"19371907","gcPercent":54.0,"genomeCoverage":"23.0x","numberOfComponentSequences":2304,"numberOfContigs":2304,"totalSequenceLength":"36027561","totalUngappedLength":"36027561"},"currentAccession":"GCA_023336015.1","organism":{"infraspecificNames":{"strain":"CBS 122665"},"organismName":"Pythium ornamentatum","taxId":490914},"sourceDatabase":"SOURCE_DATABASE_GENBANK","wgsInfo":{"masterWgsUrl":"https://www.ncbi.nlm.nih.gov/nuccore/JAADWE000000000.1","wgsContigsUrl":"https://www.ncbi.nlm.nih.gov/Traces/wgs/JAADWE01","wgsProjectAccession":"JAADWE01"}}
{"accession":"GCA_023336035.1","assemblyInfo":{"assemblyLevel":"Contig","assemblyMethod":"megahit v. 1.1.4","assemblyName":"ASM2333603v1","assemblyStatus":"current","assemblyType":"haploid","bioprojectAccession":"PRJNA601986","bioprojectLineage":[{"bioprojects":[{"accession":"PRJNA601986","title":"Pythium whole genome sequencing"}]}],"biosample":{"accession":"SAMN13878609","attributes":[{"name":"strain","value":"CBS 100530"},{"name":"culture_collection","value":"CBS:100530"},{"name":"collection_date","value":"not applicable"},{"name":"geo_loc_name","value":"USA"},{"name":"sample_type","value":"whole organism"},{"name":"host","value":"Agrostis stolonifera var. palustris"},{"name":"type-material","value":"type material of Pythium plurisporium"}],"bioprojects":[{"accession":"PRJNA601986"}],"description":{"organism":{"organismName":"Pythium plurisporium","taxId":289617},"title":"Microbe sample from Pythium plurisporium"},"lastUpdated":"2022-05-12T18:40:15.170","models":["Microbe, viral or environmental"],"owner":{"contacts":[{}],"name":"Agriculture and Agri-Food Canada"},"package":"Microbe.1.0","publicationDate":"2022-05-12T18:40:15.170","sampleIds":[{"label":"Sample name","value":"Pythium_plurisporium_CBS100530"},{"db":"SRA","value":"SRS9649764"}],"status":{"status":"live","when":"2022-05-12T18:40:15.170"},"submissionDate":"2020-01-17T14:05:06.180"},"blastUrl":"https://blast.ncbi.nlm.nih.gov/Blast.cgi?PAGE_TYPE=BlastSearch&PROG_DEF=blastn&BLAST_SPEC=GDH_GCA_023336035.1","refseqCategory":"representative genome","releaseDate":"2022-05-11","sequencingTech":"Illumina","submitter":"Agriculture and Agri-Food Canada"},"assemblyStats":{"contigL50":1465,"contigN50":8564,"gcCount":"26337083","gcPercent":56.5,"genomeCoverage":"22.0x","numberOfComponentSequences":9054,"numberOfContigs":9054,"totalSequenceLength":"46573035","totalUngappedLength":"46573035"},"currentAccession":"GCA_023336035.1","organism":{"infraspecificNames":{"strain":"CBS 100530"},"organismName":"Pythium plurisporium","taxId":289617},"sourceDatabase":"SOURCE_DATABASE_GENBANK","typeMaterial":{"typeDisplayText":"assembly from type material","typeLabel":"TYPE_MATERIAL"},"wgsInfo":{"masterWgsUrl":"https://www.ncbi.nlm.nih.gov/nuccore/JAADVY000000000.1","wgsContigsUrl":"https://www.ncbi.nlm.nih.gov/Traces/wgs/JAADVY01","wgsProjectAccession":"JAADVY01"}}
{"accession":"GCA_023336095.1","assemblyInfo":{"assemblyLevel":"Contig","assemblyMethod":"megahit v. 1.1.4","assemblyName":"ASM2333609v1","assemblyStatus":"current","assemblyType":"haploid","bioprojectAccession":"PRJNA601986","bioprojectLineage":[{"bioprojects":[{"accession":"PRJNA601986","title":"Pythium whole genome sequencing"}]}],"biosample":{"accession":"SAMN13878603","attributes":[{"name":"strain","value":"CBS 122643"},{"name":"culture_collection","value":"CBS:122643"},{"name":"isolation_source","value":"soil"},{"name":"collection_date","value":"not applicable"},{"name":"geo_loc_name","value":"France"},{"name":"sample_type","value":"whole organism"}],"bioprojects":[{"accession":"PRJNA601986"}],"description":{"organism":{"organismName":"Pythium pectinolyticum","taxId":156629},"title":"Microbe sample from Pythium pectinolyticum"},"lastUpdated":"2022-05-13T18:40:14.530","models":["Microbe, viral or environmental"],"owner":{"contacts":[{}],"name":"Agriculture and Agri-Food Canada"},"package":"Microbe.1.0","publicationDate":"2022-05-13T18:40:14.530","sampleIds":[{"label":"Sample name","value":"Pythium_pectinolyticum_CBS122643_16-31"},{"db":"SRA","value":"SRS9649840"}],"status":{"status":"live","when":"2022-05-13T18:40:14.530"},"submissionDate":"2020-01-17T14:05:06.083"},"blastUrl":"https://blast.ncbi.nlm.nih.gov/Blast.cgi?PAGE_TYPE=BlastSearch&PROG_DEF=blastn&BLAST_SPEC=GDH_GCA_023336095.1","refseqCategory":"representative genome","releaseDate":"2022-05-11","sequencingTech":"Illumina","submitter":"Agriculture and Agri-Food Canada"},"assemblyStats":{"contigL50":4107,"contigN50":3366,"gcCount":"30624566","gcPercent":55.5,"genomeCoverage":"72.0x","numberOfComponentSequences":19465,"numberOfContigs":19465,"totalSequenceLength":"55257813","totalUngappedLength":"55257813"},"currentAccession":"GCA_023336095.1","organism":{"infraspecificNames":{"strain":"CBS 122643"},"organismName":"Pythium pectinolyticum","taxId":156629},"sourceDatabase":"SOURCE_DATABASE_GENBANK","wgsInfo":{"masterWgsUrl":"https://www.ncbi.nlm.nih.gov/nuccore/JAADWC000000000.1","wgsContigsUrl":"https://www.ncbi.nlm.nih.gov/Traces/wgs/JAADWC01","wgsProjectAccession":"JAADWC01"}}
{"accession":"GCA_023336105.1","assemblyInfo":{"assemblyLevel":"Contig","assemblyMethod":"megahit v. 1.1.4","assemblyName":"ASM2333610v1","assemblyStatus":"current","assemblyType":"haploid","bioprojectAccession":"PRJNA601986","bioprojectLineage":[{"bioprojects":[{"accession":"PRJNA601986","title":"Pythium whole genome sequencing"}]}],"biosample":{"accession":"SAMN13878581","attributes":[{"name":"strain","value":"CBS 122909"},{"name":"culture_collection","value":"CBS:122909"},{"name":"isolation_source","value":"soil from tomato agricultural field"},{"name":"collection_date","value":"not applicable"},{"name":"geo_loc_name","value":"Turkey"},{"name":"sample_type","value":"whole organism"}],"bioprojects":[{"accession":"PRJNA601986"}],"description":{"organism":{"organismName":"Pythium lycopersicum","taxId":944636},"title":"Microbe sample from Pythium lycopersicum"},"lastUpdated":"2022-05-12T18:40:14.747","models":["Microbe, viral or environmental"],"owner":{"contacts":[{}],"name":"Agriculture and Agri-Food Canada"},"package":"Microbe.1.0","publicationDate":"2022-05-12T18:40:14.747","sampleIds":[{"label":"Sample name","value":"Pythium_lycopersicum_CBS122909"},{"db":"SRA","value":"SRS9649780"}],"status":{"status":"live","when":"2022-05-12T18:40:14.747"},"submissionDate":"2020-01-17T14:05:05.700"},"blastUrl":"https://blast.ncbi.nlm.nih.gov/Blast.cgi?PAGE_TYPE=BlastSearch&PROG_DEF=blastn&BLAST_SPEC=GDH_GCA_023336105.1","refseqCategory":"representative genome","releaseDate":"2022-05-11","sequencingTech":"Illumina","submitter":"Agriculture and Agri-Food Canada"},"assemblyStats":{"contigL50":189,"contigN50":52873,"gcCount":"19200294","gcPercent":54.0,"genomeCoverage":"17.0x","numberOfComponentSequences":2045,"numberOfContigs":2045,"totalSequenceLength":"35690387","totalUngappedLength":"35690387"},"currentAccession":"GCA_023336105.1","organism":{"infraspecificNames":{"strain":"CBS 122909"},"organismName":"Pythium lycopersicum","taxId":944636},"sourceDatabase":"SOURCE_DATABASE_GENBANK","wgsInfo":{"masterWgsUrl":"https://www.ncbi.nlm.nih.gov/nuccore/JAADWL000000000.1","wgsContigsUrl":"https://www.ncbi.nlm.nih.gov/Traces/wgs/JAADWL01","wgsProjectAccession":"JAADWL01"}}
{"accession":"GCA_023336165.1","assemblyInfo":{"assemblyLevel":"Contig","assemblyMethod":"megahit v. 1.1.4","assemblyName":"ASM2333616v1","assemblyStatus":"current","assemblyType":"haploid","bioprojectAccession":"PRJNA601986","bioprojectLineage":[{"bioprojects":[{"accession":"PRJNA601986","title":"Pythium whole genome sequencing"}]}],"biosample":{"accession":"SAMN13878588","attributes":[{"name":"strain","value":"CBS 158.73"},{"name":"culture_collection","value":"CBS:158.73"},{"name":"isolation_source","value":"unknown"},{"name":"collection_date","value":"not applicable"},{"name":"geo_loc_name","value":"Unknown"},{"name":"sample_type","value":"whole organism"}],"bioprojects":[{"accession":"PRJNA601986"}],"description":{"organism":{"organismName":"Pythium monospermum","taxId":92964},"title":"Microbe sample from Pythium monospermum"},"lastUpdated":"2022-05-12T18:40:14.777","models":["Microbe, viral or environmental"],"owner":{"contacts":[{}],"name":"Agriculture and Agri-Food Canada"},"package":"Microbe.1.0","publicationDate":"2022-05-12T18:40:14.777","sampleIds":[{"label":"Sample name","value":"Pythium_monospermum_CBS158_73"},{"db":"SRA","value":"SRS9649773"}],"status":{"status":"live","when":"2022-05-12T18:40:14.777"},"submissionDate":"2020-01-17T14:05:05.817"},"blastUrl":"https://blast.ncbi.nlm.nih.gov/Blast.cgi?PAGE_TYPE=BlastSearch&PROG_DEF=blastn&BLAST_SPEC=GDH_GCA_023336165.1","refseqCategory":"representative genome","releaseDate":"2022-05-11","sequencingTech":"Illumina","submitter":"Agriculture and Agri-Food Canada"},"assemblyStats":{"contigL50":538,"contigN50":16417,"gcCount":"20817506","gcPercent":53.0,"genomeCoverage":"36.0x","numberOfComponentSequences":5277,"numberOfContigs":5277,"totalSequenceLength":"39133824","totalUngappedLength":"39133824"},"currentAccession":"GCA_023336165.1","organism":{"infraspecificNames":{"strain":"CBS 158.73"},"organismName":"Pythium monospermum","taxId":92964},"sourceDatabase":"SOURCE_DATABASE_GENBANK","wgsInfo":{"masterWgsUrl":"https://www.ncbi.nlm.nih.gov/nuccore/JAADWJ000000000.1","wgsContigsUrl":"https://www.ncbi.nlm.nih.gov/Traces/wgs/JAADWJ01","wgsProjectAccession":"JAADWJ01"}}
{"accession":"GCA_023336175.1","assemblyInfo":{"assemblyLevel":"Contig","assemblyMethod":"megahit v. 1.1.4","assemblyName":"ASM2333617v1","assemblyStatus":"current","assemblyType":"haploid","bioprojectAccession":"PRJNA601986","bioprojectLineage":[{"bioprojects":[{"accession":"PRJNA601986","title":"Pythium whole genome sequencing"}]}],"biosample":{"accession":"SAMN13878579","attributes":[{"name":"strain","value":"CBS 113342"},{"name":"culture_collection","value":"CBS:113342"},{"name":"isolation_source","value":"unknown"},{"name":"collection_date","value":"not applicable"},{"name":"geo_loc_name","value":"Unknown"},{"name":"sample_type","value":"whole organism"}],"bioprojects":[{"accession":"PRJNA601986"}],"description":{"organism":{"organismName":"Globisporangium lucens","taxId":944635},"title":"Microbe sample from Globisporangium lucens"},"lastUpdated":"2022-05-13T18:40:14.547","models":["Microbe, viral or environmental"],"owner":{"contacts":[{}],"name":"Agriculture and Agri-Food Canada"},"package":"Microbe.1.0","publicationDate":"2022-05-13T18:40:14.547","sampleIds":[{"label":"Sample name","value":"Pythium_lucens_CBS113342"},{"db":"SRA","value":"SRS9649787"}],"status":{"status":"live","when":"2022-05-13T18:40:14.547"},"submissionDate":"2020-01-17T14:05:05.667"},"blastUrl":"https://blast.ncbi.nlm.nih.gov/Blast.cgi?PAGE_TYPE=BlastSearch&PROG_DEF=blastn&BLAST_SPEC=GDH_GCA_023336175.1","refseqCategory":"representative genome","releaseDate":"2022-05-11","sequencingTech":"Illumina","submitter":"Agriculture and Agri-Food Canada"},"assemblyStats":{"contigL50":782,"contigN50":16418,"gcCount":"24516394","gcPercent":54.0,"genomeCoverage":"30.0x","numberOfComponentSequences":5586,"numberOfContigs":5586,"totalSequenceLength":"45350989","totalUngappedLength":"45350989"},"currentAccession":"GCA_023336175.1","organism":{"infraspecificNames":{"strain":"CBS 113342"},"organismName":"Globisporangium lucens","taxId":944635},"sourceDatabase":"SOURCE_DATABASE_GENBANK","wgsInfo":{"masterWgsUrl":"https://www.ncbi.nlm.nih.gov/nuccore/JAADWN000000000.1","wgsContigsUrl":"https://www.ncbi.nlm.nih.gov/Traces/wgs/JAADWN01","wgsProjectAccession":"JAADWN01"}}
{"accession":"GCA_023336215.1","assemblyInfo":{"assemblyLevel":"Contig","assemblyMethod":"megahit v. 1.1.4","assemblyName":"ASM2333621v1","assemblyStatus":"current","assemblyType":"haploid","bioprojectAccession":"PRJNA601986","bioprojectLineage":[{"bioprojects":[{"accession":"PRJNA601986","title":"Pythium whole genome sequencing"}]}],"biosample":{"accession":"SAMN13878577","attributes":[{"name":"strain","value":"CBS 156.64"},{"name":"culture_collection","value":"CBS:156.64"},{"name":"isolation_source","value":"soil in pine plantation"},{"name":"collection_date","value":"not applicable"},{"name":"geo_loc_name","value":"Australia"},{"name":"sample_type","value":"whole organism"}],"bioprojects":[{"accession":"PRJNA601986"}],"description":{"organism":{"organismName":"Globisporangium iwayamae","taxId":115417},"title":"Microbe sample from Globisporangium iwayamae"},"lastUpdated":"2022-05-12T18:40:14.730","models":["Microbe, viral or environmental"],"owner":{"contacts":[{}],"name":"Agriculture and Agri-Food Canada"},"package":"Microbe.1.0","publicationDate":"2022-05-12T18:40:14.730","sampleIds":[{"label":"Sample name","value":"Pythium_iwayamai_CBS156_64"},{"db":"SRA","value":"SRS9649777"}],"status":{"status":"live","when":"2022-05-12T18:40:14.730"},"submissionDate":"2020-01-17T14:05:05.633"},"blastUrl":"https://blast.ncbi.nlm.nih.gov/Blast.cgi?PAGE_TYPE=BlastSearch&PROG_DEF=blastn&BLAST_SPEC=GDH_GCA_023336215.1","refseqCategory":"representative genome","releaseDate":"2022-05-11","sequencingTech":"Illumina","submitter":"Agriculture and Agri-Food Canada"},"assemblyStats":{"contigL50":592,"contigN50":18865,"gcCount":"22421284","gcPercent":55.0,"genomeCoverage":"69.0x","numberOfComponentSequences":4850,"numberOfContigs":4850,"totalSequenceLength":"40610102","totalUngappedLength":"40610102"},"currentAccession":"GCA_023336215.1","organism":{"infraspecificNames":{"strain":"CBS 156.64"},"organismName":"Globisporangium iwayamae","taxId":115417},"sourceDatabase":"SOURCE_DATABASE_GENBANK","wgsInfo":{"masterWgsUrl":"https://www.ncbi.nlm.nih.gov/nuccore/JAADWP000000000.1","wgsContigsUrl":"https://www.ncbi.nlm.nih.gov/Traces/wgs/JAADWP01","wgsProjectAccession":"JAADWP01"}}
{"accession":"GCA_023336225.1","assemblyInfo":{"assemblyLevel":"Contig","assemblyMethod":"megahit v. 1.1.4","assemblyName":"ASM2333622v1","assemblyStatus":"current","assemblyType":"haploid","bioprojectAccession":"PRJNA601986","bioprojectLineage":[{"bioprojects":[{"accession":"PRJNA601986","title":"Pythium whole genome sequencing"}]}],"biosample":{"accession":"SAMN13878573","attributes":[{"name":"strain","value":"CBS 253.60"},{"name":"culture_collection","value":"CBS:253.60"},{"name":"isolation_source","value":"unknown"},{"name":"collection_date","value":"not applicable"},{"name":"geo_loc_name","value":"Germany"},{"name":"sample_type","value":"whole organism"}],"bioprojects":[{"accession":"PRJNA601986"}],"description":{"organism":{"organismName":"Pythium hydnosporum","taxId":4798},"title":"Microbe sample from Pythium hydnosporum"},"lastUpdated":"2022-05-12T18:40:14.717","models":["Microbe, viral or environmental"],"owner":{"contacts":[{}],"name":"Agriculture and Agri-Food Canada"},"package":"Microbe.1.0","publicationDate":"2022-05-12T18:40:14.717","sampleIds":[{"label":"Sample name","value":"Pythium_hydnosporum_CBS253_60"},{"db":"SRA","value":"SRS9649798"}],"status":{"status":"live","when":"2022-05-12T18:40:14.717"},"submissionDate":"2020-01-17T14:05:05.567"},"blastUrl":"https://blast.ncbi.nlm.nih.gov/Blast.cgi?PAGE_TYPE=BlastSearch&PROG_DEF=blastn&BLAST_SPEC=GDH_GCA_023336225.1","refseqCategory":"representative genome","releaseDate":"2022-05-11","sequencingTech":"Illumina","submitter":"Agriculture and Agri-Food Canada"},"assemblyStats":{"contigL50":209,"contigN50":49573,"gcCount":"19108447","gcPercent":54.0,"genomeCoverage":"21.0x","numberOfComponentSequences":2021,"numberOfContigs":2021,"totalSequenceLength":"35517296","totalUngappedLength":"35517296"},"currentAccession":"GCA_023336225.1","organism":{"infraspecificNames":{"strain":"CBS 253.60"},"organismName":"Pythium hydnosporum","taxId":4798},"sourceDatabase":"SOURCE_DATABASE_GENBANK","wgsInfo":{"masterWgsUrl":"https://www.ncbi.nlm.nih.gov/nuccore/JAADWS000000000.1","wgsContigsUrl":"https://www.ncbi.nlm.nih.gov/Traces/wgs/JAADWS01","wgsProjectAccession":"JAADWS01"}}
{"accession":"GCA_023336255.1","assemblyInfo":{"assemblyLevel":"Contig","assemblyMethod":"megahit v. 1.1.4","assemblyName":"ASM2333625v1","assemblyStatus":"current","assemblyType":"haploid","bioprojectAccession":"PRJNA601986","bioprojectLineage":[{"bioprojects":[{"accession":"PRJNA601986","title":"Pythium whole genome sequencing"}]}],"biosample":{"accession":"SAMN13878570","attributes":[{"name":"strain","value":"CBS 327.62"},{"name":"culture_collection","value":"CBS:327.62"},{"name":"collection_date","value":"not applicable"},{"name":"geo_loc_name","value":"Jamaica"},{"name":"sample_type","value":"whole organism"},{"name":"host","value":"Saccharum officinarum"},{"name":"type-material","value":"type material of Pythium graminicola"}],"bioprojects":[{"accession":"PRJNA601986"}],"description":{"organism":{"organismName":"Pythium graminicola","taxId":82937},"title":"Microbe sample from Pythium graminicola"},"lastUpdated":"2022-05-13T18:40:14.577","models":["Microbe, viral or environmental"],"owner":{"contacts":[{}],"name":"Agriculture and Agri-Food Canada"},"package":"Microbe.1.0","publicationDate":"2022-05-13T18:40:14.577","sampleIds":[{"label":"Sample name","value":"Pythium_graminicola_CBS327_62"},{"db":"SRA","value":"SRS9649750"}],"status":{"status":"live","when":"2022-05-13T18:40:14.577"},"submissionDate":"2020-01-17T14:05:05.513"},"blastUrl":"https://blast.ncbi.nlm.nih.gov/Blast.cgi?PAGE_TYPE=BlastSearch&PROG_DEF=blastn&BLAST_SPEC=GDH_GCA_023336255.1","refseqCategory":"representative genome","releaseDate":"2022-05-11","sequencingTech":"Illumina","submitter":"Agriculture and Agri-Food Canada"},"assemblyStats":{"contigL50":2052,"contigN50":5899,"gcCount":"21941624","gcPercent":49.5,"genomeCoverage":"25.0x","numberOfComponentSequences":10953,"numberOfContigs":10953,"totalSequenceLength":"44229941","totalUngappedLength":"44229941"},"currentAccession":"GCA_023336255.1","organism":{"infraspecificNames":{"strain":"CBS 327.62"},"organismName":"Pythium graminicola","taxId":82937},"sourceDatabase":"SOURCE_DATABASE_GENBANK","typeMaterial":{"typeDisplayText":"assembly from type material","typeLabel":"TYPE_MATERIAL"},"wgsInfo":{"masterWgsUrl":"https://www.ncbi.nlm.nih.gov/nuccore/JAADWU000000000.1","wgsContigsUrl":"https://www.ncbi.nlm.nih.gov/Traces/wgs/JAADWU01","wgsProjectAccession":"JAADWU01"}}
{"accession":"GCA_023336285.1","assemblyInfo":{"assemblyLevel":"Contig","assemblyMethod":"megahit v. 1.1.4","assemblyName":"ASM2333628v1","assemblyStatus":"current","assemblyType":"haploid","bioprojectAccession":"PRJNA601986","bioprojectLineage":[{"bioprojects":[{"accession":"PRJNA601986","title":"Pythium whole genome sequencing"}]}],"biosample":{"accession":"SAMN13878571","attributes":[{"name":"strain","value":"CBS 286.79"},{"name":"culture_collection","value":"CBS:286.79"},{"name":"collection_date","value":"not applicable"},{"name":"geo_loc_name","value":"USA"},{"name":"sample_type","value":"whole organism"},{"name":"host","value":"Distichlis spicata"},{"name":"type-material","value":"type material of Pythium grandisporangium"}],"bioprojects":[{"accession":"PRJNA601986"}],"description":{"organism":{"organismName":"Pythium grandisporangium","taxId":172234},"title":"Microbe sample from Pythium grandisporangium"},"lastUpdated":"2022-05-12T18:40:14.700","models":["Microbe, viral or environmental"],"owner":{"contacts":[{}],"name":"Agriculture and Agri-Food Canada"},"package":"Microbe.1.0","publicationDate":"2022-05-12T18:40:14.700","sampleIds":[{"label":"Sample name","value":"Pythium_grandisporangium_CBS286_79"},{"db":"SRA","value":"SRS9649751"}],"status":{"status":"live","when":"2022-05-12T18:40:14.700"},"submissionDate":"2020-01-17T14:05:05.530"},"blastUrl":"https://blast.ncbi.nlm.nih.gov/Blast.cgi?PAGE_TYPE=BlastSearch&PROG_DEF=blastn&BLAST_SPEC=GDH_GCA_023336285.1","refseqCategory":"representative genome","releaseDate":"2022-05-11","sequencingTech":"Illumina","submitter":"Agriculture and Agri-Food Canada"},"assemblyStats":{"contigL50":702,"contigN50":15569,"gcCount":"20347431","gcPercent":55.0,"genomeCoverage":"29.0x","numberOfComponentSequences":4216,"numberOfContigs":4216,"totalSequenceLength":"37150469","totalUngappedLength":"37150469"},"currentAccession":"GCA_023336285.1","organism":{"infraspecificNames":{"strain":"CBS 286.79"},"organismName":"Pythium grandisporangium","taxId":172234},"sourceDatabase":"SOURCE_DATABASE_GENBANK","typeMaterial":{"typeDisplayText":"assembly from type material","typeLabel":"TYPE_MATERIAL"},"wgsInfo":{"masterWgsUrl":"https://www.ncbi.nlm.nih.gov/nuccore/JAADWT000000000.1","wgsContigsUrl":"https://www.ncbi.nlm.nih.gov/Traces/wgs/JAADWT01","wgsProjectAccession":"JAADWT01"}}
{"accession":"GCA_023336295.1","assemblyInfo":{"assemblyLevel":"Contig","assemblyMethod":"megahit v. 1.1.4","assemblyName":"ASM2333629v1","assemblyStatus":"current","assemblyType":"haploid","bioprojectAccession":"PRJNA601986","bioprojectLineage":[{"bioprojects":[{"accession":"PRJNA601986","title":"Pythium whole genome sequencing"}]}],"biosample":{"accession":"SAMN13878568","attributes":[{"name":"strain","value":"CBS 220.94"},{"name":"culture_collection","value":"CBS:220.94"},{"name":"isolation_source","value":"soil"},{"name":"collection_date","value":"not applicable"},{"name":"geo_loc_name","value":"Switzerland"},{"name":"sample_type","value":"whole organism"}],"bioprojects":[{"accession":"PRJNA601986"}],"description":{"organism":{"organismName":"Pythium folliculosum","taxId":289613},"title":"Microbe sample from Pythium folliculosum"},"lastUpdated":"2022-05-12T18:40:14.700","models":["Microbe, viral or environmental"],"owner":{"contacts":[{}],"name":"Agriculture and Agri-Food Canada"},"package":"Microbe.1.0","publicationDate":"2022-05-12T18:40:14.700","sampleIds":[{"label":"Sample name","value":"Pythium_folliculosum_CBS220_94"},{"db":"SRA","value":"SRS9649740"}],"status":{"status":"live","when":"2022-05-12T18:40:14.700"},"submissionDate":"2020-01-17T14:05:05.480"},"blastUrl":"https://blast.ncbi.nlm.nih.gov/Blast.cgi?PAGE_TYPE=BlastSearch&PROG_DEF=blastn&BLAST_SPEC=GDH_GCA_023336295.1","refseqCategory":"representative genome","releaseDate":"2022-05-11","sequencingTech":"Illumina","submitter":"Agriculture and Agri-Food Canada"},"assemblyStats":{"contigL50":268,"contigN50":44222,"gcCount":"24346870","gcPercent":60.5,"genomeCoverage":"31.0x","numberOfComponentSequences":2482,"numberOfContigs":2482,"totalSequenceLength":"40356414","totalUngappedLength":"40356414"},"currentAccession":"GCA_023336295.1","organism":{"infraspecificNames":{"strain":"CBS 220.94"},"organismName":"Pythium folliculosum","taxId":289613},"sourceDatabase":"SOURCE_DATABASE_GENBANK","wgsInfo":{"masterWgsUrl":"https://www.ncbi.nlm.nih.gov/nuccore/JAADWV000000000.1","wgsContigsUrl":"https://www.ncbi.nlm.nih.gov/Traces/wgs/JAADWV01","wgsProjectAccession":"JAADWV01"}}
{"accession":"GCA_023336345.1","assemblyInfo":{"assemblyLevel":"Contig","assemblyMethod":"megahit v. 1.1.4","assemblyName":"ASM2333634v1","assemblyStatus":"current","assemblyType":"haploid","bioprojectAccession":"PRJNA601986","bioprojectLineage":[{"bioprojects":[{"accession":"PRJNA601986","title":"Pythium whole genome sequencing"}]}],"biosample":{"accession":"SAMN13878574","attributes":[{"name":"strain","value":"CBS 168.68"},{"name":"culture_collection","value":"CBS:168.68"},{"name":"collection_date","value":"not applicable"},{"name":"geo_loc_name","value":"USA"},{"name":"sample_type","value":"whole organism"},{"name":"host","value":"Saccharum officinarum"}],"bioprojects":[{"accession":"PRJNA601986"}],"description":{"organism":{"organismName":"Pythium inflatum","taxId":82938},"title":"Microbe sample from Pythium inflatum"},"lastUpdated":"2022-05-13T18:40:14.560","models":["Microbe, viral or environmental"],"owner":{"contacts":[{}],"name":"Agriculture and Agri-Food Canada"},"package":"Microbe.1.0","publicationDate":"2022-05-13T18:40:14.560","sampleIds":[{"label":"Sample name","value":"Pythium_inflatum_CBS168_68"},{"db":"SRA","value":"SRS9649799"}],"status":{"status":"live","when":"2022-05-13T18:40:14.560"},"submissionDate":"2020-01-17T14:05:05.583"},"blastUrl":"https://blast.ncbi.nlm.nih.gov/Blast.cgi?PAGE_TYPE=BlastSearch&PROG_DEF=blastn&BLAST_SPEC=GDH_GCA_023336345.1","refseqCategory":"representative genome","releaseDate":"2022-05-11","sequencingTech":"Illumina","submitter":"Agriculture and Agri-Food Canada"},"assemblyStats":{"contigL50":4757,"contigN50":3982,"gcCount":"38160059","gcPercent":57.0,"genomeCoverage":"13.0x","numberOfComponentSequences":21010,"numberOfContigs":21010,"totalSequenceLength":"67182254","totalUngappedLength":"67182254"},"currentAccession":"GCA_023336345.1","organism":{"infraspecificNames":{"strain":"CBS 168.68"},"organismName":"Pythium inflatum","taxId":82938},"sourceDatabase":"SOURCE_DATABASE_GENBANK","wgsInfo":{"masterWgsUrl":"https://www.ncbi.nlm.nih.gov/nuccore/JAADWR000000000.1","wgsContigsUrl":"https://www.ncbi.nlm.nih.gov/Traces/wgs/JAADWR01","wgsProjectAccession":"JAADWR01"}}
{"accession":"GCA_023336355.1","assemblyInfo":{"assemblyLevel":"Contig","assemblyMethod":"megahit v. 1.1.4","assemblyName":"ASM2333635v1","assemblyStatus":"current","assemblyType":"haploid","bioprojectAccession":"PRJNA601986","bioprojectLineage":[{"bioprojects":[{"accession":"PRJNA601986","title":"Pythium whole genome sequencing"}]}],"biosample":{"accession":"SAMN13878563","attributes":[{"name":"strain","value":"CBS 166.68"},{"name":"culture_collection","value":"CBS:166.68"},{"name":"isolation_source","value":"roots"},{"name":"collection_date","value":"not applicable"},{"name":"geo_loc_name","value":"USA"},{"name":"sample_type","value":"whole organism"},{"name":"host","value":"wheat"}],"bioprojects":[{"accession":"PRJNA601986"}],"description":{"organism":{"organismName":"Pythium dissotocum","taxId":82936},"title":"Microbe sample from Pythium dissotocum"},"lastUpdated":"2022-05-12T18:40:14.653","models":["Microbe, viral or environmental"],"owner":{"contacts":[{}],"name":"Agriculture and Agri-Food Canada"},"package":"Microbe.1.0","publicationDate":"2022-05-12T18:40:14.653","sampleIds":[{"label":"Sample name","value":"Pythium_dissotocum_CBS166_68"},{"db":"SRA","value":"SRS9649800"}],"status":{"status":"live","when":"2022-05-12T18:40:14.653"},"submissionDate":"2020-01-17T14:05:05.397"},"blastUrl":"https://blast.ncbi.nlm.nih.gov/Blast.cgi?PAGE_TYPE=BlastSearch&PROG_DEF=blastn&BLAST_SPEC=GDH_GCA_023336355.1","refseqCategory":"representative genome","releaseDate":"2022-05-11","sequencingTech":"Illumina","submitter":"Agriculture and Agri-Food Canada"},"assemblyStats":{"contigL50":424,"contigN50":27407,"gcCount":"25317313","gcPercent":56.5,"genomeCoverage":"18.0x","numberOfComponentSequences":4680,"numberOfContigs":4680,"totalSequenceLength":"44966714","totalUngappedLength":"44966714"},"currentAccession":"GCA_023336355.1","organism":{"infraspecificNames":{"strain":"CBS 166.68"},"organismName":"Pythium dissotocum","taxId":82936},"sourceDatabase":"SOURCE_DATABASE_GENBANK","wgsInfo":{"masterWgsUrl":"https://www.ncbi.nlm.nih.gov/nuccore/JAADWY000000000.1","wgsContigsUrl":"https://www.ncbi.nlm.nih.gov/Traces/wgs/JAADWY01","wgsProjectAccession":"JAADWY01"}}
{"accession":"GCA_023336395.1","assemblyInfo":{"assemblyLevel":"Contig","assemblyMethod":"megahit v. 1.1.4","assemblyName":"ASM2333639v1","assemblyStatus":"current","assemblyType":"haploid","bioprojectAccession":"PRJNA601986","bioprojectLineage":[{"bioprojects":[{"accession":"PRJNA601986","title":"Pythium whole genome sequencing"}]}],"biosample":{"accession":"SAMN13878561","attributes":[{"name":"strain","value":"CBS 406.72"},{"name":"culture_collection","value":"CBS:406.72"},{"name":"isolation_source","value":"roots"},{"name":"collection_date","value":"not applicable"},{"name":"geo_loc_name","value":"USA"},{"name":"sample_type","value":"whole organism"},{"name":"host","value":"Pinus taeda"},{"name":"type-material","value":"type material of Pythium dimorphum"}],"bioprojects":[{"accession":"PRJNA601986"}],"description":{"organism":{"organismName":"Elongisporangium dimorphum","taxId":141266},"title":"Microbe sample from Elongisporangium dimorphum"},"lastUpdated":"2022-05-20T21:06:54.551","models":["Microbe, viral or environmental"],"owner":{"contacts":[{}],"name":"Agriculture and Agri-Food Canada"},"package":"Microbe.1.0","publicationDate":"2022-05-12T00:00:00.000","sampleIds":[{"label":"Sample name","value":"Pythium_dimorphum_CBS406_72"},{"db":"SRA","value":"SRS9649823"}],"status":{"status":"live","when":"2022-05-12T18:40:14.637"},"submissionDate":"2020-01-17T14:05:05.363"},"blastUrl":"https://blast.ncbi.nlm.nih.gov/Blast.cgi?PAGE_TYPE=BlastSearch&PROG_DEF=blastn&BLAST_SPEC=GDH_GCA_023336395.1","refseqCategory":"representative genome","releaseDate":"2022-05-11","sequencingTech":"Illumina","submitter":"Agriculture and Agri-Food Canada"},"assemblyStats":{"contigL50":349,"contigN50":28601,"gcCount":"21842819","gcPercent":55.0,"genomeCoverage":"14.0x","numberOfComponentSequences":3869,"numberOfContigs":3869,"totalSequenceLength":"39726327","totalUngappedLength":"39726327"},"currentAccession":"GCA_023336395.1","organism":{"infraspecificNames":{"strain":"CBS 406.72"},"organismName":"Elongisporangium dimorphum","taxId":141266},"sourceDatabase":"SOURCE_DATABASE_GENBANK","typeMaterial":{"typeDisplayText":"assembly from type material","typeLabel":"TYPE_MATERIAL"},"wgsInfo":{"masterWgsUrl":"https://www.ncbi.nlm.nih.gov/nuccore/JAADXA000000000.1","wgsContigsUrl":"https://www.ncbi.nlm.nih.gov/Traces/wgs/JAADXA01","wgsProjectAccession":"JAADXA01"}}
{"accession":"GCA_023336405.1","assemblyInfo":{"assemblyLevel":"Contig","assemblyMethod":"megahit v. 1.1.4","assemblyName":"ASM2333640v1","assemblyStatus":"current","assemblyType":"haploid","bioprojectAccession":"PRJNA601986","bioprojectLineage":[{"bioprojects":[{"accession":"PRJNA601986","title":"Pythium whole genome sequencing"}]}],"biosample":{"accession":"SAMN13878564","attributes":[{"name":"strain","value":"CBS 281.64"},{"name":"culture_collection","value":"CBS:281.64"},{"name":"isolation_source","value":"soil forest nursery"},{"name":"collection_date","value":"not applicable"},{"name":"geo_loc_name","value":"Australia"},{"name":"sample_type","value":"whole organism"}],"bioprojects":[{"accession":"PRJNA601986"}],"description":{"organism":{"organismName":"Globisporangium echinulatum","taxId":105151},"title":"Microbe sample from Globisporangium echinulatum"},"lastUpdated":"2022-05-12T18:40:14.670","models":["Microbe, viral or environmental"],"owner":{"contacts":[{}],"name":"Agriculture and Agri-Food Canada"},"package":"Microbe.1.0","publicationDate":"2022-05-12T18:40:14.670","sampleIds":[{"label":"Sample name","value":"Pythium_echinulatum_CBS281_64"},{"db":"SRA","value":"SRS9649832"}],"status":{"status":"live","when":"2022-05-12T18:40:14.670"},"submissionDate":"2020-01-17T14:05:05.413"},"blastUrl":"https://blast.ncbi.nlm.nih.gov/Blast.cgi?PAGE_TYPE=BlastSearch&PROG_DEF=blastn&BLAST_SPEC=GDH_GCA_023336405.1","refseqCategory":"representative genome","releaseDate":"2022-05-11","sequencingTech":"Illumina","submitter":"Agriculture and Agri-Food Canada"},"assemblyStats":{"contigL50":623,"contigN50":17496,"gcCount":"23298230","gcPercent":56.0,"genomeCoverage":"36.0x","numberOfComponentSequences":5136,"numberOfContigs":5136,"totalSequenceLength":"41427261","totalUngappedLength":"41427261"},"currentAccession":"GCA_023336405.1","organism":{"infraspecificNames":{"strain":"CBS 281.64"},"organismName":"Globisporangium echinulatum","taxId":105151},"sourceDatabase":"SOURCE_DATABASE_GENBANK","wgsInfo":{"masterWgsUrl":"https://www.ncbi.nlm.nih.gov/nuccore/JAADWX000000000.1","wgsContigsUrl":"https://www.ncbi.nlm.nih.gov/Traces/wgs/JAADWX01","wgsProjectAccession":"JAADWX01"}}
{"accession":"GCA_023336425.1","assemblyInfo":{"assemblyLevel":"Contig","assemblyMethod":"megahit v. 1.1.4","assemblyName":"ASM2333642v1","assemblyStatus":"current","assemblyType":"haploid","bioprojectAccession":"PRJNA601986","bioprojectLineage":[{"bioprojects":[{"accession":"PRJNA601986","title":"Pythium whole genome sequencing"}]}],"biosample":{"accession":"SAMN13878556","attributes":[{"name":"strain","value":"CBS 748.96"},{"name":"culture_collection","value":"CBS:748.96"},{"name":"isolation_source","value":"unknown"},{"name":"collection_date","value":"not applicable"},{"name":"geo_loc_name","value":"Australia"},{"name":"sample_type","value":"whole organism"}],"bioprojects":[{"accession":"PRJNA601986"}],"description":{"organism":{"organismName":"Phytopythium cucurbitacearum (nom. inval.)","taxId":289609},"title":"Microbe sample from Phytopythium cucurbitacearum (nom. inval.)"},"lastUpdated":"2022-05-20T21:06:54.381","models":["Microbe, viral or environmental"],"owner":{"contacts":[{}],"name":"Agriculture and Agri-Food Canada"},"package":"Microbe.1.0","publicationDate":"2022-05-12T00:00:00.000","sampleIds":[{"label":"Sample name","value":"Pythium_cucurbitacearum_CBS748_96"},{"db":"SRA","value":"SRS9649743"}],"status":{"status":"live","when":"2022-05-12T18:40:14.590"},"submissionDate":"2020-01-17T14:05:05.280"},"blastUrl":"https://blast.ncbi.nlm.nih.gov/Blast.cgi?PAGE_TYPE=BlastSearch&PROG_DEF=blastn&BLAST_SPEC=GDH_GCA_023336425.1","refseqCategory":"representative genome","releaseDate":"2022-05-11","sequencingTech":"Illumina","submitter":"Agriculture and Agri-Food Canada"},"assemblyStats":{"contigL50":267,"contigN50":37359,"gcCount":"20786915","gcPercent":58.5,"genomeCoverage":"123.0x","numberOfComponentSequences":3263,"numberOfContigs":3263,"totalSequenceLength":"35479219","totalUngappedLength":"35479219"},"currentAccession":"GCA_023336425.1","organism":{"infraspecificNames":{"strain":"CBS 748.96"},"organismName":"Phytopythium cucurbitacearum (nom. inval.)","taxId":289609},"sourceDatabase":"SOURCE_DATABASE_GENBANK","wgsInfo":{"masterWgsUrl":"https://www.ncbi.nlm.nih.gov/nuccore/JAADXC000000000.1","wgsContigsUrl":"https://www.ncbi.nlm.nih.gov/Traces/wgs/JAADXC01","wgsProjectAccession":"JAADXC01"}}
{"accession":"GCA_023336445.1","assemblyInfo":{"assemblyLevel":"Contig","assemblyMethod":"megahit v. 1.1.4","assemblyName":"ASM2333644v1","assemblyStatus":"current","assemblyType":"haploid","bioprojectAccession":"PRJNA601986","bioprojectLineage":[{"bioprojects":[{"accession":"PRJNA601986","title":"Pythium whole genome sequencing"}]}],"biosample":{"accession":"SAMN13878562","attributes":[{"name":"strain","value":"CBS 155.64"},{"name":"culture_collection","value":"CBS:155.64"},{"name":"isolation_source","value":"seedlings"},{"name":"collection_date","value":"not applicable"},{"name":"geo_loc_name","value":"Australia"},{"name":"sample_type","value":"whole organism"},{"name":"host","value":"Pinus radiata"}],"bioprojects":[{"accession":"PRJNA601986"}],"description":{"organism":{"organismName":"Pythium dissimile","taxId":289616},"title":"Microbe sample from Pythium dissimile"},"lastUpdated":"2022-05-12T18:40:14.637","models":["Microbe, viral or environmental"],"owner":{"contacts":[{}],"name":"Agriculture and Agri-Food Canada"},"package":"Microbe.1.0","publicationDate":"2022-05-12T18:40:14.637","sampleIds":[{"label":"Sample name","value":"Pythium_dissimile_CBS155_64"},{"db":"SRA","value":"SRS9649774"}],"status":{"status":"live","when":"2022-05-12T18:40:14.637"},"submissionDate":"2020-01-17T14:05:05.380"},"blastUrl":"https://blast.ncbi.nlm.nih.gov/Blast.cgi?PAGE_TYPE=BlastSearch&PROG_DEF=blastn&BLAST_SPEC=GDH_GCA_023336445.1","refseqCategory":"representative genome","releaseDate":"2022-05-11","sequencingTech":"Illumina","submitter":"Agriculture and Agri-Food Canada"},"assemblyStats":{"contigL50":224,"contigN50":47514,"gcCount":"20355386","gcPercent":56.5,"genomeCoverage":"34.0x","numberOfComponentSequences":2011,"numberOfContigs":2011,"totalSequenceLength":"35898971","totalUngappedLength":"35898971"},"currentAccession":"GCA_023336445.1","organism":{"infraspecificNames":{"strain":"CBS 155.64"},"organismName":"Pythium dissimile","taxId":289616},"sourceDatabase":"SOURCE_DATABASE_GENBANK","wgsInfo":{"masterWgsUrl":"https://www.ncbi.nlm.nih.gov/nuccore/JAADWZ000000000.1","wgsContigsUrl":"https://www.ncbi.nlm.nih.gov/Traces/wgs/JAADWZ01","wgsProjectAccession":"JAADWZ01"}}
{"accession":"GCA_023337495.1","assemblyInfo":{"assemblyLevel":"Contig","assemblyMethod":"megahit v. 1.1.4","assemblyName":"ASM2333749v1","assemblyStatus":"current","assemblyType":"haploid","bioprojectAccession":"PRJNA601986","bioprojectLineage":[{"bioprojects":[{"accession":"PRJNA601986","title":"Pythium whole genome sequencing"}]}],"biosample":{"accession":"SAMN13878560","attributes":[{"name":"strain","value":"CBS 664.79"},{"name":"culture_collection","value":"CBS:664.79"},{"name":"collection_date","value":"not applicable"},{"name":"geo_loc_name","value":"Netherlands"},{"name":"sample_type","value":"whole organism"},{"name":"host","value":"Beta vulgaris"}],"bioprojects":[{"accession":"PRJNA601986"}],"description":{"organism":{"organismName":"Pythium diclinum","taxId":156628},"title":"Microbe sample from Pythium diclinum"},"lastUpdated":"2022-05-12T18:40:14.620","models":["Microbe, viral or environmental"],"owner":{"contacts":[{}],"name":"Agriculture and Agri-Food Canada"},"package":"Microbe.1.0","publicationDate":"2022-05-12T18:40:14.620","sampleIds":[{"label":"Sample name","value":"Pythium_diclinum_CBS664_79"},{"db":"SRA","value":"SRS9649791"}],"status":{"status":"live","when":"2022-05-12T18:40:14.620"},"submissionDate":"2020-01-17T14:05:05.347"},"blastUrl":"https://blast.ncbi.nlm.nih.gov/Blast.cgi?PAGE_TYPE=BlastSearch&PROG_DEF=blastn&BLAST_SPEC=GDH_GCA_023337495.1","refseqCategory":"representative genome","releaseDate":"2022-05-11","sequencingTech":"Illumina","submitter":"Agriculture and Agri-Food Canada"},"assemblyStats":{"contigL50":1717,"contigN50":5967,"gcCount":"23558966","gcPercent":57.0,"genomeCoverage":"21.0x","numberOfComponentSequences":10722,"numberOfContigs":10722,"totalSequenceLength":"41416948","totalUngappedLength":"41416948"},"currentAccession":"GCA_023337495.1","organism":{"infraspecificNames":{"strain":"CBS 664.79"},"organismName":"Pythium diclinum","taxId":156628},"sourceDatabase":"SOURCE_DATABASE_GENBANK","wgsInfo":{"masterWgsUrl":"https://www.ncbi.nlm.nih.gov/nuccore/JAADXB000000000.1","wgsContigsUrl":"https://www.ncbi.nlm.nih.gov/Traces/wgs/JAADXB01","wgsProjectAccession":"JAADXB01"}}
{"accession":"GCA_023337545.1","assemblyInfo":{"assemblyLevel":"Contig","assemblyMethod":"megahit v. 1.1.4","assemblyName":"ASM2333754v1","assemblyStatus":"current","assemblyType":"haploid","bioprojectAccession":"PRJNA601986","bioprojectLineage":[{"bioprojects":[{"accession":"PRJNA601986","title":"Pythium whole genome sequencing"}]}],"biosample":{"accession":"SAMN13878554","attributes":[{"name":"strain","value":"CBS 154.64"},{"name":"culture_collection","value":"CBS:154.64"},{"name":"isolation_source","value":"nursery soil"},{"name":"collection_date","value":"not applicable"},{"name":"geo_loc_name","value":"Australia"},{"name":"sample_type","value":"whole organism"}],"bioprojects":[{"accession":"PRJNA601986"}],"description":{"organism":{"organismName":"Pythium coloratum","taxId":82934},"title":"Microbe sample from Pythium coloratum"},"lastUpdated":"2022-05-12T18:40:14.887","models":["Microbe, viral or environmental"],"owner":{"contacts":[{}],"name":"Agriculture and Agri-Food Canada"},"package":"Microbe.1.0","publicationDate":"2022-05-12T18:40:14.887","sampleIds":[{"label":"Sample name","value":"Pythium_coloratum_CBS154_64"},{"db":"SRA","value":"SRS9649801"}],"status":{"status":"live","when":"2022-05-12T18:40:14.887"},"submissionDate":"2020-01-17T14:05:05.250"},"blastUrl":"https://blast.ncbi.nlm.nih.gov/Blast.cgi?PAGE_TYPE=BlastSearch&PROG_DEF=blastn&BLAST_SPEC=GDH_GCA_023337545.1","refseqCategory":"representative genome","releaseDate":"2022-05-11","sequencingTech":"Illumina","submitter":"Agriculture and Agri-Food Canada"},"assemblyStats":{"contigL50":536,"contigN50":22017,"gcCount":"25487955","gcPercent":56.5,"genomeCoverage":"21.0x","numberOfComponentSequences":4991,"numberOfContigs":4991,"totalSequenceLength":"45308848","totalUngappedLength":"45308848"},"currentAccession":"GCA_023337545.1","organism":{"infraspecificNames":{"strain":"CBS 154.64"},"organismName":"Pythium coloratum","taxId":82934},"sourceDatabase":"SOURCE_DATABASE_GENBANK","wgsInfo":{"masterWgsUrl":"https://www.ncbi.nlm.nih.gov/nuccore/JAADXE000000000.1","wgsContigsUrl":"https://www.ncbi.nlm.nih.gov/Traces/wgs/JAADXE01","wgsProjectAccession":"JAADXE01"}}
{"accession":"GCA_023337575.1","assemblyInfo":{"assemblyLevel":"Contig","assemblyMethod":"megahit v. 1.1.4","assemblyName":"ASM2333757v1","assemblyStatus":"current","assemblyType":"haploid","bioprojectAccession":"PRJNA601986","bioprojectLineage":[{"bioprojects":[{"accession":"PRJNA601986","title":"Pythium whole genome sequencing"}]}],"biosample":{"accession":"SAMN13878553","attributes":[{"name":"strain","value":"CBS 203.85"},{"name":"culture_collection","value":"CBS:203.85"},{"name":"collection_date","value":"not applicable"},{"name":"geo_loc_name","value":"Netherlands"},{"name":"sample_type","value":"whole organism"},{"name":"host","value":"Chondrus crispus"},{"name":"type-material","value":"type material of Pythium chondricola"}],"bioprojects":[{"accession":"PRJNA601986"}],"description":{"organism":{"organismName":"Pythium chondricola","taxId":289597},"title":"Microbe sample from Pythium chondricola"},"lastUpdated":"2022-05-12T18:40:14.903","models":["Microbe, viral or environmental"],"owner":{"contacts":[{}],"name":"Agriculture and Agri-Food Canada"},"package":"Microbe.1.0","publicationDate":"2022-05-12T18:40:14.903","sampleIds":[{"label":"Sample name","value":"Pythium_chondricola_CBS203_85"},{"db":"SRA","value":"SRS9649772"}],"status":{"status":"live","when":"2022-05-12T18:40:14.903"},"submissionDate":"2020-01-17T14:05:05.233"},"blastUrl":"https://blast.ncbi.nlm.nih.gov/Blast.cgi?PAGE_TYPE=BlastSearch&PROG_DEF=blastn&BLAST_SPEC=GDH_GCA_023337575.1","refseqCategory":"representative genome","releaseDate":"2022-05-11","sequencingTech":"Illumina","submitter":"Agriculture and Agri-Food Canada"},"assemblyStats":{"contigL50":563,"contigN50":15498,"gcCount":"20886845","gcPercent":56.5,"genomeCoverage":"21.0x","numberOfComponentSequences":5517,"numberOfContigs":5517,"totalSequenceLength":"37048685","totalUngappedLength":"37048685"},"currentAccession":"GCA_023337575.1","organism":{"infraspecificNames":{"strain":"CBS 203.85"},"organismName":"Pythium chondricola","taxId":289597},"sourceDatabase":"SOURCE_DATABASE_GENBANK","typeMaterial":{"typeDisplayText":"assembly from type material","typeLabel":"TYPE_MATERIAL"},"wgsInfo":{"masterWgsUrl":"https://www.ncbi.nlm.nih.gov/nuccore/JAADXF000000000.1","wgsContigsUrl":"https://www.ncbi.nlm.nih.gov/Traces/wgs/JAADXF01","wgsProjectAccession":"JAADXF01"}}
{"accession":"GCA_023337595.1","assemblyInfo":{"assemblyLevel":"Contig","assemblyMethod":"megahit v. 1.1.4","assemblyName":"ASM2333759v1","assemblyStatus":"current","assemblyType":"haploid","bioprojectAccession":"PRJNA601986","bioprojectLineage":[{"bioprojects":[{"accession":"PRJNA601986","title":"Pythium whole genome sequencing"}]}],"biosample":{"accession":"SAMN13878548","attributes":[{"name":"strain","value":"CBS 124059"},{"name":"culture_collection","value":"CBS:124059"},{"name":"collection_date","value":"not applicable"},{"name":"geo_loc_name","value":"Canada"},{"name":"sample_type","value":"whole organism"},{"name":"host","value":"Hordeum vulgare"}],"bioprojects":[{"accession":"PRJNA601986"}],"description":{"organism":{"organismName":"Globisporangium camurandrum","taxId":657222},"title":"Microbe sample from Globisporangium camurandrum"},"lastUpdated":"2022-05-23T21:07:21.164","models":["Microbe, viral or environmental"],"owner":{"contacts":[{}],"name":"Agriculture and Agri-Food Canada"},"package":"Microbe.1.0","publicationDate":"2022-05-12T00:00:00.000","sampleIds":[{"label":"Sample name","value":"Pythium_camurandrum_CBS124059"},{"db":"SRA","value":"SRS9649778"}],"status":{"status":"live","when":"2022-05-12T18:40:14.933"},"submissionDate":"2020-01-17T14:05:05.150"},"blastUrl":"https://blast.ncbi.nlm.nih.gov/Blast.cgi?PAGE_TYPE=BlastSearch&PROG_DEF=blastn&BLAST_SPEC=GDH_GCA_023337595.1","refseqCategory":"representative genome","releaseDate":"2022-05-11","sequencingTech":"Illumina","submitter":"Agriculture and Agri-Food Canada"},"assemblyStats":{"contigL50":1172,"contigN50":12969,"gcCount":"28477895","gcPercent":50.5,"genomeCoverage":"25.0x","numberOfComponentSequences":7868,"numberOfContigs":7868,"totalSequenceLength":"56507054","totalUngappedLength":"56507054"},"currentAccession":"GCA_023337595.1","organism":{"infraspecificNames":{"strain":"CBS 124059"},"organismName":"Globisporangium camurandrum","taxId":657222},"sourceDatabase":"SOURCE_DATABASE_GENBANK","wgsInfo":{"masterWgsUrl":"https://www.ncbi.nlm.nih.gov/nuccore/JAADXH000000000.1","wgsContigsUrl":"https://www.ncbi.nlm.nih.gov/Traces/wgs/JAADXH01","wgsProjectAccession":"JAADXH01"}}
{"accession":"GCA_023337615.1","assemblyInfo":{"assemblyLevel":"Contig","assemblyMethod":"megahit v. 1.1.4","assemblyName":"ASM2333761v1","assemblyStatus":"current","assemblyType":"haploid","bioprojectAccession":"PRJNA601986","bioprojectLineage":[{"bioprojects":[{"accession":"PRJNA601986","title":"Pythium whole genome sequencing"}]}],"biosample":{"accession":"SAMN13878546","attributes":[{"name":"strain","value":"JCM 30210"},{"name":"isolation_source","value":"lake water"},{"name":"collection_date","value":"not applicable"},{"name":"geo_loc_name","value":"Japan"},{"name":"sample_type","value":"whole organism"}],"bioprojects":[{"accession":"PRJNA601986"}],"description":{"organism":{"organismName":"Pythium brachiatum","taxId":1588902},"title":"Microbe sample from Pythium brachiatum"},"lastUpdated":"2022-05-12T18:40:14.950","models":["Microbe, viral or environmental"],"owner":{"contacts":[{}],"name":"Agriculture and Agri-Food Canada"},"package":"Microbe.1.0","publicationDate":"2022-05-12T18:40:14.950","sampleIds":[{"label":"Sample name","value":"Pythium_brachiatum_JCM30210"},{"db":"SRA","value":"SRS9649765"}],"status":{"status":"live","when":"2022-05-12T18:40:14.950"},"submissionDate":"2020-01-17T14:05:05.120"},"blastUrl":"https://blast.ncbi.nlm.nih.gov/Blast.cgi?PAGE_TYPE=BlastSearch&PROG_DEF=blastn&BLAST_SPEC=GDH_GCA_023337615.1","refseqCategory":"representative genome","releaseDate":"2022-05-11","sequencingTech":"Illumina","submitter":"Agriculture and Agri-Food Canada"},"assemblyStats":{"contigL50":888,"contigN50":13562,"gcCount":"26590820","gcPercent":56.5,"genomeCoverage":"30.0x","numberOfComponentSequences":6983,"numberOfContigs":6983,"totalSequenceLength":"46940646","totalUngappedLength":"46940646"},"currentAccession":"GCA_023337615.1","organism":{"infraspecificNames":{"strain":"JCM 30210"},"organismName":"Pythium brachiatum","taxId":1588902},"sourceDatabase":"SOURCE_DATABASE_GENBANK","wgsInfo":{"masterWgsUrl":"https://www.ncbi.nlm.nih.gov/nuccore/JAADXI000000000.1","wgsContigsUrl":"https://www.ncbi.nlm.nih.gov/Traces/wgs/JAADXI01","wgsProjectAccession":"JAADXI01"}}
{"accession":"GCA_023337735.1","assemblyInfo":{"assemblyLevel":"Contig","assemblyMethod":"megahit v. 1.1.4","assemblyName":"ASM2333773v1","assemblyStatus":"current","assemblyType":"haploid","bioprojectAccession":"PRJNA601986","bioprojectLineage":[{"bioprojects":[{"accession":"PRJNA601986","title":"Pythium whole genome sequencing"}]}],"biosample":{"accession":"SAMN13878545","attributes":[{"name":"strain","value":"JCM 30207"},{"name":"isolation_source","value":"lake water"},{"name":"collection_date","value":"not applicable"},{"name":"geo_loc_name","value":"Japan"},{"name":"sample_type","value":"whole organism"}],"bioprojects":[{"accession":"PRJNA601986"}],"description":{"organism":{"organismName":"Pythium biforme","taxId":1588903},"title":"Microbe sample from Pythium biforme"},"lastUpdated":"2022-05-13T18:40:14.593","models":["Microbe, viral or environmental"],"owner":{"contacts":[{}],"name":"Agriculture and Agri-Food Canada"},"package":"Microbe.1.0","publicationDate":"2022-05-13T18:40:14.593","sampleIds":[{"label":"Sample name","value":"Pythium_biforme_JCM30207"},{"db":"SRA","value":"SRS9649813"}],"status":{"status":"live","when":"2022-05-13T18:40:14.593"},"submissionDate":"2020-01-17T14:05:05.100"},"blastUrl":"https://blast.ncbi.nlm.nih.gov/Blast.cgi?PAGE_TYPE=BlastSearch&PROG_DEF=blastn&BLAST_SPEC=GDH_GCA_023337735.1","refseqCategory":"representative genome","releaseDate":"2022-05-11","sequencingTech":"Illumina","submitter":"Agriculture and Agri-Food Canada"},"assemblyStats":{"contigL50":796,"contigN50":14479,"gcCount":"26859417","gcPercent":58.5,"genomeCoverage":"24.0x","numberOfComponentSequences":6429,"numberOfContigs":6429,"totalSequenceLength":"45774253","totalUngappedLength":"45774253"},"currentAccession":"GCA_023337735.1","organism":{"infraspecificNames":{"strain":"JCM 30207"},"organismName":"Pythium biforme","taxId":1588903},"sourceDatabase":"SOURCE_DATABASE_GENBANK","wgsInfo":{"masterWgsUrl":"https://www.ncbi.nlm.nih.gov/nuccore/JAADXJ000000000.1","wgsContigsUrl":"https://www.ncbi.nlm.nih.gov/Traces/wgs/JAADXJ01","wgsProjectAccession":"JAADXJ01"}}
{"accession":"GCA_023337755.1","assemblyInfo":{"assemblyLevel":"Contig","assemblyMethod":"megahit v. 1.1.4","assemblyName":"ASM2333775v1","assemblyStatus":"current","assemblyType":"haploid","bioprojectAccession":"PRJNA601986","bioprojectLineage":[{"bioprojects":[{"accession":"PRJNA601986","title":"Pythium whole genome sequencing"}]}],"biosample":{"accession":"SAMN13878542","attributes":[{"name":"strain","value":"CBS 263.38"},{"name":"culture_collection","value":"CBS:263.38"},{"name":"collection_date","value":"not applicable"},{"name":"geo_loc_name","value":"Canada"},{"name":"sample_type","value":"whole organism"},{"name":"host","value":"Triticum aestivum"},{"name":"type-material","value":"type material of Pythium aristosporum"}],"bioprojects":[{"accession":"PRJNA601986"}],"description":{"organism":{"organismName":"Pythium aristosporum","taxId":140044},"title":"Microbe sample from Pythium aristosporum"},"lastUpdated":"2022-05-13T18:40:14.610","models":["Microbe, viral or environmental"],"owner":{"contacts":[{}],"name":"Agriculture and Agri-Food Canada"},"package":"Microbe.1.0","publicationDate":"2022-05-13T18:40:14.610","sampleIds":[{"label":"Sample name","value":"Pythium_aristosporum_CBS263_38"},{"db":"SRA","value":"SRS9649753"}],"status":{"status":"live","when":"2022-05-13T18:40:14.610"},"submissionDate":"2020-01-17T14:05:05.047"},"blastUrl":"https://blast.ncbi.nlm.nih.gov/Blast.cgi?PAGE_TYPE=BlastSearch&PROG_DEF=blastn&BLAST_SPEC=GDH_GCA_023337755.1","refseqCategory":"representative genome","releaseDate":"2022-05-11","sequencingTech":"Illumina","submitter":"Agriculture and Agri-Food Canada"},"assemblyStats":{"contigL50":545,"contigN50":22994,"gcCount":"27081463","gcPercent":56.0,"genomeCoverage":"22.0x","numberOfComponentSequences":5262,"numberOfContigs":5262,"totalSequenceLength":"48369828","totalUngappedLength":"48369828"},"currentAccession":"GCA_023337755.1","organism":{"infraspecificNames":{"strain":"CBS 263.38"},"organismName":"Pythium aristosporum","taxId":140044},"sourceDatabase":"SOURCE_DATABASE_GENBANK","typeMaterial":{"typeDisplayText":"assembly from type material","typeLabel":"TYPE_MATERIAL"},"wgsInfo":{"masterWgsUrl":"https://www.ncbi.nlm.nih.gov/nuccore/JAADXL000000000.1","wgsContigsUrl":"https://www.ncbi.nlm.nih.gov/Traces/wgs/JAADXL01","wgsProjectAccession":"JAADXL01"}}
{"accession":"GCA_023337775.1","assemblyInfo":{"assemblyLevel":"Contig","assemblyMethod":"megahit v. 1.1.4","assemblyName":"ASM2333777v1","assemblyStatus":"current","assemblyType":"haploid","bioprojectAccession":"PRJNA601986","bioprojectLineage":[{"bioprojects":[{"accession":"PRJNA601986","title":"Pythium whole genome sequencing"}]}],"biosample":{"accession":"SAMN13878541","attributes":[{"name":"strain","value":"CBS 215.80"},{"name":"culture_collection","value":"CBS:215.80"},{"name":"isolation_source","value":"soil"},{"name":"collection_date","value":"not applicable"},{"name":"geo_loc_name","value":"United Kingdom"},{"name":"sample_type","value":"whole organism"},{"name":"type-material","value":"type material of Pythium aquatile"}],"bioprojects":[{"accession":"PRJNA601986"}],"description":{"organism":{"organismName":"Pythium aquatile","taxId":112097},"title":"Microbe sample from Pythium aquatile"},"lastUpdated":"2022-05-13T18:40:14.623","models":["Microbe, viral or environmental"],"owner":{"contacts":[{}],"name":"Agriculture and Agri-Food Canada"},"package":"Microbe.1.0","publicationDate":"2022-05-13T18:40:14.623","sampleIds":[{"label":"Sample name","value":"Pythium_aquatile_CBS215_80"},{"db":"SRA","value":"SRS9649756"}],"status":{"status":"live","when":"2022-05-13T18:40:14.623"},"submissionDate":"2020-01-17T14:05:05.020"},"blastUrl":"https://blast.ncbi.nlm.nih.gov/Blast.cgi?PAGE_TYPE=BlastSearch&PROG_DEF=blastn&BLAST_SPEC=GDH_GCA_023337775.1","refseqCategory":"representative genome","releaseDate":"2022-05-11","sequencingTech":"Illumina","submitter":"Agriculture and Agri-Food Canada"},"assemblyStats":{"contigL50":905,"contigN50":12048,"gcCount":"24722433","gcPercent":56.5,"genomeCoverage":"24.0x","numberOfComponentSequences":7171,"numberOfContigs":7171,"totalSequenceLength":"43578066","totalUngappedLength":"43578066"},"currentAccession":"GCA_023337775.1","organism":{"infraspecificNames":{"strain":"CBS 215.80"},"organismName":"Pythium aquatile","taxId":112097},"sourceDatabase":"SOURCE_DATABASE_GENBANK","typeMaterial":{"typeDisplayText":"assembly from type material","typeLabel":"TYPE_MATERIAL"},"wgsInfo":{"masterWgsUrl":"https://www.ncbi.nlm.nih.gov/nuccore/JAADXM000000000.1","wgsContigsUrl":"https://www.ncbi.nlm.nih.gov/Traces/wgs/JAADXM01","wgsProjectAccession":"JAADXM01"}}
{"accession":"GCA_023337805.1","assemblyInfo":{"assemblyLevel":"Contig","assemblyMethod":"megahit v. 1.1.4","assemblyName":"ASM2333780v1","assemblyStatus":"current","assemblyType":"haploid","bioprojectAccession":"PRJNA601986","bioprojectLineage":[{"bioprojects":[{"accession":"PRJNA601986","title":"Pythium whole genome sequencing"}]}],"biosample":{"accession":"SAMN13878544","attributes":[{"name":"strain","value":"CBS 139569"},{"name":"culture_collection","value":"CBS:139569"},{"name":"collection_date","value":"not applicable"},{"name":"geo_loc_name","value":"Japan"},{"name":"sample_type","value":"whole organism"},{"name":"host","value":"Barbula unguiculata"},{"name":"type-material","value":"culture from holotype of Pythium barbulae"}],"bioprojects":[{"accession":"PRJNA601986"}],"description":{"organism":{"organismName":"Globisporangium barbulae","taxId":1629122},"title":"Microbe sample from Globisporangium barbulae"},"lastUpdated":"2022-12-19T21:09:33.345","models":["Microbe, viral or environmental"],"owner":{"contacts":[{}],"name":"Agriculture and Agri-Food Canada"},"package":"Microbe.1.0","publicationDate":"2022-05-13T00:00:00.000","sampleIds":[{"label":"Sample name","value":"Pythium_barbulae_CBS139569"},{"db":"SRA","value":"SRS9649844"}],"status":{"status":"live","when":"2022-05-13T18:40:14.610"},"submissionDate":"2020-01-17T14:05:05.080"},"blastUrl":"https://blast.ncbi.nlm.nih.gov/Blast.cgi?PAGE_TYPE=BlastSearch&PROG_DEF=blastn&BLAST_SPEC=GDH_GCA_023337805.1","refseqCategory":"representative genome","releaseDate":"2022-05-11","sequencingTech":"Illumina","submitter":"Agriculture and Agri-Food Canada"},"assemblyStats":{"contigL50":644,"contigN50":18346,"gcCount":"23574767","gcPercent":55.0,"genomeCoverage":"67.0x","numberOfComponentSequences":5486,"numberOfContigs":5486,"totalSequenceLength":"42723862","totalUngappedLength":"42723862"},"currentAccession":"GCA_023337805.1","organism":{"infraspecificNames":{"strain":"CBS 139569"},"organismName":"Globisporangium barbulae","taxId":1629122},"sourceDatabase":"SOURCE_DATABASE_GENBANK","typeMaterial":{"typeDisplayText":"assembly from type material","typeLabel":"TYPE_MATERIAL"},"wgsInfo":{"masterWgsUrl":"https://www.ncbi.nlm.nih.gov/nuccore/JAADXK000000000.1","wgsContigsUrl":"https://www.ncbi.nlm.nih.gov/Traces/wgs/JAADXK01","wgsProjectAccession":"JAADXK01"}}
{"accession":"GCA_023337825.1","assemblyInfo":{"assemblyLevel":"Contig","assemblyMethod":"megahit v. 1.1.4","assemblyName":"ASM2333782v1","assemblyStatus":"current","assemblyType":"haploid","bioprojectAccession":"PRJNA601986","bioprojectLineage":[{"bioprojects":[{"accession":"PRJNA601986","title":"Pythium whole genome sequencing"}]}],"biosample":{"accession":"SAMN13878539","attributes":[{"name":"strain","value":"CBS 120945"},{"name":"culture_collection","value":"CBS:120945"},{"name":"isolation_source","value":"soil"},{"name":"collection_date","value":"not applicable"},{"name":"geo_loc_name","value":"France"},{"name":"sample_type","value":"whole organism"}],"bioprojects":[{"accession":"PRJNA601986"}],"description":{"organism":{"organismName":"Pythium apiculatum","taxId":349325},"title":"Microbe sample from Pythium apiculatum"},"lastUpdated":"2022-05-13T18:40:14.640","models":["Microbe, viral or environmental"],"owner":{"contacts":[{}],"name":"Agriculture and Agri-Food Canada"},"package":"Microbe.1.0","publicationDate":"2022-05-13T18:40:14.640","sampleIds":[{"label":"Sample name","value":"Pythium_apiculatum_CBS120945"},{"db":"SRA","value":"SRS9649807"}],"status":{"status":"live","when":"2022-05-13T18:40:14.640"},"submissionDate":"2020-01-17T14:05:04.970"},"blastUrl":"https://blast.ncbi.nlm.nih.gov/Blast.cgi?PAGE_TYPE=BlastSearch&PROG_DEF=blastn&BLAST_SPEC=GDH_GCA_023337825.1","refseqCategory":"representative genome","releaseDate":"2022-05-11","sequencingTech":"Illumina","submitter":"Agriculture and Agri-Food Canada"},"assemblyStats":{"contigL50":1367,"contigN50":8732,"gcCount":"25566059","gcPercent":56.5,"genomeCoverage":"37.0x","numberOfComponentSequences":9602,"numberOfContigs":9602,"totalSequenceLength":"45098532","totalUngappedLength":"45098532"},"currentAccession":"GCA_023337825.1","organism":{"infraspecificNames":{"strain":"CBS 120945"},"organismName":"Pythium apiculatum","taxId":349325},"sourceDatabase":"SOURCE_DATABASE_GENBANK","wgsInfo":{"masterWgsUrl":"https://www.ncbi.nlm.nih.gov/nuccore/JAADXO000000000.1","wgsContigsUrl":"https://www.ncbi.nlm.nih.gov/Traces/wgs/JAADXO01","wgsProjectAccession":"JAADXO01"}}
{"accession":"GCA_023337875.1","assemblyInfo":{"assemblyLevel":"Contig","assemblyMethod":"megahit v. 1.1.4","assemblyName":"ASM2333787v1","assemblyStatus":"current","assemblyType":"haploid","bioprojectAccession":"PRJNA601986","bioprojectLineage":[{"bioprojects":[{"accession":"PRJNA601986","title":"Pythium whole genome sequencing"}]}],"biosample":{"accession":"SAMN13878540","attributes":[{"name":"strain","value":"CBS 772.81"},{"name":"culture_collection","value":"CBS:772.81"},{"name":"collection_date","value":"not applicable"},{"name":"geo_loc_name","value":"Netherlands"},{"name":"sample_type","value":"whole organism"},{"name":"host","value":"Nymphoides peltata"}],"bioprojects":[{"accession":"PRJNA601986"}],"description":{"organism":{"organismName":"Pythium apleroticum","taxId":289600},"title":"Microbe sample from Pythium apleroticum"},"lastUpdated":"2022-05-13T18:40:14.640","models":["Microbe, viral or environmental"],"owner":{"contacts":[{}],"name":"Agriculture and Agri-Food Canada"},"package":"Microbe.1.0","publicationDate":"2022-05-13T18:40:14.640","sampleIds":[{"label":"Sample name","value":"Pythium_apleroticum_CBS772_81"},{"db":"SRA","value":"SRS9649768"}],"status":{"status":"live","when":"2022-05-13T18:40:14.640"},"submissionDate":"2020-01-17T14:05:04.983"},"blastUrl":"https://blast.ncbi.nlm.nih.gov/Blast.cgi?PAGE_TYPE=BlastSearch&PROG_DEF=blastn&BLAST_SPEC=GDH_GCA_023337875.1","refseqCategory":"representative genome","releaseDate":"2022-05-11","sequencingTech":"Illumina","submitter":"Agriculture and Agri-Food Canada"},"assemblyStats":{"contigL50":669,"contigN50":17903,"gcCount":"26031110","gcPercent":58.0,"genomeCoverage":"29.0x","numberOfComponentSequences":5830,"numberOfContigs":5830,"totalSequenceLength":"44869840","totalUngappedLength":"44869840"},"currentAccession":"GCA_023337875.1","organism":{"infraspecificNames":{"strain":"CBS 772.81"},"organismName":"Pythium apleroticum","taxId":289600},"sourceDatabase":"SOURCE_DATABASE_GENBANK","wgsInfo":{"masterWgsUrl":"https://www.ncbi.nlm.nih.gov/nuccore/JAADXN000000000.1","wgsContigsUrl":"https://www.ncbi.nlm.nih.gov/Traces/wgs/JAADXN01","wgsProjectAccession":"JAADXN01"}}
{"accession":"GCA_023337905.1","assemblyInfo":{"assemblyLevel":"Contig","assemblyMethod":"megahit v. 1.1.4","assemblyName":"ASM2333790v1","assemblyStatus":"current","assemblyType":"haploid","bioprojectAccession":"PRJNA601986","bioprojectLineage":[{"bioprojects":[{"accession":"PRJNA601986","title":"Pythium whole genome sequencing"}]}],"biosample":{"accession":"SAMN13878535","attributes":[{"name":"strain","value":"CBS 552.88"},{"name":"culture_collection","value":"CBS:552.88"},{"name":"isolation_source","value":"soil vegetable garden"},{"name":"collection_date","value":"not applicable"},{"name":"geo_loc_name","value":"China"},{"name":"sample_type","value":"whole organism"}],"bioprojects":[{"accession":"PRJNA601986"}],"description":{"organism":{"organismName":"Pythium amasculinum","taxId":289612},"title":"Microbe sample from Pythium amasculinum"},"lastUpdated":"2022-05-12T18:40:14.967","models":["Microbe, viral or environmental"],"owner":{"contacts":[{}],"name":"Agriculture and Agri-Food Canada"},"package":"Microbe.1.0","publicationDate":"2022-05-12T18:40:14.967","sampleIds":[{"label":"Sample name","value":"Pythium_amasculinum_CBS552_88"},{"db":"SRA","value":"SRS9649792"}],"status":{"status":"live","when":"2022-05-12T18:40:14.967"},"submissionDate":"2020-01-17T14:05:04.900"},"blastUrl":"https://blast.ncbi.nlm.nih.gov/Blast.cgi?PAGE_TYPE=BlastSearch&PROG_DEF=blastn&BLAST_SPEC=GDH_GCA_023337905.1","refseqCategory":"representative genome","releaseDate":"2022-05-11","sequencingTech":"Illumina","submitter":"Agriculture and Agri-Food Canada"},"assemblyStats":{"contigL50":192,"contigN50":53704,"gcCount":"19214344","gcPercent":54.0,"genomeCoverage":"25.0x","numberOfComponentSequences":1923,"numberOfContigs":1923,"totalSequenceLength":"35717797","totalUngappedLength":"35717797"},"currentAccession":"GCA_023337905.1","organism":{"infraspecificNames":{"strain":"CBS 552.88"},"organismName":"Pythium amasculinum","taxId":289612},"sourceDatabase":"SOURCE_DATABASE_GENBANK","wgsInfo":{"masterWgsUrl":"https://www.ncbi.nlm.nih.gov/nuccore/JAADXS000000000.1","wgsContigsUrl":"https://www.ncbi.nlm.nih.gov/Traces/wgs/JAADXS01","wgsProjectAccession":"JAADXS01"}}
{"accession":"GCA_023337915.1","assemblyInfo":{"assemblyLevel":"Contig","assemblyMethod":"megahit v. 1.1.4","assemblyName":"ASM2333791v1","assemblyStatus":"current","assemblyType":"haploid","bioprojectAccession":"PRJNA601986","bioprojectLineage":[{"bioprojects":[{"accession":"PRJNA601986","title":"Pythium whole genome sequencing"}]}],"biosample":{"accession":"SAMN13878537","attributes":[{"name":"strain","value":"CBS 522.74"},{"name":"culture_collection","value":"CBS:522.74"},{"name":"isolation_source","value":"soil"},{"name":"collection_date","value":"not applicable"},{"name":"geo_loc_name","value":"Netherlands"},{"name":"sample_type","value":"whole organism"}],"bioprojects":[{"accession":"PRJNA601986"}],"description":{"organism":{"organismName":"Pythium angustatum","taxId":289598},"title":"Microbe sample from Pythium angustatum"},"lastUpdated":"2022-05-13T18:40:14.670","models":["Microbe, viral or environmental"],"owner":{"contacts":[{}],"name":"Agriculture and Agri-Food Canada"},"package":"Microbe.1.0","publicationDate":"2022-05-13T18:40:14.670","sampleIds":[{"label":"Sample name","value":"Pythium_angustatum_CBS522_74"},{"db":"SRA","value":"SRS9649822"}],"status":{"status":"live","when":"2022-05-13T18:40:14.670"},"submissionDate":"2020-01-17T14:05:04.937"},"blastUrl":"https://blast.ncbi.nlm.nih.gov/Blast.cgi?PAGE_TYPE=BlastSearch&PROG_DEF=blastn&BLAST_SPEC=GDH_GCA_023337915.1","refseqCategory":"representative genome","releaseDate":"2022-05-11","sequencingTech":"Illumina","submitter":"Agriculture and Agri-Food Canada"},"assemblyStats":{"contigL50":2957,"contigN50":4742,"gcCount":"34364578","gcPercent":58.0,"genomeCoverage":"17.0x","numberOfComponentSequences":16924,"numberOfContigs":16924,"totalSequenceLength":"59218091","totalUngappedLength":"59218091"},"currentAccession":"GCA_023337915.1","organism":{"infraspecificNames":{"strain":"CBS 522.74"},"organismName":"Pythium angustatum","taxId":289598},"sourceDatabase":"SOURCE_DATABASE_GENBANK","wgsInfo":{"masterWgsUrl":"https://www.ncbi.nlm.nih.gov/nuccore/JAADXQ000000000.1","wgsContigsUrl":"https://www.ncbi.nlm.nih.gov/Traces/wgs/JAADXQ01","wgsProjectAccession":"JAADXQ01"}}
{"accession":"GCA_023337935.1","assemblyInfo":{"assemblyLevel":"Contig","assemblyMethod":"megahit v. 1.1.4","assemblyName":"ASM2333793v1","assemblyStatus":"current","assemblyType":"haploid","bioprojectAccession":"PRJNA601986","bioprojectLineage":[{"bioprojects":[{"accession":"PRJNA601986","title":"Pythium whole genome sequencing"}]}],"biosample":{"accession":"SAMN13878536","attributes":[{"name":"strain","value":"CBS 285.31"},{"name":"culture_collection","value":"CBS:285.31"},{"name":"collection_date","value":"not applicable"},{"name":"geo_loc_name","value":"USA"},{"name":"sample_type","value":"whole organism"},{"name":"host","value":"Rheum rhaponticum"}],"bioprojects":[{"accession":"PRJNA601986"}],"description":{"organism":{"organismName":"Elongisporangium anandrum","taxId":289606},"title":"Microbe sample from Elongisporangium anandrum"},"lastUpdated":"2022-05-20T21:06:54.341","models":["Microbe, viral or environmental"],"owner":{"contacts":[{}],"name":"Agriculture and Agri-Food Canada"},"package":"Microbe.1.0","publicationDate":"2022-05-12T00:00:00.000","sampleIds":[{"label":"Sample name","value":"Pythium_anandrum_CBS285_31"},{"db":"SRA","value":"SRS9649831"}],"status":{"status":"live","when":"2022-05-12T18:40:14.967"},"submissionDate":"2020-01-17T14:05:04.920"},"blastUrl":"https://blast.ncbi.nlm.nih.gov/Blast.cgi?PAGE_TYPE=BlastSearch&PROG_DEF=blastn&BLAST_SPEC=GDH_GCA_023337935.1","refseqCategory":"representative genome","releaseDate":"2022-05-11","sequencingTech":"Illumina","submitter":"Agriculture and Agri-Food Canada"},"assemblyStats":{"contigL50":229,"contigN50":45019,"gcCount":"20791747","gcPercent":53.5,"genomeCoverage":"37.0x","numberOfComponentSequences":2732,"numberOfContigs":2732,"totalSequenceLength":"38974448","totalUngappedLength":"38974448"},"currentAccession":"GCA_023337935.1","organism":{"infraspecificNames":{"strain":"CBS 285.31"},"organismName":"Elongisporangium anandrum","taxId":289606},"sourceDatabase":"SOURCE_DATABASE_GENBANK","wgsInfo":{"masterWgsUrl":"https://www.ncbi.nlm.nih.gov/nuccore/JAADXR000000000.1","wgsContigsUrl":"https://www.ncbi.nlm.nih.gov/Traces/wgs/JAADXR01","wgsProjectAccession":"JAADXR01"}}
{"accession":"GCA_023337975.1","assemblyInfo":{"assemblyLevel":"Contig","assemblyMethod":"megahit v. 1.1.4","assemblyName":"ASM2333797v1","assemblyStatus":"current","assemblyType":"haploid","bioprojectAccession":"PRJNA601986","bioprojectLineage":[{"bioprojects":[{"accession":"PRJNA601986","title":"Pythium whole genome sequencing"}]}],"biosample":{"accession":"SAMN13878527","attributes":[{"name":"strain","value":"CBS 768.73"},{"name":"culture_collection","value":"CBS:768.73"},{"name":"isolation_source","value":"soil"},{"name":"collection_date","value":"not applicable"},{"name":"geo_loc_name","value":"Spain"},{"name":"sample_type","value":"whole organism"}],"bioprojects":[{"accession":"PRJNA601986"}],"description":{"organism":{"organismName":"Phytopythium ostracodes","taxId":126846},"title":"Microbe sample from Phytopythium ostracodes"},"lastUpdated":"2022-05-13T18:40:14.670","models":["Microbe, viral or environmental"],"owner":{"contacts":[{}],"name":"Agriculture and Agri-Food Canada"},"package":"Microbe.1.0","publicationDate":"2022-05-13T18:40:14.670","sampleIds":[{"label":"Sample name","value":"Phytopythium_ostracodes_CBS768_73"},{"db":"SRA","value":"SRS9649742"}],"status":{"status":"live","when":"2022-05-13T18:40:14.670"},"submissionDate":"2020-01-17T14:05:04.757"},"blastUrl":"https://blast.ncbi.nlm.nih.gov/Blast.cgi?PAGE_TYPE=BlastSearch&PROG_DEF=blastn&BLAST_SPEC=GDH_GCA_023337975.1","refseqCategory":"representative genome","releaseDate":"2022-05-11","sequencingTech":"Illumina","submitter":"Agriculture and Agri-Food Canada"},"assemblyStats":{"contigL50":773,"contigN50":15990,"gcCount":"24893445","gcPercent":58.5,"genomeCoverage":"24.0x","numberOfComponentSequences":5684,"numberOfContigs":5684,"totalSequenceLength":"42724722","totalUngappedLength":"42724722"},"currentAccession":"GCA_023337975.1","organism":{"infraspecificNames":{"strain":"CBS 768.73"},"organismName":"Phytopythium ostracodes","taxId":126846},"sourceDatabase":"SOURCE_DATABASE_GENBANK","wgsInfo":{"masterWgsUrl":"https://www.ncbi.nlm.nih.gov/nuccore/JAADXW000000000.1","wgsContigsUrl":"https://www.ncbi.nlm.nih.gov/Traces/wgs/JAADXW01","wgsProjectAccession":"JAADXW01"}}
{"accession":"GCA_023338025.1","assemblyInfo":{"assemblyLevel":"Contig","assemblyMethod":"megahit v. 1.1.4","assemblyName":"ASM2333802v1","assemblyStatus":"current","assemblyType":"haploid","bioprojectAccession":"PRJNA601986","bioprojectLineage":[{"bioprojects":[{"accession":"PRJNA601986","title":"Pythium whole genome sequencing"}]}],"biosample":{"accession":"SAMN13878526","attributes":[{"name":"strain","value":"CBS 292.37"},{"name":"culture_collection","value":"CBS:292.37"},{"name":"isolation_source","value":"unknown"},{"name":"collection_date","value":"not applicable"},{"name":"geo_loc_name","value":"USA"},{"name":"sample_type","value":"whole organism"}],"bioprojects":[{"accession":"PRJNA601986"}],"description":{"organism":{"organismName":"Phytopythium oedochilum","taxId":946373},"title":"Microbe sample from Phytopythium oedochilum"},"lastUpdated":"2022-05-12T18:40:15.043","models":["Microbe, viral or environmental"],"owner":{"contacts":[{}],"name":"Agriculture and Agri-Food Canada"},"package":"Microbe.1.0","publicationDate":"2022-05-12T18:40:15.043","sampleIds":[{"label":"Sample name","value":"Phytopythium_oedochilum_CBS292_37"},{"db":"SRA","value":"SRS9649829"}],"status":{"status":"live","when":"2022-05-12T18:40:15.043"},"submissionDate":"2020-01-17T14:05:04.730"},"blastUrl":"https://blast.ncbi.nlm.nih.gov/Blast.cgi?PAGE_TYPE=BlastSearch&PROG_DEF=blastn&BLAST_SPEC=GDH_GCA_023338025.1","refseqCategory":"representative genome","releaseDate":"2022-05-11","sequencingTech":"Illumina","submitter":"Agriculture and Agri-Food Canada"},"assemblyStats":{"contigL50":375,"contigN50":27200,"gcCount":"21813721","gcPercent":61.0,"genomeCoverage":"34.0x","numberOfComponentSequences":3398,"numberOfContigs":3398,"totalSequenceLength":"35788663","totalUngappedLength":"35788663"},"currentAccession":"GCA_023338025.1","organism":{"infraspecificNames":{"strain":"CBS 292.37"},"organismName":"Phytopythium oedochilum","taxId":946373},"sourceDatabase":"SOURCE_DATABASE_GENBANK","wgsInfo":{"masterWgsUrl":"https://www.ncbi.nlm.nih.gov/nuccore/JAADXX000000000.1","wgsContigsUrl":"https://www.ncbi.nlm.nih.gov/Traces/wgs/JAADXX01","wgsProjectAccession":"JAADXX01"}}
{"accession":"GCA_023338055.1","assemblyInfo":{"assemblyLevel":"Contig","assemblyMethod":"megahit v. 1.1.4","assemblyName":"ASM2333805v1","assemblyStatus":"current","assemblyType":"haploid","bioprojectAccession":"PRJNA601986","bioprojectLineage":[{"bioprojects":[{"accession":"PRJNA601986","title":"Pythium whole genome sequencing"}]}],"biosample":{"accession":"SAMN13878524","attributes":[{"name":"strain","value":"CBS 124523"},{"name":"culture_collection","value":"CBS:124523"},{"name":"isolation_source","value":"stagnant water"},{"name":"collection_date","value":"not applicable"},{"name":"geo_loc_name","value":"Pakistan"},{"name":"sample_type","value":"whole organism"}],"bioprojects":[{"accession":"PRJNA601986"}],"description":{"organism":{"organismName":"Phytopythium mirpurense","taxId":1602131},"title":"Microbe sample from Phytopythium mirpurense"},"lastUpdated":"2022-05-12T18:40:15.060","models":["Microbe, viral or environmental"],"owner":{"contacts":[{}],"name":"Agriculture and Agri-Food Canada"},"package":"Microbe.1.0","publicationDate":"2022-05-12T18:40:15.060","sampleIds":[{"label":"Sample name","value":"Phytopythium_mirpurense_CBS124523"},{"db":"SRA","value":"SRS9649803"}],"status":{"status":"live","when":"2022-05-12T18:40:15.060"},"submissionDate":"2020-01-17T14:05:04.663"},"blastUrl":"https://blast.ncbi.nlm.nih.gov/Blast.cgi?PAGE_TYPE=BlastSearch&PROG_DEF=blastn&BLAST_SPEC=GDH_GCA_023338055.1","refseqCategory":"representative genome","releaseDate":"2022-05-11","sequencingTech":"Illumina","submitter":"Agriculture and Agri-Food Canada"},"assemblyStats":{"contigL50":521,"contigN50":19157,"gcCount":"22606772","gcPercent":61.5,"genomeCoverage":"30.0x","numberOfComponentSequences":4460,"numberOfContigs":4460,"totalSequenceLength":"36757680","totalUngappedLength":"36757680"},"currentAccession":"GCA_023338055.1","organism":{"infraspecificNames":{"strain":"CBS 124523"},"organismName":"Phytopythium mirpurense","taxId":1602131},"sourceDatabase":"SOURCE_DATABASE_GENBANK","wgsInfo":{"masterWgsUrl":"https://www.ncbi.nlm.nih.gov/nuccore/JAADXZ000000000.1","wgsContigsUrl":"https://www.ncbi.nlm.nih.gov/Traces/wgs/JAADXZ01","wgsProjectAccession":"JAADXZ01"}}
{"accession":"GCA_023338065.1","assemblyInfo":{"assemblyLevel":"Contig","assemblyMethod":"megahit v. 1.1.4","assemblyName":"ASM2333806v1","assemblyStatus":"current","assemblyType":"haploid","bioprojectAccession":"PRJNA601986","bioprojectLineage":[{"bioprojects":[{"accession":"PRJNA601986","title":"Pythium whole genome sequencing"}]}],"biosample":{"accession":"SAMN13878525","attributes":[{"name":"strain","value":"CBS 111349"},{"name":"culture_collection","value":"CBS:111349"},{"name":"isolation_source","value":"wet soil under Picea abies"},{"name":"collection_date","value":"not applicable"},{"name":"geo_loc_name","value":"Germany"},{"name":"sample_type","value":"whole organism"},{"name":"type-material","value":"type material of Pythium montanum"}],"bioprojects":[{"accession":"PRJNA601986"}],"description":{"organism":{"organismName":"Phytopythium montanum","taxId":214887},"title":"Microbe sample from Phytopythium montanum"},"lastUpdated":"2023-12-24T03:43:21.772","models":["Microbe, viral or environmental"],"owner":{"contacts":[{}],"name":"Agriculture and Agri-Food Canada"},"package":"Microbe.1.0","publicationDate":"2022-05-12T00:00:00.000","sampleIds":[{"label":"Sample name","value":"Phytopythium_montanum_CBS111349_Py16-41"},{"db":"SRA","value":"SRS9649843"}],"status":{"status":"live","when":"2022-05-12T18:40:15.043"},"submissionDate":"2020-01-17T14:05:04.710"},"blastUrl":"https://blast.ncbi.nlm.nih.gov/Blast.cgi?PAGE_TYPE=BlastSearch&PROG_DEF=blastn&BLAST_SPEC=GDH_GCA_023338065.1","refseqCategory":"representative genome","releaseDate":"2022-05-11","sequencingTech":"Illumina","submitter":"Agriculture and Agri-Food Canada"},"assemblyStats":{"contigL50":506,"contigN50":20948,"gcCount":"23796708","gcPercent":61.5,"genomeCoverage":"14.0x","numberOfComponentSequences":4941,"numberOfContigs":4941,"totalSequenceLength":"38774635","totalUngappedLength":"38774635"},"currentAccession":"GCA_023338065.1","organism":{"infraspecificNames":{"strain":"CBS 111349"},"organismName":"Phytopythium montanum","taxId":214887},"sourceDatabase":"SOURCE_DATABASE_GENBANK","typeMaterial":{"typeDisplayText":"assembly from type material","typeLabel":"TYPE_MATERIAL"},"wgsInfo":{"masterWgsUrl":"https://www.ncbi.nlm.nih.gov/nuccore/JAADXY000000000.1","wgsContigsUrl":"https://www.ncbi.nlm.nih.gov/Traces/wgs/JAADXY01","wgsProjectAccession":"JAADXY01"}}
{"accession":"GCA_023338075.1","assemblyInfo":{"assemblyLevel":"Contig","assemblyMethod":"megahit v. 1.1.4","assemblyName":"ASM2333807v1","assemblyStatus":"current","assemblyType":"haploid","bioprojectAccession":"PRJNA601986","bioprojectLineage":[{"bioprojects":[{"accession":"PRJNA601986","title":"Pythium whole genome sequencing"}]}],"biosample":{"accession":"SAMN13878522","attributes":[{"name":"strain","value":"CBS 118360"},{"name":"culture_collection","value":"CBS:118360"},{"name":"isolation_source","value":"rhizosphere soil of Phragmites australis"},{"name":"collection_date","value":"not applicable"},{"name":"geo_loc_name","value":"Germany"},{"name":"sample_type","value":"whole organism"}],"bioprojects":[{"accession":"PRJNA601986"}],"description":{"organism":{"organismName":"Phytopythium litorale","taxId":340183},"title":"Microbe sample from Phytopythium litorale"},"lastUpdated":"2022-12-19T21:07:43.291","models":["Microbe, viral or environmental"],"owner":{"contacts":[{}],"name":"Agriculture and Agri-Food Canada"},"package":"Microbe.1.0","publicationDate":"2022-05-12T00:00:00.000","sampleIds":[{"label":"Sample name","value":"Phytopythium_litorale_CBS118360"},{"db":"SRA","value":"SRS9649784"}],"status":{"status":"live","when":"2022-05-12T18:40:15.060"},"submissionDate":"2020-01-17T14:05:04.583"},"blastUrl":"https://blast.ncbi.nlm.nih.gov/Blast.cgi?PAGE_TYPE=BlastSearch&PROG_DEF=blastn&BLAST_SPEC=GDH_GCA_023338075.1","refseqCategory":"representative genome","releaseDate":"2022-05-11","sequencingTech":"Illumina","submitter":"Agriculture and Agri-Food Canada"},"assemblyStats":{"contigL50":551,"contigN50":18025,"gcCount":"22280972","gcPercent":62.0,"genomeCoverage":"36.0x","numberOfComponentSequences":4548,"numberOfContigs":4548,"totalSequenceLength":"36043764","totalUngappedLength":"36043764"},"currentAccession":"GCA_023338075.1","organism":{"infraspecificNames":{"strain":"CBS 118360"},"organismName":"Phytopythium litorale","taxId":340183},"sourceDatabase":"SOURCE_DATABASE_GENBANK","wgsInfo":{"masterWgsUrl":"https://www.ncbi.nlm.nih.gov/nuccore/JAADYB000000000.1","wgsContigsUrl":"https://www.ncbi.nlm.nih.gov/Traces/wgs/JAADYB01","wgsProjectAccession":"JAADYB01"}}
{"accession":"GCA_023338115.1","assemblyInfo":{"assemblyLevel":"Contig","assemblyMethod":"megahit v. 1.1.4","assemblyName":"ASM2333811v1","assemblyStatus":"current","assemblyType":"haploid","bioprojectAccession":"PRJNA601986","bioprojectLineage":[{"bioprojects":[{"accession":"PRJNA601986","title":"Pythium whole genome sequencing"}]}],"biosample":{"accession":"SAMN13878516","attributes":[{"name":"strain","value":"CBS 551.88"},{"name":"culture_collection","value":"CBS:551.88"},{"name":"isolation_source","value":"soil under Brassica caulorapa"},{"name":"collection_date","value":"not applicable"},{"name":"geo_loc_name","value":"China"},{"name":"sample_type","value":"whole organism"}],"bioprojects":[{"accession":"PRJNA601986"}],"description":{"organism":{"organismName":"Phytopythium boreale","taxId":1049196},"title":"Microbe sample from Phytopythium boreale"},"lastUpdated":"2022-12-19T21:08:25.885","models":["Microbe, viral or environmental"],"owner":{"contacts":[{}],"name":"Agriculture and Agri-Food Canada"},"package":"Microbe.1.0","publicationDate":"2022-05-13T00:00:00.000","sampleIds":[{"label":"Sample name","value":"Phytopythium_boreale_CBS551_88"},{"db":"SRA","value":"SRS9649745"}],"status":{"status":"live","when":"2022-05-13T18:40:14.750"},"submissionDate":"2020-01-17T14:05:04.470"},"blastUrl":"https://blast.ncbi.nlm.nih.gov/Blast.cgi?PAGE_TYPE=BlastSearch&PROG_DEF=blastn&BLAST_SPEC=GDH_GCA_023338115.1","refseqCategory":"representative genome","releaseDate":"2022-05-11","sequencingTech":"Illumina","submitter":"Agriculture and Agri-Food Canada"},"assemblyStats":{"contigL50":373,"contigN50":30832,"gcCount":"24656360","gcPercent":60.0,"genomeCoverage":"42.0x","numberOfComponentSequences":4315,"numberOfContigs":4315,"totalSequenceLength":"41229010","totalUngappedLength":"41229010"},"currentAccession":"GCA_023338115.1","organism":{"infraspecificNames":{"strain":"CBS 551.88"},"organismName":"Phytopythium boreale","taxId":1049196},"sourceDatabase":"SOURCE_DATABASE_GENBANK","wgsInfo":{"masterWgsUrl":"https://www.ncbi.nlm.nih.gov/nuccore/JAADYG000000000.1","wgsContigsUrl":"https://www.ncbi.nlm.nih.gov/Traces/wgs/JAADYG01","wgsProjectAccession":"JAADYG01"}}
{"accession":"GCA_023338125.1","assemblyInfo":{"assemblyLevel":"Contig","assemblyMethod":"megahit v. 1.1.4","assemblyName":"ASM2333812v1","assemblyStatus":"current","assemblyType":"haploid","bioprojectAccession":"PRJNA601986","bioprojectLineage":[{"bioprojects":[{"accession":"PRJNA601986","title":"Pythium whole genome sequencing"}]}],"biosample":{"accession":"SAMN13878515","attributes":[{"name":"strain","value":"CBS 137195"},{"name":"culture_collection","value":"CBS:137195"},{"name":"isolation_source","value":"water purification sludge"},{"name":"collection_date","value":"not applicable"},{"name":"geo_loc_name","value":"Japan"},{"name":"sample_type","value":"whole organism"}],"bioprojects":[{"accession":"PRJNA601986"}],"description":{"organism":{"organismName":"Phytopythium aichiense","taxId":2699229},"title":"Microbe sample from Phytopythium aichiense"},"lastUpdated":"2022-05-13T18:40:14.763","models":["Microbe, viral or environmental"],"owner":{"contacts":[{}],"name":"Agriculture and Agri-Food Canada"},"package":"Microbe.1.0","publicationDate":"2022-05-13T18:40:14.763","sampleIds":[{"label":"Sample name","value":"Phytopythium_aichiense_CBS137195"},{"db":"SRA","value":"SRS9649836"}],"status":{"status":"live","when":"2022-05-13T18:40:14.763"},"submissionDate":"2020-01-17T14:05:04.450"},"blastUrl":"https://blast.ncbi.nlm.nih.gov/Blast.cgi?PAGE_TYPE=BlastSearch&PROG_DEF=blastn&BLAST_SPEC=GDH_GCA_023338125.1","refseqCategory":"representative genome","releaseDate":"2022-05-11","sequencingTech":"Illumina","submitter":"Agriculture and Agri-Food Canada"},"assemblyStats":{"contigL50":662,"contigN50":16396,"gcCount":"22921559","gcPercent":61.0,"genomeCoverage":"28.0x","numberOfComponentSequences":4677,"numberOfContigs":4677,"totalSequenceLength":"37538624","totalUngappedLength":"37538624"},"currentAccession":"GCA_023338125.1","organism":{"infraspecificNames":{"strain":"CBS 137195"},"organismName":"Phytopythium aichiense","taxId":2699229},"sourceDatabase":"SOURCE_DATABASE_GENBANK","wgsInfo":{"masterWgsUrl":"https://www.ncbi.nlm.nih.gov/nuccore/JAADYH000000000.1","wgsContigsUrl":"https://www.ncbi.nlm.nih.gov/Traces/wgs/JAADYH01","wgsProjectAccession":"JAADYH01"}}
{"accession":"GCA_023338135.1","assemblyInfo":{"assemblyLevel":"Contig","assemblyMethod":"megahit v. 1.1.4","assemblyName":"ASM2333813v1","assemblyStatus":"current","assemblyType":"haploid","bioprojectAccession":"PRJNA601986","bioprojectLineage":[{"bioprojects":[{"accession":"PRJNA601986","title":"Pythium whole genome sequencing"}]}],"biosample":{"accession":"SAMN13878521","attributes":[{"name":"strain","value":"ATCC 66501"},{"name":"culture_collection","value":"ATCC:66501"},{"name":"isolation_source","value":"leaves submerged in seawater"},{"name":"collection_date","value":"not applicable"},{"name":"geo_loc_name","value":"Taiwan"},{"name":"sample_type","value":"whole organism"},{"name":"host","value":"Kandelia candel"}],"bioprojects":[{"accession":"PRJNA601986"}],"description":{"organism":{"organismName":"Phytopythium kandeliae","taxId":707994},"title":"Microbe sample from Phytopythium kandeliae"},"lastUpdated":"2022-05-12T18:40:15.073","models":["Microbe, viral or environmental"],"owner":{"contacts":[{}],"name":"Agriculture and Agri-Food Canada"},"package":"Microbe.1.0","publicationDate":"2022-05-12T18:40:15.073","sampleIds":[{"label":"Sample name","value":"Phytopythium_kandeliae_ATCC66501"},{"db":"SRA","value":"SRS9649769"}],"status":{"status":"live","when":"2022-05-12T18:40:15.073"},"submissionDate":"2020-01-17T14:05:04.567"},"blastUrl":"https://blast.ncbi.nlm.nih.gov/Blast.cgi?PAGE_TYPE=BlastSearch&PROG_DEF=blastn&BLAST_SPEC=GDH_GCA_023338135.1","refseqCategory":"representative genome","releaseDate":"2022-05-11","sequencingTech":"Illumina","submitter":"Agriculture and Agri-Food Canada"},"assemblyStats":{"contigL50":589,"contigN50":16883,"gcCount":"21951392","gcPercent":62.5,"genomeCoverage":"37.0x","numberOfComponentSequences":4590,"numberOfContigs":4590,"totalSequenceLength":"35196855","totalUngappedLength":"35196855"},"currentAccession":"GCA_023338135.1","organism":{"infraspecificNames":{"strain":"ATCC 66501"},"organismName":"Phytopythium kandeliae","taxId":707994},"sourceDatabase":"SOURCE_DATABASE_GENBANK","wgsInfo":{"masterWgsUrl":"https://www.ncbi.nlm.nih.gov/nuccore/JAADYC000000000.1","wgsContigsUrl":"https://www.ncbi.nlm.nih.gov/Traces/wgs/JAADYC01","wgsProjectAccession":"JAADYC01"}}
{"accession":"GCA_023338175.1","assemblyInfo":{"assemblyLevel":"Contig","assemblyMethod":"megahit v. 1.1.4","assemblyName":"ASM2333817v1","assemblyStatus":"current","assemblyType":"haploid","bioprojectAccession":"PRJNA601986","bioprojectLineage":[{"bioprojects":[{"accession":"PRJNA601986","title":"Pythium whole genome sequencing"}]}],"biosample":{"accession":"SAMN13878518","attributes":[{"name":"strain","value":"CBS 123040"},{"name":"culture_collection","value":"CBS:123040"},{"name":"collection_date","value":"not applicable"},{"name":"geo_loc_name","value":"USA"},{"name":"sample_type","value":"whole organism"},{"name":"host","value":"Glycine max"},{"name":"type-material","value":"holotype of Pythium delawarense"}],"bioprojects":[{"accession":"PRJNA601986"}],"description":{"organism":{"organismName":"Phytopythium delawarense","taxId":1130980},"title":"Microbe sample from Phytopythium delawarense"},"lastUpdated":"2022-05-29T05:06:12.211","models":["Microbe, viral or environmental"],"owner":{"contacts":[{}],"name":"Agriculture and Agri-Food Canada"},"package":"Microbe.1.0","publicationDate":"2022-05-13T00:00:00.000","sampleIds":[{"label":"Sample name","value":"Phytopythium_delawarense_CBS123040"},{"db":"SRA","value":"SRS9649805"}],"status":{"status":"live","when":"2022-05-13T18:40:14.703"},"submissionDate":"2020-01-17T14:05:04.510"},"blastUrl":"https://blast.ncbi.nlm.nih.gov/Blast.cgi?PAGE_TYPE=BlastSearch&PROG_DEF=blastn&BLAST_SPEC=GDH_GCA_023338175.1","refseqCategory":"representative genome","releaseDate":"2022-05-11","sequencingTech":"Illumina","submitter":"Agriculture and Agri-Food Canada"},"assemblyStats":{"contigL50":587,"contigN50":17523,"gcCount":"23027171","gcPercent":61.5,"genomeCoverage":"26.0x","numberOfComponentSequences":4716,"numberOfContigs":4716,"totalSequenceLength":"37564755","totalUngappedLength":"37564755"},"currentAccession":"GCA_023338175.1","organism":{"infraspecificNames":{"strain":"CBS 123040"},"organismName":"Phytopythium delawarense","taxId":1130980},"sourceDatabase":"SOURCE_DATABASE_GENBANK","typeMaterial":{"typeDisplayText":"assembly from type material","typeLabel":"TYPE_MATERIAL"},"wgsInfo":{"masterWgsUrl":"https://www.ncbi.nlm.nih.gov/nuccore/JAADYF000000000.1","wgsContigsUrl":"https://www.ncbi.nlm.nih.gov/Traces/wgs/JAADYF01","wgsProjectAccession":"JAADYF01"}}
{"accession":"GCA_023338185.1","assemblyInfo":{"assemblyLevel":"Contig","assemblyMethod":"megahit v. 1.1.4","assemblyName":"ASM2333818v1","assemblyStatus":"current","assemblyType":"haploid","bioprojectAccession":"PRJNA601986","bioprojectLineage":[{"bioprojects":[{"accession":"PRJNA601986","title":"Pythium whole genome sequencing"}]}],"biosample":{"accession":"SAMN13878514","attributes":[{"name":"strain","value":"CBS 127285"},{"name":"culture_collection","value":"CBS:127285"},{"name":"isolation_source","value":"nematode"},{"name":"collection_date","value":"not applicable"},{"name":"geo_loc_name","value":"Taiwan"},{"name":"sample_type","value":"whole organism"},{"name":"isolate_alias","value":"PWL-2010h"}],"bioprojects":[{"accession":"PRJNA601986"}],"description":{"organism":{"organismName":"Lagenidium sp. CBS 127285","taxId":2699230},"title":"Microbe sample from Lagenidium sp. CBS 127285"},"lastUpdated":"2022-05-13T18:40:14.763","models":["Microbe, viral or environmental"],"owner":{"contacts":[{}],"name":"Agriculture and Agri-Food Canada"},"package":"Microbe.1.0","publicationDate":"2022-05-13T18:40:14.763","sampleIds":[{"label":"Sample name","value":"Lagenidium_sp_CBS127285"},{"db":"SRA","value":"SRS9649762"}],"status":{"status":"live","when":"2022-05-13T18:40:14.763"},"submissionDate":"2020-01-17T14:05:04.430"},"blastUrl":"https://blast.ncbi.nlm.nih.gov/Blast.cgi?PAGE_TYPE=BlastSearch&PROG_DEF=blastn&BLAST_SPEC=GDH_GCA_023338185.1","refseqCategory":"representative genome","releaseDate":"2022-05-11","sequencingTech":"Illumina","submitter":"Agriculture and Agri-Food Canada"},"assemblyStats":{"contigL50":1100,"contigN50":10176,"gcCount":"24239944","gcPercent":58.0,"genomeCoverage":"33.0x","numberOfComponentSequences":7426,"numberOfContigs":7426,"totalSequenceLength":"41967009","totalUngappedLength":"41967009"},"currentAccession":"GCA_023338185.1","organism":{"infraspecificNames":{"strain":"CBS 127285"},"organismName":"Lagenidium sp. CBS 127285","taxId":2699230},"sourceDatabase":"SOURCE_DATABASE_GENBANK","wgsInfo":{"masterWgsUrl":"https://www.ncbi.nlm.nih.gov/nuccore/JAADYI000000000.1","wgsContigsUrl":"https://www.ncbi.nlm.nih.gov/Traces/wgs/JAADYI01","wgsProjectAccession":"JAADYI01"}}
{"accession":"GCA_023338205.1","assemblyInfo":{"assemblyLevel":"Contig","assemblyMethod":"megahit v. 1.1.4","assemblyName":"ASM2333820v1","assemblyStatus":"current","assemblyType":"haploid","bioprojectAccession":"PRJNA601986","bioprojectLineage":[{"bioprojects":[{"accession":"PRJNA601986","title":"Pythium whole genome sequencing"}]}],"biosample":{"accession":"SAMN13878513","attributes":[{"name":"strain","value":"CBS 680.84"},{"name":"culture_collection","value":"CBS:680.84"},{"name":"isolation_source","value":"unknown"},{"name":"collection_date","value":"not applicable"},{"name":"geo_loc_name","value":"Australia"},{"name":"sample_type","value":"whole organism"}],"bioprojects":[{"accession":"PRJNA601986"}],"description":{"organism":{"organismName":"Halophytophthora polymorphica","taxId":758751},"title":"Microbe sample from Halophytophthora polymorphica"},"lastUpdated":"2022-05-13T18:40:14.780","models":["Microbe, viral or environmental"],"owner":{"contacts":[{}],"name":"Agriculture and Agri-Food Canada"},"package":"Microbe.1.0","publicationDate":"2022-05-13T18:40:14.780","sampleIds":[{"label":"Sample name","value":"Halophytophthora_polymorphica_CBS680_84"},{"db":"SRA","value":"SRS9649817"}],"status":{"status":"live","when":"2022-05-13T18:40:14.780"},"submissionDate":"2020-01-17T14:05:04.410"},"blastUrl":"https://blast.ncbi.nlm.nih.gov/Blast.cgi?PAGE_TYPE=BlastSearch&PROG_DEF=blastn&BLAST_SPEC=GDH_GCA_023338205.1","refseqCategory":"representative genome","releaseDate":"2022-05-11","sequencingTech":"Illumina","submitter":"Agriculture and Agri-Food Canada"},"assemblyStats":{"contigL50":857,"contigN50":13610,"gcCount":"26748252","gcPercent":60.0,"genomeCoverage":"37.0x","numberOfComponentSequences":8086,"numberOfContigs":8086,"totalSequenceLength":"44429118","totalUngappedLength":"44429118"},"currentAccession":"GCA_023338205.1","organism":{"infraspecificNames":{"strain":"CBS 680.84"},"organismName":"Halophytophthora polymorphica","taxId":758751},"sourceDatabase":"SOURCE_DATABASE_GENBANK","wgsInfo":{"masterWgsUrl":"https://www.ncbi.nlm.nih.gov/nuccore/JAADYJ000000000.1","wgsContigsUrl":"https://www.ncbi.nlm.nih.gov/Traces/wgs/JAADYJ01","wgsProjectAccession":"JAADYJ01"}}
{"accession":"GCA_023338225.1","assemblyInfo":{"assemblyLevel":"Contig","assemblyMethod":"megahit v. 1.1.4","assemblyName":"ASM2333822v1","assemblyStatus":"current","assemblyType":"haploid","bioprojectAccession":"PRJNA601986","bioprojectLineage":[{"bioprojects":[{"accession":"PRJNA601986","title":"Pythium whole genome sequencing"}]}],"biosample":{"accession":"SAMN13878512","attributes":[{"name":"strain","value":"CBS 679.84"},{"name":"culture_collection","value":"CBS:679.84"},{"name":"isolation_source","value":"unknown"},{"name":"collection_date","value":"not applicable"},{"name":"geo_loc_name","value":"Australia"},{"name":"sample_type","value":"whole organism"},{"name":"type-material","value":"culture from holotype of Phytophthora batemanensis"}],"bioprojects":[{"accession":"PRJNA601986"}],"description":{"organism":{"organismName":"Halophytophthora batemanensis","taxId":944602},"title":"Microbe sample from Halophytophthora batemanensis"},"lastUpdated":"2024-01-11T21:07:29.266","models":["Microbe, viral or environmental"],"owner":{"contacts":[{}],"name":"Agriculture and Agri-Food Canada"},"package":"Microbe.1.0","publicationDate":"2022-05-13T00:00:00.000","sampleIds":[{"label":"Sample name","value":"Halophytophthora_batemanensis_CBS679_84"},{"db":"SRA","value":"SRS9649818"}],"status":{"status":"live","when":"2022-05-13T18:40:14.797"},"submissionDate":"2020-01-17T14:05:04.390"},"blastUrl":"https://blast.ncbi.nlm.nih.gov/Blast.cgi?PAGE_TYPE=BlastSearch&PROG_DEF=blastn&BLAST_SPEC=GDH_GCA_023338225.1","refseqCategory":"representative genome","releaseDate":"2022-05-11","sequencingTech":"Illumina","submitter":"Agriculture and Agri-Food Canada"},"assemblyStats":{"contigL50":934,"contigN50":12692,"gcCount":"25858938","gcPercent":58.0,"genomeCoverage":"31.0x","numberOfComponentSequences":6792,"numberOfContigs":6792,"totalSequenceLength":"44641339","totalUngappedLength":"44641339"},"currentAccession":"GCA_023338225.1","organism":{"infraspecificNames":{"strain":"CBS 679.84"},"organismName":"Halophytophthora batemanensis","taxId":944602},"sourceDatabase":"SOURCE_DATABASE_GENBANK","typeMaterial":{"typeDisplayText":"assembly from type material","typeLabel":"TYPE_MATERIAL"},"wgsInfo":{"masterWgsUrl":"https://www.ncbi.nlm.nih.gov/nuccore/JAADYK000000000.1","wgsContigsUrl":"https://www.ncbi.nlm.nih.gov/Traces/wgs/JAADYK01","wgsProjectAccession":"JAADYK01"}}
{"accession":"GCA_023611945.1","assemblyInfo":{"assemblyLevel":"Contig","assemblyMethod":"Canu v. 2.1","assemblyName":"ASM2361194v1","assemblyStatus":"current","assemblyType":"haploid","bioprojectAccession":"PRJNA825349","bioprojectLineage":[{"bioprojects":[{"accession":"PRJNA825349","title":"Phytophthora pini isolate:Ppi Genome sequencing and assembly"}]}],"biosample":{"accession":"SAMN27512428","attributes":[{"name":"isolate","value":"Ppi"},{"name":"host","value":"Rhododendron x pulchrum"},{"name":"collection_date","value":"2019-03"},{"name":"geo_loc_name","value":"China: Nanjing"},{"name":"sample_type","value":"whole organism"}],"bioprojects":[{"accession":"PRJNA825349"}],"description":{"organism":{"organismName":"Phytophthora pini","taxId":658425},"title":"Microbe sample from Phytophthora pini"},"lastUpdated":"2022-04-11T05:01:03.467","models":["Microbe, viral or environmental"],"owner":{"contacts":[{}],"name":"Nanjing Forestry University"},"package":"Microbe.1.0","publicationDate":"2022-04-11T00:00:00.000","sampleIds":[{"label":"Sample name","value":"Phytophthora pini genome"}],"status":{"status":"live","when":"2022-04-11T04:32:06.042"},"submissionDate":"2022-04-11T04:32:06.043"},"blastUrl":"https://blast.ncbi.nlm.nih.gov/Blast.cgi?PAGE_TYPE=BlastSearch&PROG_DEF=blastn&BLAST_SPEC=GDH_GCA_023611945.1","refseqCategory":"representative genome","releaseDate":"2022-05-31","sequencingTech":"PacBio Sequel","submitter":"Nanjing Forestry University"},"assemblyStats":{"contigL50":7,"contigN50":2517943,"gcCount":"26818933","gcPercent":52.0,"genomeCoverage":"430.0x","numberOfComponentSequences":71,"numberOfContigs":71,"totalSequenceLength":"51475330","totalUngappedLength":"51475330"},"currentAccession":"GCA_023611945.1","organism":{"infraspecificNames":{"isolate":"Ppi"},"organismName":"Phytophthora pini","taxId":658425},"sourceDatabase":"SOURCE_DATABASE_GENBANK","wgsInfo":{"masterWgsUrl":"https://www.ncbi.nlm.nih.gov/nuccore/JALKBV000000000.1","wgsContigsUrl":"https://www.ncbi.nlm.nih.gov/Traces/wgs/JALKBV01","wgsProjectAccession":"JALKBV01"}}
{"accession":"GCA_024211575.1","assemblyInfo":{"assemblyLevel":"Contig","assemblyMethod":"NextDenovo v. 2.5.0; NextPolish v. 1.3.1","assemblyName":"Pm_CJ26_1.0","assemblyStatus":"current","assemblyType":"haploid","bioprojectAccession":"PRJNA847706","bioprojectLineage":[{"bioprojects":[{"accession":"PRJNA847706","title":"Genome sequencing and assembly of Phytophthora melonis"}]}],"biosample":{"accession":"SAMN28951452","attributes":[{"name":"strain","value":"CJ26"},{"name":"host","value":"Cucumis melo"},{"name":"isolation_source","value":"infected stem of muskmelon"},{"name":"collection_date","value":"2020-11-20"},{"name":"geo_loc_name","value":"China: Hainan, Changjiang"},{"name":"sample_type","value":"Whole organism"},{"name":"collected_by","value":"Qinghe Chen"}],"bioprojects":[{"accession":"PRJNA847706"}],"description":{"organism":{"organismName":"Phytophthora melonis","taxId":120023},"title":"Microbe sample from Phytophthora melonis"},"lastUpdated":"2022-06-23T16:18:50.835","models":["Microbe, viral or environmental"],"owner":{"contacts":[{}],"name":"Zhejiang Academy of Agricultural Sciences"},"package":"Microbe.1.0","publicationDate":"2022-06-10T00:00:00.000","sampleIds":[{"label":"Sample name","value":"PmCJ26"}],"status":{"status":"live","when":"2022-06-10T02:28:05.416"},"submissionDate":"2022-06-10T02:28:05.413"},"blastUrl":"https://blast.ncbi.nlm.nih.gov/Blast.cgi?PAGE_TYPE=BlastSearch&PROG_DEF=blastn&BLAST_SPEC=GDH_GCA_024211575.1","refseqCategory":"representative genome","releaseDate":"2022-07-11","sequencingTech":"Oxford Nanopore PromethION; Illumina HiSeq","submitter":"Zhejiang Academy of Agricultural Sciences"},"assemblyStats":{"contigL50":16,"contigN50":2135025,"gcCount":"57665070","gcPercent":55.0,"genomeCoverage":"65.0x","numberOfComponentSequences":94,"numberOfContigs":94,"totalSequenceLength":"105001437","totalUngappedLength":"105001437"},"currentAccession":"GCA_024211575.1","organism":{"infraspecificNames":{"strain":"CJ26"},"organismName":"Phytophthora melonis","taxId":120023},"sourceDatabase":"SOURCE_DATABASE_GENBANK","wgsInfo":{"masterWgsUrl":"https://www.ncbi.nlm.nih.gov/nuccore/JAMXKT000000000.1","wgsContigsUrl":"https://www.ncbi.nlm.nih.gov/Traces/wgs/JAMXKT01","wgsProjectAccession":"JAMXKT01"}}
{"accession":"GCA_024679045.1","assemblyInfo":{"assemblyLevel":"Scaffold","assemblyMethod":"SOAPdenovo v. 2.04","assemblyName":"ASM2467904v1","assemblyStatus":"current","assemblyType":"haploid","bioprojectAccession":"PRJNA746351","bioprojectLineage":[{"bioprojects":[{"accession":"PRJNA746351","title":"Phytophthora Genome Sequencing Project"}]}],"biosample":{"accession":"SAMN20204298","attributes":[{"name":"strain","value":"Pbras_OSU-2014"},{"name":"age","value":"unknown"},{"name":"sex","value":"NA"},{"name":"tissue","value":"mycelia"}],"bioprojects":[{"accession":"PRJNA746351"}],"description":{"organism":{"organismName":"Phytophthora brassicae","taxId":187813},"title":"Model organism or animal sample from Phytophthora brassicae"},"lastUpdated":"2022-07-01T00:57:05.560","models":["Model organism or animal"],"owner":{"contacts":[{}],"name":"Oregon State University"},"package":"Model.organism.animal.1.0","publicationDate":"2022-07-01T00:57:05.560","sampleIds":[{"label":"Sample name","value":"Phytophthora brassicae"},{"db":"SRA","value":"SRS10449780"}],"status":{"status":"live","when":"2022-07-01T00:57:05.560"},"submissionDate":"2021-07-13T20:34:05.537"},"blastUrl":"https://blast.ncbi.nlm.nih.gov/Blast.cgi?PAGE_TYPE=BlastSearch&PROG_DEF=blastn&BLAST_SPEC=GDH_GCA_024679045.1","refseqCategory":"representative genome","releaseDate":"2022-08-15","sequencingTech":"Illumina","submitter":"Oregon State University"},"assemblyStats":{"contigL50":1563,"contigN50":11947,"gcCount":"35113092","gcPercent":48.5,"genomeCoverage":"77.8x","numberOfComponentSequences":12443,"numberOfContigs":14193,"numberOfScaffolds":12443,"scaffoldL50":1533,"scaffoldN50":12331,"totalSequenceLength":"72835660","totalUngappedLength":"72668338"},"currentAccession":"GCA_024679045.1","organism":{"infraspecificNames":{"strain":"Pbras_OSU-2014"},"organismName":"Phytophthora brassicae","taxId":187813},"sourceDatabase":"SOURCE_DATABASE_GENBANK","wgsInfo":{"masterWgsUrl":"https://www.ncbi.nlm.nih.gov/nuccore/JAIKVB000000000.1","wgsContigsUrl":"https://www.ncbi.nlm.nih.gov/Traces/wgs/JAIKVB01","wgsProjectAccession":"JAIKVB01"}}
{"accession":"GCA_024679075.1","assemblyInfo":{"assemblyLevel":"Scaffold","assemblyMethod":"SOAPdenovo v. 2.04","assemblyName":"ASM2467907v1","assemblyStatus":"current","assemblyType":"haploid","bioprojectAccession":"PRJNA746351","bioprojectLineage":[{"bioprojects":[{"accession":"PRJNA746351","title":"Phytophthora Genome Sequencing Project"}]}],"biosample":{"accession":"SAMN20204295","attributes":[{"name":"strain","value":"Pulig_OSU-2014"},{"name":"age","value":"unknown"},{"name":"sex","value":"NA"},{"name":"tissue","value":"mycelia"}],"bioprojects":[{"accession":"PRJNA746351"}],"description":{"organism":{"organismName":"Phytophthora uliginosa","taxId":180902},"title":"Model organism or animal sample from Phytophthora uliginosa"},"lastUpdated":"2022-07-01T00:57:05.513","models":["Model organism or animal"],"owner":{"contacts":[{}],"name":"Oregon State University"},"package":"Model.organism.animal.1.0","publicationDate":"2022-07-01T00:57:05.513","sampleIds":[{"label":"Sample name","value":"Phytophthora uliginosa"},{"db":"SRA","value":"SRS10449784"}],"status":{"status":"live","when":"2022-07-01T00:57:05.513"},"submissionDate":"2021-07-13T20:34:05.453"},"blastUrl":"https://blast.ncbi.nlm.nih.gov/Blast.cgi?PAGE_TYPE=BlastSearch&PROG_DEF=blastn&BLAST_SPEC=GDH_GCA_024679075.1","refseqCategory":"representative genome","releaseDate":"2022-08-15","sequencingTech":"Illumina","submitter":"Oregon State University"},"assemblyStats":{"contigL50":1673,"contigN50":9846,"gcCount":"30348281","gcPercent":53.5,"genomeCoverage":"67.5x","numberOfComponentSequences":8945,"numberOfContigs":9609,"numberOfScaffolds":8945,"scaffoldL50":1619,"scaffoldN50":10097,"totalSequenceLength":"57029477","totalUngappedLength":"56979927"},"currentAccession":"GCA_024679075.1","organism":{"infraspecificNames":{"strain":"Pulig_OSU-2014"},"organismName":"Phytophthora uliginosa","taxId":180902},"sourceDatabase":"SOURCE_DATABASE_GENBANK","wgsInfo":{"masterWgsUrl":"https://www.ncbi.nlm.nih.gov/nuccore/JAIKVD000000000.1","wgsContigsUrl":"https://www.ncbi.nlm.nih.gov/Traces/wgs/JAIKVD01","wgsProjectAccession":"JAIKVD01"}}
{"accession":"GCA_024679115.1","assemblyInfo":{"assemblyLevel":"Scaffold","assemblyMethod":"SOAPdenovo v. 2.04","assemblyName":"ASM2467911v1","assemblyStatus":"current","assemblyType":"haploid","bioprojectAccession":"PRJNA746351","bioprojectLineage":[{"bioprojects":[{"accession":"PRJNA746351","title":"Phytophthora Genome Sequencing Project"}]}],"biosample":{"accession":"SAMN20204294","attributes":[{"name":"strain","value":"Ppist_OSU-2014"},{"name":"age","value":"unknown"},{"name":"sex","value":"NA"},{"name":"tissue","value":"mycelia"}],"bioprojects":[{"accession":"PRJNA746351"}],"description":{"organism":{"organismName":"Phytophthora pistaciae","taxId":174576},"title":"Model organism or animal sample from Phytophthora pistaciae"},"lastUpdated":"2022-07-01T00:57:05.490","models":["Model organism or animal"],"owner":{"contacts":[{}],"name":"Oregon State University"},"package":"Model.organism.animal.1.0","publicationDate":"2022-07-01T00:57:05.490","sampleIds":[{"label":"Sample name","value":"Phytophthora pistaciae"},{"db":"SRA","value":"SRS10449791"}],"status":{"status":"live","when":"2022-07-01T00:57:05.490"},"submissionDate":"2021-07-13T20:34:05.440"},"blastUrl":"https://blast.ncbi.nlm.nih.gov/Blast.cgi?PAGE_TYPE=BlastSearch&PROG_DEF=blastn&BLAST_SPEC=GDH_GCA_024679115.1","refseqCategory":"representative genome","releaseDate":"2022-08-15","sequencingTech":"Illumina","submitter":"Oregon State University"},"assemblyStats":{"contigL50":1849,"contigN50":10114,"gcCount":"34176018","gcPercent":54.0,"genomeCoverage":"117.9x","numberOfComponentSequences":10391,"numberOfContigs":11110,"numberOfScaffolds":10391,"scaffoldL50":1807,"scaffoldN50":10312,"totalSequenceLength":"63125558","totalUngappedLength":"63070924"},"currentAccession":"GCA_024679115.1","organism":{"infraspecificNames":{"strain":"Ppist_OSU-2014"},"organismName":"Phytophthora pistaciae","taxId":174576},"sourceDatabase":"SOURCE_DATABASE_GENBANK","wgsInfo":{"masterWgsUrl":"https://www.ncbi.nlm.nih.gov/nuccore/JAIKVE000000000.1","wgsContigsUrl":"https://www.ncbi.nlm.nih.gov/Traces/wgs/JAIKVE01","wgsProjectAccession":"JAIKVE01"}}
{"accession":"GCA_024679135.1","assemblyInfo":{"assemblyLevel":"Scaffold","assemblyMethod":"SOAPdenovo v. 2.04","assemblyName":"ASM2467913v1","assemblyStatus":"current","assemblyType":"haploid","bioprojectAccession":"PRJNA746351","bioprojectLineage":[{"bioprojects":[{"accession":"PRJNA746351","title":"Phytophthora Genome Sequencing Project"}]}],"biosample":{"accession":"SAMN20204297","attributes":[{"name":"strain","value":"Pfoli_OSU-2014"},{"name":"age","value":"unknown"},{"name":"sex","value":"NA"},{"name":"tissue","value":"mycelia"}],"bioprojects":[{"accession":"PRJNA746351"}],"description":{"organism":{"organismName":"Phytophthora foliorum","taxId":415976},"title":"Model organism or animal sample from Phytophthora foliorum"},"lastUpdated":"2022-07-01T00:57:05.553","models":["Model organism or animal"],"owner":{"contacts":[{}],"name":"Oregon State University"},"package":"Model.organism.animal.1.0","publicationDate":"2022-07-01T00:57:05.553","sampleIds":[{"label":"Sample name","value":"Phytophthora foliorum"},{"db":"SRA","value":"SRS10449786"}],"status":{"status":"live","when":"2022-07-01T00:57:05.553"},"submissionDate":"2021-07-13T20:34:05.483"},"blastUrl":"https://blast.ncbi.nlm.nih.gov/Blast.cgi?PAGE_TYPE=BlastSearch&PROG_DEF=blastn&BLAST_SPEC=GDH_GCA_024679135.1","refseqCategory":"representative genome","releaseDate":"2022-08-15","sequencingTech":"Illumina","submitter":"Oregon State University"},"assemblyStats":{"contigL50":966,"contigN50":15322,"gcCount":"25856211","gcPercent":53.0,"genomeCoverage":"61.3x","numberOfComponentSequences":5306,"numberOfContigs":5592,"numberOfScaffolds":5306,"scaffoldL50":931,"scaffoldN50":15818,"totalSequenceLength":"48921551","totalUngappedLength":"48907749"},"currentAccession":"GCA_024679135.1","organism":{"infraspecificNames":{"strain":"Pfoli_OSU-2014"},"organismName":"Phytophthora foliorum","taxId":415976},"sourceDatabase":"SOURCE_DATABASE_GENBANK","wgsInfo":{"masterWgsUrl":"https://www.ncbi.nlm.nih.gov/nuccore/JAHWLE000000000.1","wgsContigsUrl":"https://www.ncbi.nlm.nih.gov/Traces/wgs/JAHWLE01","wgsProjectAccession":"JAHWLE01"}}
{"accession":"GCA_024679175.1","assemblyInfo":{"assemblyLevel":"Scaffold","assemblyMethod":"SOAPdenovo v. 2.04","assemblyName":"ASM2467917v1","assemblyStatus":"current","assemblyType":"haploid","bioprojectAccession":"PRJNA746351","bioprojectLineage":[{"bioprojects":[{"accession":"PRJNA746351","title":"Phytophthora Genome Sequencing Project"}]}],"biosample":{"accession":"SAMN20204292","attributes":[{"name":"strain","value":"Pcaja_OSU-2014"},{"name":"age","value":"unknown"},{"name":"sex","value":"NA"},{"name":"tissue","value":"mycelia"}],"bioprojects":[{"accession":"PRJNA746351"}],"description":{"organism":{"organismName":"Phytophthora cajani","taxId":129349},"title":"Model organism or animal sample from Phytophthora cajani"},"lastUpdated":"2022-07-01T00:57:05.447","models":["Model organism or animal"],"owner":{"contacts":[{}],"name":"Oregon State University"},"package":"Model.organism.animal.1.0","publicationDate":"2022-07-01T00:57:05.447","sampleIds":[{"label":"Sample name","value":"Phytophthora cajani"},{"db":"SRA","value":"SRS10449781"}],"status":{"status":"live","when":"2022-07-01T00:57:05.447"},"submissionDate":"2021-07-13T20:34:05.413"},"blastUrl":"https://blast.ncbi.nlm.nih.gov/Blast.cgi?PAGE_TYPE=BlastSearch&PROG_DEF=blastn&BLAST_SPEC=GDH_GCA_024679175.1","refseqCategory":"representative genome","releaseDate":"2022-08-15","sequencingTech":"Illumina","submitter":"Oregon State University"},"assemblyStats":{"contigL50":3669,"contigN50":4976,"gcCount":"35048559","gcPercent":54.0,"genomeCoverage":"72.2x","numberOfComponentSequences":18238,"numberOfContigs":19322,"numberOfScaffolds":18238,"scaffoldL50":3574,"scaffoldN50":5117,"totalSequenceLength":"64811048","totalUngappedLength":"64733267"},"currentAccession":"GCA_024679175.1","organism":{"infraspecificNames":{"strain":"Pcaja_OSU-2014"},"organismName":"Phytophthora cajani","taxId":129349},"sourceDatabase":"SOURCE_DATABASE_GENBANK","wgsInfo":{"masterWgsUrl":"https://www.ncbi.nlm.nih.gov/nuccore/JAIKVG000000000.1","wgsContigsUrl":"https://www.ncbi.nlm.nih.gov/Traces/wgs/JAIKVG01","wgsProjectAccession":"JAIKVG01"}}
{"accession":"GCA_024679225.1","assemblyInfo":{"assemblyLevel":"Scaffold","assemblyMethod":"SOAPdenovo v. 2.04","assemblyName":"ASM2467922v1","assemblyStatus":"current","assemblyType":"haploid","bioprojectAccession":"PRJNA746351","bioprojectLineage":[{"bioprojects":[{"accession":"PRJNA746351","title":"Phytophthora Genome Sequencing Project"}]}],"biosample":{"accession":"SAMN20204289","attributes":[{"name":"strain","value":"Ppisi_OSU-2014"},{"name":"age","value":"unknown"},{"name":"sex","value":"NA"},{"name":"tissue","value":"mycelia"}],"bioprojects":[{"accession":"PRJNA746351"}],"description":{"organism":{"organismName":"Phytophthora pisi","taxId":1131323},"title":"Model organism or animal sample from Phytophthora pisi"},"lastUpdated":"2022-07-01T00:54:59.103","models":["Model organism or animal"],"owner":{"contacts":[{}],"name":"Oregon State University"},"package":"Model.organism.animal.1.0","publicationDate":"2022-07-01T00:54:59.103","sampleIds":[{"label":"Sample name","value":"Phytophthora pisi"},{"db":"SRA","value":"SRS10449792"}],"status":{"status":"live","when":"2022-07-01T00:54:59.103"},"submissionDate":"2021-07-13T20:34:05.367"},"blastUrl":"https://blast.ncbi.nlm.nih.gov/Blast.cgi?PAGE_TYPE=BlastSearch&PROG_DEF=blastn&BLAST_SPEC=GDH_GCA_024679225.1","refseqCategory":"representative genome","releaseDate":"2022-08-15","sequencingTech":"Illumina","submitter":"Oregon State University"},"assemblyStats":{"contigL50":1057,"contigN50":15067,"gcCount":"32128404","gcPercent":54.5,"genomeCoverage":"105.9x","numberOfComponentSequences":7659,"numberOfContigs":8071,"numberOfScaffolds":7659,"scaffoldL50":1043,"scaffoldN50":15280,"totalSequenceLength":"58837218","totalUngappedLength":"58795993"},"currentAccession":"GCA_024679225.1","organism":{"infraspecificNames":{"strain":"Ppisi_OSU-2014"},"organismName":"Phytophthora pisi","taxId":1131323},"sourceDatabase":"SOURCE_DATABASE_GENBANK","wgsInfo":{"masterWgsUrl":"https://www.ncbi.nlm.nih.gov/nuccore/JAIKVJ000000000.1","wgsContigsUrl":"https://www.ncbi.nlm.nih.gov/Traces/wgs/JAIKVJ01","wgsProjectAccession":"JAIKVJ01"}}
{"accession":"GCA_024679275.1","assemblyInfo":{"assemblyLevel":"Scaffold","assemblyMethod":"SOAPdenovo v. 2.04","assemblyName":"ASM2467927v1","assemblyStatus":"current","assemblyType":"haploid","bioprojectAccession":"PRJNA746351","bioprojectLineage":[{"bioprojects":[{"accession":"PRJNA746351","title":"Phytophthora Genome Sequencing Project"}]}],"biosample":{"accession":"SAMN20204291","attributes":[{"name":"strain","value":"Pnied_OSU-2014"},{"name":"age","value":"unknown"},{"name":"sex","value":"NA"},{"name":"tissue","value":"mycelia"}],"bioprojects":[{"accession":"PRJNA746351"}],"description":{"organism":{"organismName":"Phytophthora niederhauseri","taxId":2651253},"title":"Model organism or animal sample from Phytophthora niederhauseri"},"lastUpdated":"2022-07-01T00:57:05.360","models":["Model organism or animal"],"owner":{"contacts":[{}],"name":"Oregon State University"},"package":"Model.organism.animal.1.0","publicationDate":"2022-07-01T00:57:05.360","sampleIds":[{"label":"Sample name","value":"Phytophthora niederhauseri"},{"db":"SRA","value":"SRS10449789"}],"status":{"status":"live","when":"2022-07-01T00:57:05.360"},"submissionDate":"2021-07-13T20:34:05.397"},"blastUrl":"https://blast.ncbi.nlm.nih.gov/Blast.cgi?PAGE_TYPE=BlastSearch&PROG_DEF=blastn&BLAST_SPEC=GDH_GCA_024679275.1","refseqCategory":"representative genome","releaseDate":"2022-08-15","sequencingTech":"Illumina","submitter":"Oregon State University"},"assemblyStats":{"contigL50":5505,"contigN50":4570,"gcCount":"48511815","gcPercent":54.0,"genomeCoverage":"89.3x","numberOfComponentSequences":26445,"numberOfContigs":29515,"numberOfScaffolds":26445,"scaffoldL50":5210,"scaffoldN50":4805,"totalSequenceLength":"90200037","totalUngappedLength":"89959378"},"currentAccession":"GCA_024679275.1","organism":{"infraspecificNames":{"strain":"Pnied_OSU-2014"},"organismName":"Phytophthora niederhauseri","taxId":2651253},"sourceDatabase":"SOURCE_DATABASE_GENBANK","wgsInfo":{"masterWgsUrl":"https://www.ncbi.nlm.nih.gov/nuccore/JAIKVH000000000.1","wgsContigsUrl":"https://www.ncbi.nlm.nih.gov/Traces/wgs/JAIKVH01","wgsProjectAccession":"JAIKVH01"}}
{"accession":"GCA_024679295.1","assemblyInfo":{"assemblyLevel":"Scaffold","assemblyMethod":"SOAPdenovo v. 2.04","assemblyName":"ASM2467929v1","assemblyStatus":"current","assemblyType":"haploid","bioprojectAccession":"PRJNA746351","bioprojectLineage":[{"bioprojects":[{"accession":"PRJNA746351","title":"Phytophthora Genome Sequencing Project"}]}],"biosample":{"accession":"SAMN20204288","attributes":[{"name":"strain","value":"Pparv_OSU-2014"},{"name":"age","value":"unknown"},{"name":"sex","value":"NA"},{"name":"tissue","value":"mycelia"}],"bioprojects":[{"accession":"PRJNA746351"}],"description":{"organism":{"organismName":"Phytophthora parvispora","taxId":540036},"title":"Model organism or animal sample from Phytophthora parvispora"},"lastUpdated":"2022-07-01T00:54:59.087","models":["Model organism or animal"],"owner":{"contacts":[{}],"name":"Oregon State University"},"package":"Model.organism.animal.1.0","publicationDate":"2022-07-01T00:54:59.087","sampleIds":[{"label":"Sample name","value":"Phytophthora parvispora"},{"db":"SRA","value":"SRS10449790"}],"status":{"status":"live","when":"2022-07-01T00:54:59.087"},"submissionDate":"2021-07-13T20:34:05.353"},"blastUrl":"https://blast.ncbi.nlm.nih.gov/Blast.cgi?PAGE_TYPE=BlastSearch&PROG_DEF=blastn&BLAST_SPEC=GDH_GCA_024679295.1","refseqCategory":"representative genome","releaseDate":"2022-08-15","sequencingTech":"Illumina","submitter":"Oregon State University"},"assemblyStats":{"contigL50":2095,"contigN50":6518,"gcCount":"25108385","gcPercent":53.5,"genomeCoverage":"83.8x","numberOfComponentSequences":9891,"numberOfContigs":10911,"numberOfScaffolds":9891,"scaffoldL50":2009,"scaffoldN50":6831,"totalSequenceLength":"46789515","totalUngappedLength":"46715444"},"currentAccession":"GCA_024679295.1","organism":{"infraspecificNames":{"strain":"Pparv_OSU-2014"},"organismName":"Phytophthora parvispora","taxId":540036},"sourceDatabase":"SOURCE_DATABASE_GENBANK","wgsInfo":{"masterWgsUrl":"https://www.ncbi.nlm.nih.gov/nuccore/JAHWLF000000000.1","wgsContigsUrl":"https://www.ncbi.nlm.nih.gov/Traces/wgs/JAHWLF01","wgsProjectAccession":"JAHWLF01"}}
{"accession":"GCA_024867545.1","assemblyInfo":{"assemblyLevel":"Scaffold","assemblyMethod":"Canu v. 2.1","assemblyName":"ASM2486754v1","assemblyStatus":"current","assemblyType":"haploid","bioprojectAccession":"PRJNA859944","bioprojectLineage":[{"bioprojects":[{"accession":"PRJNA859944","title":"Phytopythium helicoides isolate:PF-he2 Genome sequencing and assembly"}]}],"biosample":{"accession":"SAMN29814032","attributes":[{"name":"isolate","value":"PF-he2"},{"name":"collection_date","value":"2020-05"},{"name":"env_broad_scale","value":"Nanjing"},{"name":"env_local_scale","value":"Nanjing"},{"name":"env_medium","value":"Nanjing"},{"name":"geo_loc_name","value":"China: Nanjing"},{"name":"host","value":"Photinia"},{"name":"isol_growth_condt","value":"Nanjing"},{"name":"lat_lon","value":"31.14 N 118.22 E"},{"name":"isolation_source","value":"plant"}],"bioprojects":[{"accession":"PRJNA859944"}],"description":{"comment":"Keywords: GSC:MIxS;MIGS:6.0","organism":{"organismName":"Phytopythium helicoides","taxId":126844},"title":"MIGS Eukaryotic sample from Phytopythium helicoides"},"lastUpdated":"2022-12-14T18:47:44.733","models":["MIGS.eu","MIGS/MIMS/MIMARKS.plant-associated"],"owner":{"contacts":[{}],"name":"Nanjing Forestry University"},"package":"MIGS.eu.plant-associated.6.0","publicationDate":"2022-08-01T00:51:31.070","sampleIds":[{"label":"Sample name","value":"Whole-genome sequence of Phytopythium helicoides"},{"db":"SRA","value":"SRS16144480"}],"status":{"status":"live","when":"2022-08-01T00:51:31.070"},"submissionDate":"2022-07-18T20:54:04.890"},"blastUrl":"https://blast.ncbi.nlm.nih.gov/Blast.cgi?PAGE_TYPE=BlastSearch&PROG_DEF=blastn&BLAST_SPEC=GDH_GCA_024867545.1","refseqCategory":"representative genome","releaseDate":"2022-09-02","sequencingTech":"PacBio Sequel","submitter":"Nanjing Forestry University"},"assemblyStats":{"contigL50":18,"contigN50":860687,"gcCount":"27239679","gcPercent":55.5,"genomeCoverage":"108.0x","numberOfComponentSequences":100,"numberOfContigs":105,"numberOfScaffolds":100,"scaffoldL50":18,"scaffoldN50":860687,"totalSequenceLength":"49089324","totalUngappedLength":"49089261"},"currentAccession":"GCA_024867545.1","organism":{"infraspecificNames":{"isolate":"PF-he2"},"organismName":"Phytopythium helicoides","taxId":126844},"sourceDatabase":"SOURCE_DATABASE_GENBANK","wgsInfo":{"masterWgsUrl":"https://www.ncbi.nlm.nih.gov/nuccore/JANFNE000000000.1","wgsContigsUrl":"https://www.ncbi.nlm.nih.gov/Traces/wgs/JANFNE01","wgsProjectAccession":"JANFNE01"}}
{"accession":"GCA_025722995.1","assemblyInfo":{"assemblyLevel":"Chromosome","assemblyMethod":"CANU v. 2.1; MEcat v. 2020.02.28; Flye v. 2.8.3","assemblyName":"ASM2572299v1","assemblyStatus":"current","assemblyType":"haploid","bioprojectAccession":"PRJNA734652","bioprojectLineage":[{"bioprojects":[{"accession":"PRJNA734652","title":"Phytophthora agathidicida isolate:ASM14973 high quality genome"}]}],"biosample":{"accession":"SAMN19597867","attributes":[{"name":"strain","value":"3770"},{"name":"host","value":"Agathis australis"},{"name":"collection_date","value":"2006"},{"name":"geo_loc_name","value":"New Zealand: Great Barrier Island"},{"name":"sample_type","value":"Culutred Isolate"},{"name":"culture_collection","value":"ICMP:17027"},{"name":"type-material","value":"culture from holotype of Phytophthora agathidicida"}],"bioprojects":[{"accession":"PRJNA734652"}],"description":{"organism":{"organismName":"Phytophthora agathidicida","taxId":1642459},"title":"Microbe sample from Phytophthora agathidicida"},"lastUpdated":"2022-07-01T00:54:43.113","models":["Microbe, viral or environmental"],"owner":{"contacts":[{}],"name":"Massey University"},"package":"Microbe.1.0","publicationDate":"2022-07-01T00:54:43.113","sampleIds":[{"label":"Sample name","value":"3770_ref"},{"db":"SRA","value":"SRS9151438"}],"status":{"status":"live","when":"2022-07-01T00:54:43.113"},"submissionDate":"2021-06-07T19:03:06.380"},"blastUrl":"https://blast.ncbi.nlm.nih.gov/Blast.cgi?PAGE_TYPE=BlastSearch&PROG_DEF=blastn&BLAST_SPEC=GDH_GCA_025722995.1","refseqCategory":"representative genome","releaseDate":"2022-10-17","sequencingTech":"PacBio Sequel","submitter":"Massey University"},"assemblyStats":{"contigL50":5,"contigN50":4894808,"gcCount":"30266763","gcPercent":53.0,"genomeCoverage":"200.0x","numberOfComponentSequences":10,"numberOfContigs":17,"numberOfOrganelles":1,"numberOfScaffolds":10,"scaffoldL50":4,"scaffoldN50":7450011,"totalNumberOfChromosomes":10,"totalSequenceLength":"56959471","totalUngappedLength":"56959400"},"currentAccession":"GCA_025722995.1","organelleInfo":[{"description":"Mitochondrion","submitter":"Massey University","totalSeqLength":"36829"}],"organism":{"infraspecificNames":{"strain":"3770"},"organismName":"Phytophthora agathidicida","taxId":1642459},"sourceDatabase":"SOURCE_DATABASE_GENBANK","typeMaterial":{"typeDisplayText":"assembly from type material","typeLabel":"TYPE_MATERIAL"}}
{"accession":"GCA_026184515.1","annotationInfo":{"name":"Annotation submitted by UC Davis Genome Center","provider":"UC Davis Genome Center","releaseDate":"2022-11-15","stats":{"geneCounts":{"proteinCoding":19118,"total":19118}}},"assemblyInfo":{"assemblyLevel":"Chromosome","assemblyMethod":"Supernova v. v2.0; HiRise v. DEC-2017","assemblyName":"PsorP6_UCD_v1","assemblyStatus":"current","assemblyType":"haploid","bioprojectAccession":"PRJNA845776","bioprojectLineage":[{"bioprojects":[{"accession":"PRJNA845776","title":"Peronosclerospora sorghi whole genome sequencing and assembly"}]}],"biosample":{"accession":"SAMN28842343","attributes":[{"name":"isolate","value":"P6"},{"name":"host","value":"Sorghum bicolor"},{"name":"collection_date","value":"2004"},{"name":"geo_loc_name","value":"USA: Texas"},{"name":"sample_type","value":"Sporangia"},{"name":"biomaterial_provider","value":"UC Davis: Michelmore lab"},{"name":"collected_by","value":"Tom Isakeit"}],"bioprojects":[{"accession":"PRJNA845776"}],"description":{"comment":"Pathotype P6 isolate of Peronosclerospora sorghi","organism":{"organismName":"Peronosclerospora sorghi","taxId":230839},"title":"Microbe sample from Peronosclerospora sorghi"},"lastUpdated":"2022-06-06T12:49:16.653","models":["Microbe, viral or environmental"],"owner":{"contacts":[{}],"name":"UC Davis Genome Center"},"package":"Microbe.1.0","publicationDate":"2022-06-02T00:00:00.000","sampleIds":[{"label":"Sample name","value":"Peronosclerospora sorghi isolate P6"},{"db":"SRA","value":"SRS13295900"}],"status":{"status":"live","when":"2022-06-02T13:56:03.364"},"submissionDate":"2022-06-02T13:56:03.363"},"blastUrl":"https://blast.ncbi.nlm.nih.gov/Blast.cgi?PAGE_TYPE=BlastSearch&PROG_DEF=blastn&BLAST_SPEC=GDH_GCA_026184515.1","refseqCategory":"representative genome","releaseDate":"2022-11-15","sequencingTech":"10x Genomics; Hi-C","submitter":"UC Davis Genome Center"},"assemblyStats":{"contigL50":1956,"contigN50":42491,"gcCount":"148167291","gcPercent":49.0,"genomeCoverage":"294.0x","numberOfComponentSequences":6744,"numberOfContigs":17452,"numberOfScaffolds":6744,"scaffoldL50":5,"scaffoldN50":19437638,"totalNumberOfChromosomes":13,"totalSequenceLength":"325250994","totalUngappedLength":"303161091"},"currentAccession":"GCA_026184515.1","organism":{"infraspecificNames":{"isolate":"P6"},"organismName":"Peronosclerospora sorghi","taxId":230839},"sourceDatabase":"SOURCE_DATABASE_GENBANK","wgsInfo":{"masterWgsUrl":"https://www.ncbi.nlm.nih.gov/nuccore/JAPDHQ000000000.1","wgsContigsUrl":"https://www.ncbi.nlm.nih.gov/Traces/wgs/JAPDHQ01","wgsProjectAccession":"JAPDHQ01"}}
{"accession":"GCA_027475705.1","assemblyInfo":{"assemblyLevel":"Scaffold","assemblyMethod":"SPAdes v. 3.14.0","assemblyName":"ASM2747570v1","assemblyStatus":"current","assemblyType":"haploid","bioprojectAccession":"PRJNA785345","bioprojectLineage":[{"bioprojects":[{"accession":"PRJNA785345","title":"Comparative analysis of Pythium insidiosum strains"}]}],"biosample":{"accession":"SAMN23767496","attributes":[{"name":"Locus_Tag_ID","value":"Rm906"},{"name":"strain","value":"Rm9-06"},{"name":"isolate","value":"not applicable"},{"name":"cultivar","value":"not applicable"},{"name":"ecotype","value":"not applicable"},{"name":"collection_date","value":"not collected"},{"name":"env_broad_scale","value":"not applicable"},{"name":"env_local_scale","value":"not applicable"},{"name":"env_medium","value":"not applicable"},{"name":"geo_loc_name","value":"Thailand"},{"name":"host","value":"Environment, pond"},{"name":"isol_growth_condt","value":"not applicable"},{"name":"lat_lon","value":"not collected"},{"name":"biotic_relationship","value":"free living"},{"name":"samp_mat_process","value":"It was incubated in the Petri dishes with Sabouraud dextrose agar (pH 7.2) with cellophane, at 37 degrees Celsius for 4 days. Harvested materials were stored at -80 degrees Celsius until use."},{"name":"samp_vol_we_dna_ext","value":"2.1675 g."},{"name":"source_material_id","value":"Hyphal mass from pure culture"}],"bioprojects":[{"accession":"PRJNA785345"}],"description":{"comment":"Keywords: GSC:MIxS;MIGS:6.0","organism":{"organismName":"Pythium catenulatum","taxId":83917},"title":"Pythium  catenulatum Rm9-06"},"lastUpdated":"2022-12-30T00:40:41.220","models":["MIGS.eu","MIGS/MIMS/MIMARKS.host-associated"],"owner":{"contacts":[{}],"name":"Kasetsart University"},"package":"MIGS.eu.host-associated.6.0","publicationDate":"2022-12-30T00:40:41.220","sampleIds":[{"label":"Sample name","value":"Rm9-06"}],"status":{"status":"live","when":"2022-12-30T00:40:41.220"},"submissionDate":"2021-12-08T03:57:04.803"},"blastUrl":"https://blast.ncbi.nlm.nih.gov/Blast.cgi?PAGE_TYPE=BlastSearch&PROG_DEF=blastn&BLAST_SPEC=GDH_GCA_027475705.1","refseqCategory":"representative genome","releaseDate":"2022-12-28","sequencingTech":"MGISEQ-2000RS","submitter":"Kasetsart University"},"assemblyStats":{"contigL50":15215,"contigN50":1568,"gcCount":"58356262","gcPercent":61.5,"genomeCoverage":"93.2x","numberOfComponentSequences":90675,"numberOfContigs":91992,"numberOfScaffolds":90675,"scaffoldL50":14067,"scaffoldN50":1631,"totalSequenceLength":"94971681","totalUngappedLength":"94845201"},"currentAccession":"GCA_027475705.1","organism":{"infraspecificNames":{"strain":"Rm9-06"},"organismName":"Pythium catenulatum","taxId":83917},"sourceDatabase":"SOURCE_DATABASE_GENBANK","wgsInfo":{"masterWgsUrl":"https://www.ncbi.nlm.nih.gov/nuccore/JAMFLM000000000.1","wgsContigsUrl":"https://www.ncbi.nlm.nih.gov/Traces/wgs/JAMFLM01","wgsProjectAccession":"JAMFLM01"}}
{"accession":"GCA_027475725.1","assemblyInfo":{"assemblyLevel":"Scaffold","assemblyMethod":"SPAdes v. 3.14.0","assemblyName":"ASM2747572v1","assemblyStatus":"current","assemblyType":"haploid","bioprojectAccession":"PRJNA785345","bioprojectLineage":[{"bioprojects":[{"accession":"PRJNA785345","title":"Comparative analysis of Pythium insidiosum strains"}]}],"biosample":{"accession":"SAMN23767497","attributes":[{"name":"Locus_Tag_ID","value":"RCB01"},{"name":"strain","value":"RCB01"},{"name":"isolate","value":"not applicable"},{"name":"cultivar","value":"not applicable"},{"name":"ecotype","value":"not applicable"},{"name":"collection_date","value":"not collected"},{"name":"env_broad_scale","value":"not applicable"},{"name":"env_local_scale","value":"not applicable"},{"name":"env_medium","value":"not applicable"},{"name":"geo_loc_name","value":"Thailand"},{"name":"host","value":"Environment, pond"},{"name":"isol_growth_condt","value":"not applicable"},{"name":"lat_lon","value":"not collected"},{"name":"biotic_relationship","value":"free living"},{"name":"samp_mat_process","value":"It was incubated in the Petri dishes with Sabouraud dextrose agar (pH 7.2) with cellophane, at 37 degrees Celsius for 4 days. Harvested materials were stored at -80 degrees Celsius until use."},{"name":"samp_vol_we_dna_ext","value":"2.4985 g."},{"name":"source_material_id","value":"Hyphal mass from pure culture"}],"bioprojects":[{"accession":"PRJNA785345"}],"description":{"comment":"Keywords: GSC:MIxS;MIGS:6.0","organism":{"organismName":"Pythium rhizo-oryzae","taxId":299625},"title":"Pythium  rhizo-oryzae RCB01"},"lastUpdated":"2022-12-30T00:40:41.230","models":["MIGS.eu","MIGS/MIMS/MIMARKS.host-associated"],"owner":{"contacts":[{}],"name":"Kasetsart University"},"package":"MIGS.eu.host-associated.6.0","publicationDate":"2022-12-30T00:40:41.230","sampleIds":[{"label":"Sample name","value":"RCB01"}],"status":{"status":"live","when":"2022-12-30T00:40:41.230"},"submissionDate":"2021-12-08T03:57:04.817"},"blastUrl":"https://blast.ncbi.nlm.nih.gov/Blast.cgi?PAGE_TYPE=BlastSearch&PROG_DEF=blastn&BLAST_SPEC=GDH_GCA_027475725.1","refseqCategory":"representative genome","releaseDate":"2022-12-28","sequencingTech":"MGISEQ-2000RS","submitter":"Kasetsart University"},"assemblyStats":{"contigL50":1395,"contigN50":15440,"gcCount":"56212221","gcPercent":60.0,"genomeCoverage":"132.3x","numberOfComponentSequences":24255,"numberOfContigs":25738,"numberOfScaffolds":24255,"scaffoldL50":1239,"scaffoldN50":18408,"totalSequenceLength":"94048146","totalUngappedLength":"93905403"},"currentAccession":"GCA_027475725.1","organism":{"infraspecificNames":{"strain":"RCB01"},"organismName":"Pythium rhizo-oryzae","taxId":299625},"sourceDatabase":"SOURCE_DATABASE_GENBANK","wgsInfo":{"masterWgsUrl":"https://www.ncbi.nlm.nih.gov/nuccore/JAMFLL000000000.1","wgsContigsUrl":"https://www.ncbi.nlm.nih.gov/Traces/wgs/JAMFLL01","wgsProjectAccession":"JAMFLL01"}}
{"accession":"GCA_027475765.1","assemblyInfo":{"assemblyLevel":"Scaffold","assemblyMethod":"SPAdes v. 3.14.0","assemblyName":"ASM2747576v1","assemblyStatus":"current","assemblyType":"haploid","bioprojectAccession":"PRJNA785345","bioprojectLineage":[{"bioprojects":[{"accession":"PRJNA785345","title":"Comparative analysis of Pythium insidiosum strains"}]}],"biosample":{"accession":"SAMN23767494","attributes":[{"name":"Locus_Tag_ID","value":"CBS134681"},{"name":"strain","value":"CBS 134681"},{"name":"isolate","value":"not applicable"},{"name":"cultivar","value":"not applicable"},{"name":"ecotype","value":"not applicable"},{"name":"collection_date","value":"not collected"},{"name":"env_broad_scale","value":"not applicable"},{"name":"env_local_scale","value":"not applicable"},{"name":"env_medium","value":"not applicable"},{"name":"geo_loc_name","value":"not applicable"},{"name":"host","value":"not applicable"},{"name":"isol_growth_condt","value":"not applicable"},{"name":"lat_lon","value":"not collected"},{"name":"samp_mat_process","value":"It was incubated in the Petri dishes with Sabouraud dextrose agar (pH 7.2) with cellophane, at 37 degrees Celsius for 4 days. Harvested materials were stored at -80 degrees Celsius until use."},{"name":"samp_vol_we_dna_ext","value":"2.5641 g."},{"name":"source_material_id","value":"Hyphal mass from pure culture"},{"name":"culture_collection","value":"CBS:134681"},{"name":"type-material","value":"culture from holotype of Paralagenidium karlingii"}],"bioprojects":[{"accession":"PRJNA785345"}],"description":{"comment":"Keywords: GSC:MIxS;MIGS:6.0","organism":{"organismName":"Paralagenidium karlingii","taxId":1440115},"title":"Lagenidium karlingii CBS134681"},"lastUpdated":"2022-12-30T00:40:41.180","models":["MIGS.eu","MIGS/MIMS/MIMARKS.host-associated"],"owner":{"contacts":[{}],"name":"Kasetsart University"},"package":"MIGS.eu.host-associated.6.0","publicationDate":"2022-12-30T00:40:41.180","sampleIds":[{"label":"Sample name","value":"CBS134681"}],"status":{"status":"live","when":"2022-12-30T00:40:41.180"},"submissionDate":"2021-12-08T03:57:04.770"},"blastUrl":"https://blast.ncbi.nlm.nih.gov/Blast.cgi?PAGE_TYPE=BlastSearch&PROG_DEF=blastn&BLAST_SPEC=GDH_GCA_027475765.1","refseqCategory":"representative genome","releaseDate":"2022-12-28","sequencingTech":"MGISEQ-2000RS","submitter":"Kasetsart University"},"assemblyStats":{"contigL50":268,"contigN50":47921,"gcCount":"26751533","gcPercent":51.5,"genomeCoverage":"190.0x","numberOfComponentSequences":22542,"numberOfContigs":22688,"numberOfScaffolds":22542,"scaffoldL50":248,"scaffoldN50":51008,"totalSequenceLength":"51836900","totalUngappedLength":"51824370"},"currentAccession":"GCA_027475765.1","organism":{"infraspecificNames":{"strain":"CBS 134681"},"organismName":"Paralagenidium karlingii","taxId":1440115},"sourceDatabase":"SOURCE_DATABASE_GENBANK","typeMaterial":{"typeDisplayText":"assembly from type material","typeLabel":"TYPE_MATERIAL"},"wgsInfo":{"masterWgsUrl":"https://www.ncbi.nlm.nih.gov/nuccore/JAMFLO000000000.1","wgsContigsUrl":"https://www.ncbi.nlm.nih.gov/Traces/wgs/JAMFLO01","wgsProjectAccession":"JAMFLO01"}}
{"accession":"GCA_029452305.1","assemblyInfo":{"assemblyLevel":"Scaffold","assemblyMethod":"SPAdes v. 3.15; Gapfiller v. 1.11","assemblyName":"CAASIVF_Hyap_BJ2020","assemblyStatus":"current","assemblyType":"haploid","bioprojectAccession":"PRJNA907175","bioprojectLineage":[{"bioprojects":[{"accession":"PRJNA907175","title":"Hyaloperonospora parasitica strain:BJ2020 Genome sequencing and assembly"}]}],"biosample":{"accession":"SAMN31953547","attributes":[{"name":"strain","value":"BJ2020"},{"name":"host","value":"Brassica oleracea"},{"name":"isolation_source","value":"greenhouse with high humidity"},{"name":"collection_date","value":"2020-12-07"},{"name":"geo_loc_name","value":"China: Beijing"},{"name":"sample_type","value":"cell culture"}],"bioprojects":[{"accession":"PRJNA907175"}],"description":{"organism":{"organismName":"Hyaloperonospora parasitica","taxId":123356},"title":"Microbe sample from Hyaloperonospora parasitica"},"lastUpdated":"2023-07-21T03:45:18.990","models":["Microbe, viral or environmental"],"owner":{"contacts":[{}],"name":"Chinese Academy of Agricultural Sciences"},"package":"Microbe.1.0","publicationDate":"2022-12-01T00:00:00.000","sampleIds":[{"label":"Sample name","value":"BJ2020"},{"db":"SRA","value":"SRS18384877"}],"status":{"status":"live","when":"2022-12-01T03:19:03.377"},"submissionDate":"2022-12-01T03:19:03.377"},"blastUrl":"https://blast.ncbi.nlm.nih.gov/Blast.cgi?PAGE_TYPE=BlastSearch&PROG_DEF=blastn&BLAST_SPEC=GDH_GCA_029452305.1","refseqCategory":"representative genome","releaseDate":"2023-03-28","sequencingTech":"Illumina HiSeq","submitter":"Chinese Academy of Agricultural Sciences"},"assemblyStats":{"contigL50":529,"contigN50":19989,"gcCount":"18850682","gcPercent":51.5,"genomeCoverage":"179.0x","numberOfComponentSequences":4595,"numberOfContigs":4670,"numberOfScaffolds":4595,"scaffoldL50":521,"scaffoldN50":20443,"totalSequenceLength":"36740689","totalUngappedLength":"36733366"},"currentAccession":"GCA_029452305.1","organism":{"infraspecificNames":{"strain":"BJ2020"},"organismName":"Hyaloperonospora parasitica","taxId":123356},"sourceDatabase":"SOURCE_DATABASE_GENBANK","wgsInfo":{"masterWgsUrl":"https://www.ncbi.nlm.nih.gov/nuccore/JAPPWB000000000.1","wgsContigsUrl":"https://www.ncbi.nlm.nih.gov/Traces/wgs/JAPPWB01","wgsProjectAccession":"JAPPWB01"}}
{"accession":"GCA_030027945.1","assemblyInfo":{"assemblyLevel":"Chromosome","assemblyMethod":"Canu v. 2.1.1; ALLHiC v. 0.9.13","assemblyName":"ASM3002794v1","assemblyStatus":"current","assemblyType":"haploid","bioprojectAccession":"PRJNA962935","bioprojectLineage":[{"bioprojects":[{"accession":"PRJNA962935","title":"High quality genomes of Phytophthora plurivora and P. x cambivora"}]}],"biosample":{"accession":"SAMN34424160","attributes":[{"name":"strain","value":"TJ71"},{"name":"alternate_ID","value":"CBS124093"},{"name":"collection_date","value":"2004-02"},{"name":"env_broad_scale","value":"Forest plantation"},{"name":"env_local_scale","value":"Diseased Fagus sylvatica"},{"name":"env_medium","value":"tree root system"},{"name":"geo_loc_name","value":"Germany"},{"name":"isol_growth_condt","value":"20198142"},{"name":"lat_lon","value":"47.8338 N 11.9151 E"}],"bioprojects":[{"accession":"PRJNA962935"}],"description":{"comment":"Keywords: GSC:MIxS;MIGS:6.0","organism":{"organismName":"Phytophthora plurivora","taxId":639000},"title":"MIGS Eukaryotic sample from Phytophthora plurivora"},"lastUpdated":"2023-05-11T12:53:20.385","models":["MIGS.eu"],"owner":{"contacts":[{}],"name":"Goethe-Universitaet Frankfurt"},"package":"MIGS.eu.6.0","publicationDate":"2023-04-28T00:00:00.000","sampleIds":[{"label":"Sample name","value":"P_plurivora_TJ71"},{"db":"SRA","value":"SRS17463422"}],"status":{"status":"live","when":"2023-04-28T15:54:04.527"},"submissionDate":"2023-04-28T15:54:04.526"},"blastUrl":"https://blast.ncbi.nlm.nih.gov/Blast.cgi?PAGE_TYPE=BlastSearch&PROG_DEF=blastn&BLAST_SPEC=GDH_GCA_030027945.1","refseqCategory":"representative genome","releaseDate":"2023-05-17","sequencingTech":"PacBio RSII; Oxford Nanopore MinION; BGISEQ-500 PE150bp; BGISEQ-500 Hi-C","submitter":"Goethe-Universitaet Frankfurt"},"assemblyStats":{"contigL50":11,"contigN50":1522004,"gcCount":"24324214","gcPercent":52.0,"genomeCoverage":"400.0x","numberOfComponentSequences":18,"numberOfContigs":66,"numberOfScaffolds":18,"scaffoldL50":6,"scaffoldN50":2994498,"totalNumberOfChromosomes":18,"totalSequenceLength":"46875527","totalUngappedLength":"46871543"},"currentAccession":"GCA_030027945.1","organism":{"infraspecificNames":{"strain":"TJ71"},"organismName":"Phytophthora plurivora","taxId":639000},"sourceDatabase":"SOURCE_DATABASE_GENBANK"}
{"accession":"GCA_030267725.1","annotationInfo":{"name":"Annotation submitted by Biological Resource Center, National Institute of Technology and Evaluation (NBRC)","provider":"Biological Resource Center, National Institute of Technology and Evaluation (NBRC)","releaseDate":"2023-05-11","stats":{"geneCounts":{"other":34,"proteinCoding":18874,"total":18908}}},"assemblyInfo":{"assemblyLevel":"Contig","assemblyMethod":"MaSuRCA v. 3.4.2","assemblyName":"ASM3026772v1","assemblyStatus":"current","assemblyType":"haploid","bioprojectAccession":"PRJDB14607","bioprojectLineage":[{"bioprojects":[{"accession":"PRJDB14607","title":"NBRC representative eukaryotes strains Genome sequencing project"}]}],"biosample":{"accession":"SAMD00557650","attributes":[{"name":"sample_name","value":"NBRC 32176"},{"name":"collection_date","value":"missing"},{"name":"env_broad_scale","value":"missing"},{"name":"env_local_scale","value":"missing"},{"name":"env_medium","value":"White trumpet lily"},{"name":"geo_loc_name","value":"Japan:Kagoshima"},{"name":"isol_growth_condt","value":"missing"},{"name":"lat_lon","value":"missing"},{"name":"locus_tag_prefix","value":"Plil01"},{"name":"project_name","value":"Phytophthora lilii NBRC 32176 genome sequencing project"},{"name":"source_material_id","value":"NBRC 32176"},{"name":"strain","value":"NBRC 32176"}],"bioprojects":[{"accession":"PRJDB14607"}],"description":{"comment":"Keywords: GSC:MIxS;MIGS:6.0","organism":{"organismName":"Phytophthora lilii","taxId":2077276},"title":"Phytophthora lilii NBRC 32176"},"lastUpdated":"2023-05-10T22:46:19.000","models":["MIGS.eu"],"owner":{"name":"Biological Resource Center, National Institute of Technology and Evaluation (NBRC)"},"package":"MIGS.eu.6.0","publicationDate":"2023-05-11T00:00:00.000","status":{"status":"live","when":"2023-05-12T01:02:07.026"},"submissionDate":"2023-05-12T01:02:07.023"},"blastUrl":"https://blast.ncbi.nlm.nih.gov/Blast.cgi?PAGE_TYPE=BlastSearch&PROG_DEF=blastn&BLAST_SPEC=GDH_GCA_030267725.1","comments":"Annotated by AUGUSTUS ver.3.3.3","refseqCategory":"representative genome","releaseDate":"2023-05-12","sequencingTech":"DNBSEQ-G400","submitter":"Biological Resource Center, National Institute of Technology and Evaluation (NBRC)"},"assemblyStats":{"contigL50":343,"contigN50":41296,"gcCount":"26170585","gcPercent":53.0,"genomeCoverage":"200.0x","numberOfComponentSequences":12927,"numberOfContigs":12927,"totalSequenceLength":"49544847","totalUngappedLength":"49544847"},"currentAccession":"GCA_030267725.1","organism":{"infraspecificNames":{"strain":"NBRC 32176"},"organismName":"Phytophthora lilii","taxId":2077276},"sourceDatabase":"SOURCE_DATABASE_GENBANK","wgsInfo":{"masterWgsUrl":"https://www.ncbi.nlm.nih.gov/nuccore/BSXW00000000.1","wgsContigsUrl":"https://www.ncbi.nlm.nih.gov/Traces/wgs/BSXW01","wgsProjectAccession":"BSXW01"}}
{"accession":"GCA_030267785.1","annotationInfo":{"name":"Annotation submitted by Biological Resource Center, National Institute of Technology and Evaluation (NBRC)","provider":"Biological Resource Center, National Institute of Technology and Evaluation (NBRC)","releaseDate":"2023-05-11","stats":{"geneCounts":{"other":99,"proteinCoding":30638,"total":30737}}},"assemblyInfo":{"assemblyLevel":"Contig","assemblyMethod":"MaSuRCA v. 3.4.2","assemblyName":"ASM3026778v1","assemblyStatus":"current","assemblyType":"haploid","bioprojectAccession":"PRJDB14607","bioprojectLineage":[{"bioprojects":[{"accession":"PRJDB14607","title":"NBRC representative eukaryotes strains Genome sequencing project"}]}],"biosample":{"accession":"SAMD00557652","attributes":[{"name":"sample_name","value":"NBRC 109709"},{"name":"collection_date","value":"missing"},{"name":"env_broad_scale","value":"missing"},{"name":"env_local_scale","value":"missing"},{"name":"env_medium","value":"Crown- and leaf-rot in strawberry"},{"name":"geo_loc_name","value":"Japan:Hokkaido"},{"name":"host","value":"Fragaria x ananassa"},{"name":"isol_growth_condt","value":"missing"},{"name":"lat_lon","value":"missing"},{"name":"locus_tag_prefix","value":"Pfra01"},{"name":"project_name","value":"Phytophthora fragariaefolia NBRC 109709 genome sequencing project"},{"name":"source_material_id","value":"NBRC 109709"},{"name":"strain","value":"NBRC 109709"},{"name":"type-material","value":"culture from holotype of Phytophthora fragariaefolia"}],"bioprojects":[{"accession":"PRJDB14607"}],"description":{"comment":"Keywords: GSC:MIxS;MIGS:6.0","organism":{"organismName":"Phytophthora fragariaefolia","taxId":1490495},"title":"Phytophthora fragariaefolia NBRC 109709"},"lastUpdated":"2023-05-10T22:46:19.000","models":["MIGS.eu"],"owner":{"name":"Biological Resource Center, National Institute of Technology and Evaluation (NBRC)"},"package":"MIGS.eu.6.0","publicationDate":"2023-05-11T00:00:00.000","status":{"status":"live","when":"2023-05-12T01:02:07.083"},"submissionDate":"2023-05-12T01:02:07.080"},"blastUrl":"https://blast.ncbi.nlm.nih.gov/Blast.cgi?PAGE_TYPE=BlastSearch&PROG_DEF=blastn&BLAST_SPEC=GDH_GCA_030267785.1","comments":"Annotated by AUGUSTUS ver.3.3.3","refseqCategory":"representative genome","releaseDate":"2023-05-12","sequencingTech":"DNBSEQ-G400","submitter":"Biological Resource Center, National Institute of Technology and Evaluation (NBRC)"},"assemblyStats":{"contigL50":1088,"contigN50":20328,"gcCount":"45652677","gcPercent":53.0,"genomeCoverage":"103.0x","numberOfComponentSequences":19898,"numberOfContigs":19898,"totalSequenceLength":"85995646","totalUngappedLength":"85995646"},"currentAccession":"GCA_030267785.1","organism":{"infraspecificNames":{"strain":"NBRC 109709"},"organismName":"Phytophthora fragariaefolia","taxId":1490495},"sourceDatabase":"SOURCE_DATABASE_GENBANK","typeMaterial":{"typeDisplayText":"assembly from type material","typeLabel":"TYPE_MATERIAL"},"wgsInfo":{"masterWgsUrl":"https://www.ncbi.nlm.nih.gov/nuccore/BSXT00000000.1","wgsContigsUrl":"https://www.ncbi.nlm.nih.gov/Traces/wgs/BSXT01","wgsProjectAccession":"BSXT01"}}
{"accession":"GCA_030324255.1","assemblyInfo":{"assemblyLevel":"Chromosome","assemblyMethod":"NextDenovo v. 2.4.0","assemblyName":"ASM3032425v1","assemblyStatus":"current","assemblyType":"haploid","bioprojectAccession":"PRJNA690970","bioprojectLineage":[{"bioprojects":[{"accession":"PRJNA690970","title":"Phytophthora capsici isolate:LT263 Genome sequencing and assembly"}]}],"biosample":{"accession":"SAMN17271209","attributes":[{"name":"isolate","value":"LT263"},{"name":"collection_date","value":"2015-10"},{"name":"geo_loc_name","value":"China: Nanjing"},{"name":"host","value":"Capsicum annuum"},{"name":"lat_lon","value":"31.14 N 118.22 E"},{"name":"host_disease","value":"rot"},{"name":"isolation_source","value":"V8"},{"name":"collected_by","value":"Nanjing Agricultural University"},{"name":"sample_type","value":"missing"}],"bioprojects":[{"accession":"PRJNA690970"}],"description":{"organism":{"organismName":"Phytophthora capsici","taxId":4784},"title":"Microbe sample from Phytophthora capsici"},"lastUpdated":"2023-06-24T18:39:53.623","models":["Microbe, viral or environmental"],"owner":{"contacts":[{}],"name":"Nanjing Agricultural University"},"package":"Microbe.1.0","publicationDate":"2023-06-24T18:39:53.623","sampleIds":[{"label":"Sample name","value":"Phytophthora capsici LT263"}],"status":{"status":"live","when":"2023-06-24T18:39:53.623"},"submissionDate":"2021-01-10T00:33:05.540"},"blastUrl":"https://blast.ncbi.nlm.nih.gov/Blast.cgi?PAGE_TYPE=BlastSearch&PROG_DEF=blastn&BLAST_SPEC=GDH_GCA_030324255.1","refseqCategory":"representative genome","releaseDate":"2023-06-28","sequencingTech":"Oxford Nanopore PromethION; Illumina NovaSeq","submitter":"Nanjing Agricultural University"},"assemblyStats":{"contigL50":16,"contigN50":1566642,"gcCount":"40308102","gcPercent":51.0,"genomeCoverage":"200.0x","numberOfComponentSequences":34,"numberOfContigs":117,"numberOfScaffolds":34,"scaffoldL50":9,"scaffoldN50":4242565,"totalNumberOfChromosomes":20,"totalSequenceLength":"78752024","totalUngappedLength":"78743724"},"currentAccession":"GCA_030324255.1","organism":{"infraspecificNames":{"isolate":"LT263"},"organismName":"Phytophthora capsici","taxId":4784},"sourceDatabase":"SOURCE_DATABASE_GENBANK","wgsInfo":{"masterWgsUrl":"https://www.ncbi.nlm.nih.gov/nuccore/JAFEIO000000000.1","wgsContigsUrl":"https://www.ncbi.nlm.nih.gov/Traces/wgs/JAFEIO01","wgsProjectAccession":"JAFEIO01"}}
{"accession":"GCA_030463285.1","assemblyInfo":{"assemblyLevel":"Scaffold","assemblyMethod":"SOAPdenovo v. 2.04","assemblyName":"ASM3046328v1","assemblyStatus":"current","assemblyType":"haploid","bioprojectAccession":"PRJNA714689","bioprojectLineage":[{"bioprojects":[{"accession":"PRJNA714689","title":"Phytophthora europaea strain:Peuro_OSU-2014 Genome sequencing and assembly"}]}],"biosample":{"accession":"SAMN18316021","attributes":[{"name":"strain","value":"Peuro_OSU-2014"},{"name":"isolate","value":"missing"},{"name":"host","value":"Oak"},{"name":"collection_date","value":"unknown"},{"name":"geo_loc_name","value":"unknown"},{"name":"tissue","value":"unknown"}],"description":{"organism":{"organismName":"Phytophthora europaea","taxId":180900},"title":"Invertebrate sample from Phytophthora europaea"},"lastUpdated":"2023-06-14T00:50:11.950","models":["Invertebrate"],"owner":{"contacts":[{}],"name":"Oregon State University"},"package":"Invertebrate.1.0","publicationDate":"2023-06-14T00:50:11.950","sampleIds":[{"label":"Sample name","value":"Phytophthora europaea"},{"db":"SRA","value":"SRS10451383"}],"status":{"status":"live","when":"2023-06-14T00:50:11.950"},"submissionDate":"2021-03-15T18:58:04.857"},"blastUrl":"https://blast.ncbi.nlm.nih.gov/Blast.cgi?PAGE_TYPE=BlastSearch&PROG_DEF=blastn&BLAST_SPEC=GDH_GCA_030463285.1","refseqCategory":"representative genome","releaseDate":"2023-07-14","sequencingTech":"Illumina","submitter":"Phytophthora Genome Sequencing Consortium"},"assemblyStats":{"contigL50":1523,"contigN50":11196,"gcCount":"31086775","gcPercent":53.0,"genomeCoverage":"67.5x","numberOfComponentSequences":8295,"numberOfContigs":8743,"numberOfScaffolds":8295,"scaffoldL50":1474,"scaffoldN50":11552,"totalSequenceLength":"58738272","totalUngappedLength":"58709646"},"currentAccession":"GCA_030463285.1","organism":{"infraspecificNames":{"strain":"Peuro_OSU-2014"},"organismName":"Phytophthora europaea","taxId":180900},"sourceDatabase":"SOURCE_DATABASE_GENBANK","wgsInfo":{"masterWgsUrl":"https://www.ncbi.nlm.nih.gov/nuccore/JAHQIV000000000.1","wgsContigsUrl":"https://www.ncbi.nlm.nih.gov/Traces/wgs/JAHQIV01","wgsProjectAccession":"JAHQIV01"}}
{"accession":"GCA_031305395.1","annotationInfo":{"name":"Annotation submitted by Stellenbosch University","provider":"Stellenbosch University","releaseDate":"2023-09-14","stats":{"geneCounts":{"nonCoding":27,"proteinCoding":16441,"total":16468}}},"assemblyInfo":{"assemblyLevel":"Scaffold","assemblyMethod":"Macrogen Genome Assembly application v. JANUARY-2023","assemblyName":"STE-U-9442","assemblyStatus":"current","assemblyType":"haploid","bioprojectAccession":"PRJNA945341","bioprojectLineage":[{"bioprojects":[{"accession":"PRJNA945341","title":"Phytophthora citrophthora isolate: STE-U-9442"}]}],"biosample":{"accession":"SAMN33778876","attributes":[{"name":"collection_date","value":"2017"},{"name":"env_broad_scale","value":"Citrus nursery"},{"name":"env_local_scale","value":"Soil around citrus roots"},{"name":"env_medium","value":"Soil"},{"name":"geo_loc_name","value":"South Africa: Eastern Cape"},{"name":"host","value":"Citrus"},{"name":"isol_growth_condt","value":"https://www.nature.com/articles/223636a0"},{"name":"lat_lon","value":"32.2968 S 26.4194 E"},{"name":"isolation_source","value":"soil"},{"name":"isolate","value":"STE-U-9442"}],"bioprojects":[{"accession":"PRJNA945341"}],"description":{"comment":"Keywords: GSC:MIxS;MIGS:6.0","organism":{"organismName":"Phytophthora citrophthora","taxId":4793},"title":"MIGS Eukaryotic sample from Phytophthora citrophthora"},"lastUpdated":"2024-04-22T14:14:33.651","models":["MIGS.eu","MIGS/MIMS/MIMARKS.plant-associated"],"owner":{"contacts":[{}],"name":"Stellenbosch University"},"package":"MIGS.eu.plant-associated.6.0","publicationDate":"2023-04-21T00:00:00.000","sampleIds":[{"label":"Sample name","value":"Pc249"},{"db":"SRA","value":"SRS17371336"}],"status":{"status":"live","when":"2023-04-21T18:40:03.023"},"submissionDate":"2023-03-16T08:37:05.216"},"blastUrl":"https://blast.ncbi.nlm.nih.gov/Blast.cgi?PAGE_TYPE=BlastSearch&PROG_DEF=blastn&BLAST_SPEC=GDH_GCA_031305395.1","refseqCategory":"representative genome","releaseDate":"2023-09-14","sequencingTech":"PacBio Sequel II","submitter":"Stellenbosch University"},"assemblyStats":{"contigL50":16,"contigN50":908581,"gcCount":"24569620","gcPercent":50.5,"genomeCoverage":"521.0x","numberOfComponentSequences":154,"numberOfContigs":160,"numberOfOrganelles":1,"numberOfScaffolds":154,"scaffoldL50":16,"scaffoldN50":908581,"totalSequenceLength":"48424770","totalUngappedLength":"48424632"},"currentAccession":"GCA_031305395.1","organelleInfo":[{"description":"Mitochondrion","submitter":"Stellenbosch University","totalSeqLength":"37510"}],"organism":{"infraspecificNames":{"isolate":"STE-U-9442"},"organismName":"Phytophthora citrophthora","taxId":4793},"sourceDatabase":"SOURCE_DATABASE_GENBANK","wgsInfo":{"masterWgsUrl":"https://www.ncbi.nlm.nih.gov/nuccore/JASMQC000000000.1","wgsContigsUrl":"https://www.ncbi.nlm.nih.gov/Traces/wgs/JASMQC01","wgsProjectAccession":"JASMQC01"}}
{"accession":"GCA_032158285.1","assemblyInfo":{"assemblyLevel":"Contig","assemblyMethod":"Canu v. 2.2; NextDenovo v. 2.5.0; SmartDenovo v. 1.0.0","assemblyName":"Psan68_V1","assemblyStatus":"current","assemblyType":"haploid","bioprojectAccession":"PRJNA882865","bioprojectLineage":[{"bioprojects":[{"accession":"PRJNA882865","title":"Genome sequence of two Phytophthora sansomeana isolates pathogenic on soybean"}]}],"biosample":{"accession":"SAMN30953587","attributes":[{"name":"isolate","value":"Psan68"},{"name":"collection_date","value":"2018"},{"name":"env_broad_scale","value":"terrestrial biome [ENVO:00000446]|agriculture [ENVO:01001442]"},{"name":"env_local_scale","value":"structure of soil [ENVO:09200009]|wetness of soil [ENVO:09200012]|temperature of soil [ENVO:09200012]"},{"name":"env_medium","value":"soil [EVNO:00001998]|clay soil [ENVO:00002262]"},{"name":"geo_loc_name","value":"USA: Ohio"},{"name":"host","value":"Glycine max"},{"name":"isol_growth_condt","value":"N/A"},{"name":"lat_lon","value":"N/A"}],"bioprojects":[{"accession":"PRJNA882865"}],"description":{"comment":"Keywords: GSC:MIxS;MIGS:6.0","organism":{"organismName":"Phytophthora sansomeana","taxId":555429},"title":"MIGS Eukaryotic sample from Phytophthora sansomeana"},"lastUpdated":"2022-10-01T00:54:30.253","models":["MIGS.eu","MIGS/MIMS/MIMARKS.plant-associated"],"owner":{"contacts":[{}],"name":"The Ohio State University"},"package":"MIGS.eu.plant-associated.6.0","publicationDate":"2022-10-01T00:54:30.253","sampleIds":[{"label":"Sample name","value":"Psan_68_HP"},{"db":"SRA","value":"SRS15214199"}],"status":{"status":"live","when":"2022-10-01T00:54:30.253"},"submissionDate":"2022-09-21T15:58:03.853"},"blastUrl":"https://blast.ncbi.nlm.nih.gov/Blast.cgi?PAGE_TYPE=BlastSearch&PROG_DEF=blastn&BLAST_SPEC=GDH_GCA_032158285.1","refseqCategory":"representative genome","releaseDate":"2023-09-28","sequencingTech":"Oxford Nanopore MinION","submitter":"The Ohio State University"},"assemblyStats":{"contigL50":40,"contigN50":563145,"gcCount":"38957839","gcPercent":52.5,"genomeCoverage":"45.0x","numberOfComponentSequences":336,"numberOfContigs":336,"totalSequenceLength":"74248471","totalUngappedLength":"74248471"},"currentAccession":"GCA_032158285.1","organism":{"infraspecificNames":{"isolate":"Psan68"},"organismName":"Phytophthora sansomeana","taxId":555429},"sourceDatabase":"SOURCE_DATABASE_GENBANK","wgsInfo":{"masterWgsUrl":"https://www.ncbi.nlm.nih.gov/nuccore/JAPDHH000000000.1","wgsContigsUrl":"https://www.ncbi.nlm.nih.gov/Traces/wgs/JAPDHH01","wgsProjectAccession":"JAPDHH01"}}
{"accession":"GCA_032432875.1","assemblyInfo":{"assemblyLevel":"Scaffold","assemblyMethod":"MaSuRCA v. 0.4.1","assemblyName":"ASM3243287v1","assemblyStatus":"current","assemblyType":"haploid","bioprojectAccession":"PRJNA995905","bioprojectLineage":[{"bioprojects":[{"accession":"PRJNA995905","title":"Draft genome of Phytophthora meadii isolate Pm19"}]}],"biosample":{"accession":"SAMN36507207","attributes":[{"name":"strain","value":"Pm 19"},{"name":"cultivar","value":"not applicable"},{"name":"ecotype","value":"missing"},{"name":"collection_date","value":"2014-08-01"},{"name":"env_broad_scale","value":"not collected"},{"name":"env_local_scale","value":"not collected"},{"name":"env_medium","value":"not collected"},{"name":"geo_loc_name","value":"India: Kasaragod"},{"name":"host","value":"Arecanut"},{"name":"isol_growth_condt","value":"Fruit rot affected tissue from arecanut"},{"name":"lat_lon","value":"not collected"},{"name":"host_life_stage","value":"Immature fruits"},{"name":"isolation_source","value":"fruit rot"}],"bioprojects":[{"accession":"PRJNA995905"}],"description":{"comment":"Keywords: GSC:MIxS;MIGS:6.0","organism":{"organismName":"Phytophthora meadii","taxId":192975},"title":"DNA-seq of Phytophthora meadii: Mycelia"},"lastUpdated":"2023-07-18T12:41:40.477","models":["MIGS.eu","MIGS/MIMS/MIMARKS.plant-associated"],"owner":{"contacts":[{}],"name":"ICAR-Central Plantation Crops Research Institute"},"package":"MIGS.eu.plant-associated.6.0","publicationDate":"2023-07-18T00:00:00.000","sampleIds":[{"label":"Sample name","value":"AcPm19"},{"db":"SRA","value":"SRS18330232"}],"status":{"status":"live","when":"2023-07-18T02:34:04.463"},"submissionDate":"2023-07-18T02:34:04.460"},"blastUrl":"https://blast.ncbi.nlm.nih.gov/Blast.cgi?PAGE_TYPE=BlastSearch&PROG_DEF=blastn&BLAST_SPEC=GDH_GCA_032432875.1","refseqCategory":"representative genome","releaseDate":"2023-10-06","sequencingTech":"Illumina NovaSeq; Oxford Nanopore MinION","submitter":"ICAR-Central Plantation Crops Research Institute"},"assemblyStats":{"contigL50":115,"contigN50":154832,"gcCount":"29618522","gcPercent":50.5,"genomeCoverage":"236.0x","numberOfComponentSequences":439,"numberOfContigs":886,"numberOfScaffolds":439,"scaffoldL50":19,"scaffoldN50":980653,"totalSequenceLength":"58745394","totalUngappedLength":"58700694"},"currentAccession":"GCA_032432875.1","organism":{"infraspecificNames":{"strain":"Pm 19"},"organismName":"Phytophthora meadii","taxId":192975},"sourceDatabase":"SOURCE_DATABASE_GENBANK","wgsInfo":{"masterWgsUrl":"https://www.ncbi.nlm.nih.gov/nuccore/JAUMGV000000000.1","wgsContigsUrl":"https://www.ncbi.nlm.nih.gov/Traces/wgs/JAUMGV01","wgsProjectAccession":"JAUMGV01"}}
{"accession":"GCA_033557915.1","assemblyInfo":{"assemblyLevel":"Contig","assemblyMethod":"hifiasm v. 0.16.1","assemblyName":"HumboldtARI_Pten_1.0","assemblyStatus":"current","assemblyType":"haploid","bioprojectAccession":"PRJNA981478","bioprojectLineage":[{"bioprojects":[{"accession":"PRJNA981478","title":"Comparative Genomics of Pathogenic Phytophthora spp. in Northern California"}]}],"biosample":{"accession":"SAMN35675962","attributes":[{"name":"isolate","value":"941G"},{"name":"cultivar","value":"not applicable"},{"name":"ecotype","value":"not applicable"},{"name":"collection_date","value":"missing"},{"name":"env_broad_scale","value":"anthropised terrestrial environmental zone [ENVO:01001200]"},{"name":"env_local_scale","value":"missing"},{"name":"env_medium","value":"agricultural potting mixture [ENVO:03000133]"},{"name":"geo_loc_name","value":"USA: Monterey County, CA"},{"name":"host","value":"Mimulus"},{"name":"isol_growth_condt","value":"missing"},{"name":"lat_lon","value":"missing"},{"name":"isolation_source","value":"Mimulus pots"},{"name":"isolate_name_alias","value":"SAIP06181315-3A"}],"bioprojects":[{"accession":"PRJNA981478"}],"description":{"comment":"Keywords: GSC:MIxS;MIGS:6.0","organism":{"organismName":"Phytophthora tentaculata","taxId":129362},"title":"MIGS Eukaryotic sample from Phytophthora tentaculata"},"lastUpdated":"2023-06-28T14:10:02.013","models":["MIGS.eu","MIGS/MIMS/MIMARKS.plant-associated"],"owner":{"contacts":[{}],"name":"California State Polytechnic University, Humboldt"},"package":"MIGS.eu.plant-associated.6.0","publicationDate":"2023-06-28T00:00:00.000","sampleIds":[{"label":"Sample name","value":"bc1018"},{"db":"SRA","value":"SRS17947022"}],"status":{"status":"live","when":"2023-06-28T14:10:02.013"},"submissionDate":"2023-06-08T11:42:04.990"},"blastUrl":"https://blast.ncbi.nlm.nih.gov/Blast.cgi?PAGE_TYPE=BlastSearch&PROG_DEF=blastn&BLAST_SPEC=GDH_GCA_033557915.1","refseqCategory":"representative genome","releaseDate":"2023-11-13","sequencingTech":"PacBio Sequel II","submitter":"California State Polytechnic University, Humboldt"},"assemblyStats":{"contigL50":5,"contigN50":8517322,"gcCount":"54064807","gcPercent":49.0,"genomeCoverage":"161.0x","numberOfComponentSequences":177,"numberOfContigs":177,"totalSequenceLength":"109861607","totalUngappedLength":"109861607"},"currentAccession":"GCA_033557915.1","organism":{"infraspecificNames":{"isolate":"941G"},"organismName":"Phytophthora tentaculata","taxId":129362},"sourceDatabase":"SOURCE_DATABASE_GENBANK","wgsInfo":{"masterWgsUrl":"https://www.ncbi.nlm.nih.gov/nuccore/JAUCEA000000000.1","wgsContigsUrl":"https://www.ncbi.nlm.nih.gov/Traces/wgs/JAUCEA01","wgsProjectAccession":"JAUCEA01"}}
{"accession":"GCA_033557925.1","assemblyInfo":{"assemblyLevel":"Contig","assemblyMethod":"hifiasm v. 0.16.1","assemblyName":"HumboldtARI_Pxca_1.0","assemblyStatus":"current","assemblyType":"haploid","bioprojectAccession":"PRJNA981478","bioprojectLineage":[{"bioprojects":[{"accession":"PRJNA981478","title":"Comparative Genomics of Pathogenic Phytophthora spp. in Northern California"}]}],"biosample":{"accession":"SAMN35675961","attributes":[{"name":"isolate","value":"924"},{"name":"cultivar","value":"not applicable"},{"name":"ecotype","value":"not applicable"},{"name":"collection_date","value":"missing"},{"name":"env_broad_scale","value":"anthropised terrestrial environmental zone [ENVO:01001200]"},{"name":"env_local_scale","value":"missing"},{"name":"env_medium","value":"agricultural soil [ENVO:00002259]"},{"name":"geo_loc_name","value":"USA: OR"},{"name":"host","value":"Acer palmatum"},{"name":"isol_growth_condt","value":"missing"},{"name":"lat_lon","value":"missing"},{"name":"isolation_source","value":"Acer palmatum soil baits"},{"name":"isolate_name_alias","value":"PC15-1142.2"}],"bioprojects":[{"accession":"PRJNA981478"}],"description":{"comment":"Keywords: GSC:MIxS;MIGS:6.0","organism":{"organismName":"Phytophthora x cambivora","taxId":2056922},"title":"MIGS Eukaryotic sample from Phytophthora x cambivora"},"lastUpdated":"2023-06-28T14:10:01.954","models":["MIGS.eu","MIGS/MIMS/MIMARKS.plant-associated"],"owner":{"contacts":[{}],"name":"California State Polytechnic University, Humboldt"},"package":"MIGS.eu.plant-associated.6.0","publicationDate":"2023-06-28T00:00:00.000","sampleIds":[{"label":"Sample name","value":"bc1017"},{"db":"SRA","value":"SRS17947019"}],"status":{"status":"live","when":"2023-06-28T14:10:01.954"},"submissionDate":"2023-06-08T11:42:04.980"},"blastUrl":"https://blast.ncbi.nlm.nih.gov/Blast.cgi?PAGE_TYPE=BlastSearch&PROG_DEF=blastn&BLAST_SPEC=GDH_GCA_033557925.1","refseqCategory":"representative genome","releaseDate":"2023-11-13","sequencingTech":"PacBio Sequel II","submitter":"California State Polytechnic University, Humboldt"},"assemblyStats":{"contigL50":6,"contigN50":7812284,"gcCount":"80872538","gcPercent":53.5,"genomeCoverage":"48.0x","numberOfComponentSequences":160,"numberOfContigs":160,"totalSequenceLength":"151617808","totalUngappedLength":"151617808"},"currentAccession":"GCA_033557925.1","organism":{"infraspecificNames":{"isolate":"924"},"organismName":"Phytophthora x cambivora","taxId":2056922},"sourceDatabase":"SOURCE_DATABASE_GENBANK","wgsInfo":{"masterWgsUrl":"https://www.ncbi.nlm.nih.gov/nuccore/JAUCEB000000000.1","wgsContigsUrl":"https://www.ncbi.nlm.nih.gov/Traces/wgs/JAUCEB01","wgsProjectAccession":"JAUCEB01"}}
{"accession":"GCA_033557995.1","assemblyInfo":{"assemblyLevel":"Contig","assemblyMethod":"hifiasm v. 0.16.1","assemblyName":"HumboldtARI_Pcra_1.0","assemblyStatus":"current","assemblyType":"haploid","bioprojectAccession":"PRJNA981478","bioprojectLineage":[{"bioprojects":[{"accession":"PRJNA981478","title":"Comparative Genomics of Pathogenic Phytophthora spp. in Northern California"}]}],"biosample":{"accession":"SAMN35675959","attributes":[{"name":"isolate","value":"P2725"},{"name":"cultivar","value":"not applicable"},{"name":"ecotype","value":"not applicable"},{"name":"collection_date","value":"missing"},{"name":"env_broad_scale","value":"missing"},{"name":"env_local_scale","value":"missing"},{"name":"env_medium","value":"missing"},{"name":"geo_loc_name","value":"missing"},{"name":"host","value":"missing"},{"name":"isol_growth_condt","value":"missing"},{"name":"lat_lon","value":"missing"},{"name":"isolation_source","value":"missing"},{"name":"isolate_name_alias","value":"not applicable"}],"bioprojects":[{"accession":"PRJNA981478"}],"description":{"comment":"Keywords: GSC:MIxS;MIGS:6.0","organism":{"organismName":"Phytophthora crassamura","taxId":1771973},"title":"MIGS Eukaryotic sample from Phytophthora crassamura"},"lastUpdated":"2023-06-28T14:10:02.052","models":["MIGS.eu","MIGS/MIMS/MIMARKS.plant-associated"],"owner":{"contacts":[{}],"name":"California State Polytechnic University, Humboldt"},"package":"MIGS.eu.plant-associated.6.0","publicationDate":"2023-06-28T00:00:00.000","sampleIds":[{"label":"Sample name","value":"bc1015"},{"db":"SRA","value":"SRS17947017"}],"status":{"status":"live","when":"2023-06-28T14:10:02.052"},"submissionDate":"2023-06-08T11:42:04.956"},"blastUrl":"https://blast.ncbi.nlm.nih.gov/Blast.cgi?PAGE_TYPE=BlastSearch&PROG_DEF=blastn&BLAST_SPEC=GDH_GCA_033557995.1","refseqCategory":"representative genome","releaseDate":"2023-11-13","sequencingTech":"PacBio Sequel II","submitter":"California State Polytechnic University, Humboldt"},"assemblyStats":{"contigL50":6,"contigN50":3811152,"gcCount":"42503753","gcPercent":53.0,"genomeCoverage":"139.0x","numberOfComponentSequences":210,"numberOfContigs":210,"totalSequenceLength":"80251743","totalUngappedLength":"80251743"},"currentAccession":"GCA_033557995.1","organism":{"infraspecificNames":{"isolate":"P2725"},"organismName":"Phytophthora crassamura","taxId":1771973},"sourceDatabase":"SOURCE_DATABASE_GENBANK","wgsInfo":{"masterWgsUrl":"https://www.ncbi.nlm.nih.gov/nuccore/JAUCED000000000.1","wgsContigsUrl":"https://www.ncbi.nlm.nih.gov/Traces/wgs/JAUCED01","wgsProjectAccession":"JAUCED01"}}
{"accession":"GCA_033558005.1","assemblyInfo":{"assemblyLevel":"Contig","assemblyMethod":"hifiasm v. 0.16.1","assemblyName":"HumboldtARI_Ptax_1.0","assemblyStatus":"current","assemblyType":"haploid","bioprojectAccession":"PRJNA981478","bioprojectLineage":[{"bioprojects":[{"accession":"PRJNA981478","title":"Comparative Genomics of Pathogenic Phytophthora spp. in Northern California"}]}],"biosample":{"accession":"SAMN35675958","attributes":[{"name":"isolate","value":"P1841"},{"name":"cultivar","value":"not applicable"},{"name":"ecotype","value":"not applicable"},{"name":"collection_date","value":"2016-04-05"},{"name":"env_broad_scale","value":"mediterranean biome [ENVO:01001833]"},{"name":"env_local_scale","value":"mediterranean shrubland biome [ENVO:01000217]"},{"name":"env_medium","value":"soil [ENVO:00001998]"},{"name":"geo_loc_name","value":"USA: Santa Clara County, CA"},{"name":"host","value":"Juncus"},{"name":"isol_growth_condt","value":"missing"},{"name":"lat_lon","value":"37.2357 N 121.7606 W"},{"name":"isolation_source","value":"Soil and root material baited with rhododendron leaf, collected beneath Juncus sp."},{"name":"isolate_name_alias","value":"SCVWD615"}],"bioprojects":[{"accession":"PRJNA981478"}],"description":{"comment":"Keywords: GSC:MIxS;MIGS:6.0","organism":{"organismName":"Phytophthora taxon juncus","taxId":2065309},"title":"MIGS Eukaryotic sample from Phytophthora taxon juncus"},"lastUpdated":"2023-06-28T14:10:02.174","models":["MIGS.eu","MIGS/MIMS/MIMARKS.plant-associated"],"owner":{"contacts":[{}],"name":"California State Polytechnic University, Humboldt"},"package":"MIGS.eu.plant-associated.6.0","publicationDate":"2023-06-28T00:00:00.000","sampleIds":[{"label":"Sample name","value":"bc1003"},{"db":"SRA","value":"SRS17947018"}],"status":{"status":"live","when":"2023-06-28T14:10:02.174"},"submissionDate":"2023-06-08T11:42:04.943"},"blastUrl":"https://blast.ncbi.nlm.nih.gov/Blast.cgi?PAGE_TYPE=BlastSearch&PROG_DEF=blastn&BLAST_SPEC=GDH_GCA_033558005.1","refseqCategory":"representative genome","releaseDate":"2023-11-13","sequencingTech":"PacBio Sequel II","submitter":"California State Polytechnic University, Humboldt"},"assemblyStats":{"contigL50":8,"contigN50":3261125,"gcCount":"33314240","gcPercent":51.0,"genomeCoverage":"138.0x","numberOfComponentSequences":222,"numberOfContigs":222,"totalSequenceLength":"65600390","totalUngappedLength":"65600390"},"currentAccession":"GCA_033558005.1","organism":{"infraspecificNames":{"isolate":"P1841"},"organismName":"Phytophthora taxon juncus","taxId":2065309},"sourceDatabase":"SOURCE_DATABASE_GENBANK","wgsInfo":{"masterWgsUrl":"https://www.ncbi.nlm.nih.gov/nuccore/JAUCEE000000000.1","wgsContigsUrl":"https://www.ncbi.nlm.nih.gov/Traces/wgs/JAUCEE01","wgsProjectAccession":"JAUCEE01"}}
{"accession":"GCA_033558025.1","assemblyInfo":{"assemblyLevel":"Contig","assemblyMethod":"hifiasm v. 0.16.1","assemblyName":"HumboldtARI_Pspm_1.0","assemblyStatus":"current","assemblyType":"haploid","bioprojectAccession":"PRJNA981478","bioprojectLineage":[{"bioprojects":[{"accession":"PRJNA981478","title":"Comparative Genomics of Pathogenic Phytophthora spp. in Northern California"}]}],"biosample":{"accession":"SAMN35675957","attributes":[{"name":"isolate","value":"P1767"},{"name":"cultivar","value":"not applicable"},{"name":"ecotype","value":"not applicable"},{"name":"collection_date","value":"2015-11-02"},{"name":"env_broad_scale","value":"mediterranean biome [ENVO:01001833]"},{"name":"env_local_scale","value":"mediterranean shrubland biome [ENVO:01000217]"},{"name":"env_medium","value":"soil [ENVO:00001998]"},{"name":"geo_loc_name","value":"USA: Santa Clara County, CA"},{"name":"host","value":"Artemisia douglasiana"},{"name":"isol_growth_condt","value":"29529094"},{"name":"lat_lon","value":"37.31 N 121.79 W"},{"name":"isolation_source","value":"Soil and root material baited with pear fruit, collected beneath Artemisia douglasiana"},{"name":"isolate_name_alias","value":"SCVWD302"}],"bioprojects":[{"accession":"PRJNA981478"}],"description":{"comment":"Keywords: GSC:MIxS;MIGS:6.0","organism":{"organismName":"Phytophthora sp. 'mugwort'","taxId":2116650},"title":"MIGS Eukaryotic sample from Phytophthora sp. 'mugwort'"},"lastUpdated":"2023-06-28T14:10:02.083","models":["MIGS.eu","MIGS/MIMS/MIMARKS.plant-associated"],"owner":{"contacts":[{}],"name":"California State Polytechnic University, Humboldt"},"package":"MIGS.eu.plant-associated.6.0","publicationDate":"2023-06-28T00:00:00.000","sampleIds":[{"label":"Sample name","value":"bc1002"},{"db":"SRA","value":"SRS17947015"}],"status":{"status":"live","when":"2023-06-28T14:10:02.083"},"submissionDate":"2023-06-08T11:42:04.933"},"blastUrl":"https://blast.ncbi.nlm.nih.gov/Blast.cgi?PAGE_TYPE=BlastSearch&PROG_DEF=blastn&BLAST_SPEC=GDH_GCA_033558025.1","refseqCategory":"representative genome","releaseDate":"2023-11-13","sequencingTech":"PacBio Sequel II","submitter":"California State Polytechnic University, Humboldt"},"assemblyStats":{"contigL50":7,"contigN50":4673533,"gcCount":"43236601","gcPercent":50.0,"genomeCoverage":"102.0x","numberOfComponentSequences":154,"numberOfContigs":154,"totalSequenceLength":"86375256","totalUngappedLength":"86375256"},"currentAccession":"GCA_033558025.1","organism":{"infraspecificNames":{"isolate":"P1767"},"organismName":"Phytophthora sp. 'mugwort'","taxId":2116650},"sourceDatabase":"SOURCE_DATABASE_GENBANK","wgsInfo":{"masterWgsUrl":"https://www.ncbi.nlm.nih.gov/nuccore/JAUCEF000000000.1","wgsContigsUrl":"https://www.ncbi.nlm.nih.gov/Traces/wgs/JAUCEF01","wgsProjectAccession":"JAUCEF01"}}
{"accession":"GCA_037965435.1","assemblyInfo":{"assemblyLevel":"Contig","assemblyMethod":"SPAdes v. 3.13","assemblyName":"ASM3796543v1","assemblyStatus":"current","assemblyType":"haploid","bioprojectAccession":"PRJNA816194","bioprojectLineage":[{"bioprojects":[{"accession":"PRJNA816194","title":"Draft genomes of Globisporangium irregulare and related species"}]}],"biosample":{"accession":"SAMN26664728","attributes":[{"name":"strain","value":"81774-98"},{"name":"host","value":"Euphorbia pulcherrima"},{"name":"collection_date","value":"1998"},{"name":"geo_loc_name","value":"USA: PA"},{"name":"sample_type","value":"genomic DNA"},{"name":"env_broad_scale","value":"not applicable"},{"name":"lat_lon","value":"not applicable"},{"name":"env_local_scale","value":"not applicable"},{"name":"env_medium","value":"not applicable"},{"name":"isol_growth_condt","value":"not applicable"},{"name":"isolate_name_alias","value":"OOM1106"}],"bioprojects":[{"accession":"PRJNA816194"}],"description":{"organism":{"organismName":"Globisporangium cryptoirregulare","taxId":529119},"title":"Microbe sample from Globisporangium cryptoirregulare"},"lastUpdated":"2024-03-16T00:50:13.603","models":["Microbe, viral or environmental"],"owner":{"contacts":[{}],"name":"Oklahoma State University"},"package":"Microbe.1.0","publicationDate":"2024-03-16T00:50:13.603","sampleIds":[{"label":"Sample name","value":"Globisporangium_cryptoirregulare_OOM1106"}],"status":{"status":"live","when":"2024-03-16T00:50:13.603"},"submissionDate":"2022-03-14T20:48:03.827"},"blastUrl":"https://blast.ncbi.nlm.nih.gov/Blast.cgi?PAGE_TYPE=BlastSearch&PROG_DEF=blastn&BLAST_SPEC=GDH_GCA_037965435.1","refseqCategory":"representative genome","releaseDate":"2024-04-04","sequencingTech":"Illumina NextSeq","submitter":"Oklahoma State University"},"assemblyStats":{"contigL50":1064,"contigN50":11070,"gcCount":"22696490","gcPercent":54.0,"genomeCoverage":"12.0x","numberOfComponentSequences":6909,"numberOfContigs":6909,"numberOfOrganelles":1,"totalSequenceLength":"42194135","totalUngappedLength":"42194135"},"currentAccession":"GCA_037965435.1","organelleInfo":[{"description":"Mitochondrion","submitter":"Oklahoma State University"}],"organism":{"infraspecificNames":{"strain":"81774-98"},"organismName":"Globisporangium cryptoirregulare","taxId":529119},"sourceDatabase":"SOURCE_DATABASE_GENBANK","wgsInfo":{"masterWgsUrl":"https://www.ncbi.nlm.nih.gov/nuccore/JALDMA000000000.1","wgsContigsUrl":"https://www.ncbi.nlm.nih.gov/Traces/wgs/JALDMA01","wgsProjectAccession":"JALDMA01"}}
{"accession":"GCA_038050575.1","assemblyInfo":{"assemblyLevel":"Contig","assemblyMethod":"SPAdes v. 3.13","assemblyName":"ASM3805057v1","assemblyStatus":"current","assemblyType":"haploid","bioprojectAccession":"PRJNA816194","bioprojectLineage":[{"bioprojects":[{"accession":"PRJNA816194","title":"Draft genomes of Globisporangium irregulare and related species"}]}],"biosample":{"accession":"SAMN26664743","attributes":[{"name":"strain","value":"CBS 251.28, DAOMC BR648"},{"name":"host","value":"Beta vulgaris"},{"name":"collection_date","value":"missing"},{"name":"geo_loc_name","value":"Netherlands"},{"name":"sample_type","value":"genomic DNA"},{"name":"isolate_name_alias","value":"LEV1570"}],"bioprojects":[{"accession":"PRJNA816194"}],"description":{"organism":{"organismName":"Globisporangium mamillatum","taxId":115418},"title":"Microbe sample from Globisporangium mamillatum"},"lastUpdated":"2024-04-08T10:32:09.193","models":["Microbe, viral or environmental"],"owner":{"contacts":[{}],"name":"Oklahoma State University"},"package":"Microbe.1.0","publicationDate":"2024-03-16T00:00:00.000","sampleIds":[{"label":"Sample name","value":"Pythium_mamillatum_LEV1570"}],"status":{"status":"live","when":"2024-03-16T00:50:14.310"},"submissionDate":"2022-03-14T20:48:04.020"},"blastUrl":"https://blast.ncbi.nlm.nih.gov/Blast.cgi?PAGE_TYPE=BlastSearch&PROG_DEF=blastn&BLAST_SPEC=GDH_GCA_038050575.1","refseqCategory":"representative genome","releaseDate":"2024-04-10","sequencingTech":"Illumina NextSeq","submitter":"Oklahoma State University"},"assemblyStats":{"contigL50":450,"contigN50":27399,"gcCount":"24013233","gcPercent":54.0,"genomeCoverage":"12.0x","numberOfComponentSequences":4631,"numberOfContigs":4631,"totalSequenceLength":"44628585","totalUngappedLength":"44628585"},"currentAccession":"GCA_038050575.1","organism":{"infraspecificNames":{"strain":"CBS 251.28, DAOMC BR648"},"organismName":"Globisporangium mamillatum","taxId":115418},"sourceDatabase":"SOURCE_DATABASE_GENBANK","wgsInfo":{"masterWgsUrl":"https://www.ncbi.nlm.nih.gov/nuccore/JALBYZ000000000.1","wgsContigsUrl":"https://www.ncbi.nlm.nih.gov/Traces/wgs/JALBYZ01","wgsProjectAccession":"JALBYZ01"}}
{"accession":"GCA_038050625.1","assemblyInfo":{"assemblyLevel":"Contig","assemblyMethod":"SPAdes v. 3.13","assemblyName":"ASM3805062v1","assemblyStatus":"current","assemblyType":"haploid","bioprojectAccession":"PRJNA816194","bioprojectLineage":[{"bioprojects":[{"accession":"PRJNA816194","title":"Draft genomes of Globisporangium irregulare and related species"}]}],"biosample":{"accession":"SAMN26664741","attributes":[{"name":"strain","value":"PR136A"},{"name":"host","value":"Soil"},{"name":"collection_date","value":"2008"},{"name":"geo_loc_name","value":"USA: OR"},{"name":"sample_type","value":"genomic DNA"},{"name":"isolate_name_alias","value":"OOM1116"}],"bioprojects":[{"accession":"PRJNA816194"}],"description":{"organism":{"organismName":"Pythium sp. MPC-2022a","taxId":2926807},"title":"Microbe sample from Pythium sp. MPC-2022a"},"lastUpdated":"2024-04-08T10:32:09.166","models":["Microbe, viral or environmental"],"owner":{"contacts":[{}],"name":"Oklahoma State University"},"package":"Microbe.1.0","publicationDate":"2024-03-16T00:00:00.000","sampleIds":[{"label":"Sample name","value":"Pythium_vipa_OOM1116"}],"status":{"status":"live","when":"2024-03-16T00:50:14.293"},"submissionDate":"2022-03-14T20:48:03.993"},"blastUrl":"https://blast.ncbi.nlm.nih.gov/Blast.cgi?PAGE_TYPE=BlastSearch&PROG_DEF=blastn&BLAST_SPEC=GDH_GCA_038050625.1","refseqCategory":"representative genome","releaseDate":"2024-04-10","sequencingTech":"Illumina NextSeq","submitter":"Oklahoma State University"},"assemblyStats":{"contigL50":658,"contigN50":21163,"gcCount":"26167821","gcPercent":53.0,"genomeCoverage":"12.0x","numberOfComponentSequences":5582,"numberOfContigs":5582,"totalSequenceLength":"49491724","totalUngappedLength":"49491724"},"currentAccession":"GCA_038050625.1","organism":{"infraspecificNames":{"strain":"PR136A"},"organismName":"Pythium sp. MPC-2022a","taxId":2926807},"sourceDatabase":"SOURCE_DATABASE_GENBANK","wgsInfo":{"masterWgsUrl":"https://www.ncbi.nlm.nih.gov/nuccore/JALBZB000000000.1","wgsContigsUrl":"https://www.ncbi.nlm.nih.gov/Traces/wgs/JALBZB01","wgsProjectAccession":"JALBZB01"}}
{"accession":"GCA_038050675.1","assemblyInfo":{"assemblyLevel":"Contig","assemblyMethod":"SPAdes v. 3.13","assemblyName":"ASM3805067v1","assemblyStatus":"current","assemblyType":"haploid","bioprojectAccession":"PRJNA816194","bioprojectLineage":[{"bioprojects":[{"accession":"PRJNA816194","title":"Draft genomes of Globisporangium irregulare and related species"}]}],"biosample":{"accession":"SAMN26664739","attributes":[{"name":"strain","value":"DAOMC BR1052"},{"name":"host","value":"Cucumis sativus"},{"name":"collection_date","value":"missing"},{"name":"geo_loc_name","value":"Canada: British Columbia"},{"name":"sample_type","value":"genomic DNA"},{"name":"isolate_name_alias","value":"LEV4867"}],"bioprojects":[{"accession":"PRJNA816194"}],"description":{"organism":{"organismName":"Globisporangium cylindrosporum","taxId":186163},"title":"Microbe sample from Globisporangium cylindrosporum"},"lastUpdated":"2024-04-08T10:32:09.139","models":["Microbe, viral or environmental"],"owner":{"contacts":[{}],"name":"Oklahoma State University"},"package":"Microbe.1.0","publicationDate":"2024-03-16T00:00:00.000","sampleIds":[{"label":"Sample name","value":"Globisporangium_cylindrosporum_LEV4867"}],"status":{"status":"live","when":"2024-03-16T00:50:14.270"},"submissionDate":"2022-03-14T20:48:03.966"},"blastUrl":"https://blast.ncbi.nlm.nih.gov/Blast.cgi?PAGE_TYPE=BlastSearch&PROG_DEF=blastn&BLAST_SPEC=GDH_GCA_038050675.1","refseqCategory":"representative genome","releaseDate":"2024-04-10","sequencingTech":"Illumina NextSeq","submitter":"Oklahoma State University"},"assemblyStats":{"contigL50":409,"contigN50":28986,"gcCount":"23911112","gcPercent":53.5,"genomeCoverage":"12.0x","numberOfComponentSequences":3767,"numberOfContigs":3767,"totalSequenceLength":"44527117","totalUngappedLength":"44527117"},"currentAccession":"GCA_038050675.1","organism":{"infraspecificNames":{"strain":"DAOMC BR1052"},"organismName":"Globisporangium cylindrosporum","taxId":186163},"sourceDatabase":"SOURCE_DATABASE_GENBANK","wgsInfo":{"masterWgsUrl":"https://www.ncbi.nlm.nih.gov/nuccore/JALBZD000000000.1","wgsContigsUrl":"https://www.ncbi.nlm.nih.gov/Traces/wgs/JALBZD01","wgsProjectAccession":"JALBZD01"}}
{"accession":"GCA_038051095.1","assemblyInfo":{"assemblyLevel":"Contig","assemblyMethod":"SPAdes v. 3.13","assemblyName":"ASM3805109v1","assemblyStatus":"current","assemblyType":"haploid","bioprojectAccession":"PRJNA816194","bioprojectLineage":[{"bioprojects":[{"accession":"PRJNA816194","title":"Draft genomes of Globisporangium irregulare and related species"}]}],"biosample":{"accession":"SAMN26664716","attributes":[{"name":"strain","value":"DAOMC BR995"},{"name":"host","value":"Aspalathus linearis"},{"name":"collection_date","value":"missing"},{"name":"geo_loc_name","value":"South Africa: Clan William"},{"name":"sample_type","value":"genomic DNA"},{"name":"isolate_name_alias","value":"LEV4917a"}],"bioprojects":[{"accession":"PRJNA816194"}],"description":{"organism":{"organismName":"Globisporangium irregulare","taxId":36331},"title":"Microbe sample from Globisporangium irregulare"},"lastUpdated":"2024-04-08T10:32:08.839","models":["Microbe, viral or environmental"],"owner":{"contacts":[{}],"name":"Oklahoma State University"},"package":"Microbe.1.0","publicationDate":"2024-03-16T00:00:00.000","sampleIds":[{"label":"Sample name","value":"Globisporangium_irregulare_LEV4917a"}],"status":{"status":"live","when":"2024-03-16T00:50:13.510"},"submissionDate":"2022-03-14T20:48:03.683"},"blastUrl":"https://blast.ncbi.nlm.nih.gov/Blast.cgi?PAGE_TYPE=BlastSearch&PROG_DEF=blastn&BLAST_SPEC=GDH_GCA_038051095.1","refseqCategory":"representative genome","releaseDate":"2024-04-10","sequencingTech":"Illumina NextSeq","submitter":"Oklahoma State University"},"assemblyStats":{"contigL50":371,"contigN50":30238,"gcCount":"23133049","gcPercent":53.5,"genomeCoverage":"12.0x","numberOfComponentSequences":3937,"numberOfContigs":3937,"totalSequenceLength":"43044403","totalUngappedLength":"43044403"},"currentAccession":"GCA_038051095.1","organism":{"infraspecificNames":{"strain":"DAOMC BR995"},"organismName":"Globisporangium irregulare","taxId":36331},"sourceDatabase":"SOURCE_DATABASE_GENBANK","wgsInfo":{"masterWgsUrl":"https://www.ncbi.nlm.nih.gov/nuccore/JALBZZ000000000.1","wgsContigsUrl":"https://www.ncbi.nlm.nih.gov/Traces/wgs/JALBZZ01","wgsProjectAccession":"JALBZZ01"}}
{"accession":"GCA_902706625.1","assemblyInfo":{"assemblyLevel":"Scaffold","assemblyName":"Albugo_laibachii_Nc14","assemblyStatus":"current","assemblyType":"haploid","bioprojectAccession":"PRJEB2361","bioprojectLineage":[{"bioprojects":[{"accession":"PRJEB2361","title":"Illumina short read assembly of Albugo laibachii strain Nc14 to investigate virulence mechanism and biotrophy"}]}],"biosample":{"accession":"SAMEA783992","attributes":[{"name":"ENA-FIRST-PUBLIC","value":"2010-12-16T10:22:58Z"},{"name":"ENA-LAST-UPDATE","value":"2018-03-09T09:52:51Z"},{"name":"External Id","value":"SAMEA783992"},{"name":"INSDC center name","value":"JIC"},{"name":"INSDC first public","value":"2010-12-16T10:22:58Z"},{"name":"INSDC last update","value":"2018-03-09T09:52:51Z"},{"name":"INSDC status","value":"public"},{"name":"Submitter Id","value":"alaibachii_nc14"},{"name":"host","value":"Arabidopsis thaliana"},{"name":"isolate","value":"Nc14"},{"name":"origin","value":"UK"},{"name":"sample_name","value":"alaibachii_nc14"},{"name":"scientific_name","value":"Albugo laibachii"},{"name":"year","value":"2007"}],"description":{"comment":"The strain was isolated from an heavily infected Arabidopsis thaliana field plot (Norwich, UK) and single zoospore purified.","organism":{"organismName":"Albugo laibachii","taxId":653948},"title":"Sample from Albugo laibachii"},"lastUpdated":"2024-02-05T16:13:18.000","models":["Generic"],"owner":{"name":"EBI"},"package":"Generic.1.0","publicationDate":"2010-12-16T00:00:00.000","sampleIds":[{"db":"SRA","value":"ERS017767"}],"status":{"status":"live","when":"2018-03-10T08:11:41"},"submissionDate":"2010-12-17T14:10:38.716"},"blastUrl":"https://blast.ncbi.nlm.nih.gov/Blast.cgi?PAGE_TYPE=BlastSearch&PROG_DEF=blastn&BLAST_SPEC=GDH_GCA_902706625.1","comments":"First Velvet was used, running different kmer-lengths and different sequencing library subsets (kmer-length: 23, 31, 41, 45, 49, 55, 61, 67, and 73; subsets: 400-bp insert only, 800-bp insert only). N50 number and length were determined for each of the assemblies, and the best assembly was selected as the matrix to be used with the Minimus2 genome merge pipeline. For the current assembly the 400-bp only subset with kmer-length 61 was used as matrix, and for kmer-lengths 49, 55, 61, 67 and 73, all 400- and 800-bp assemblies were added (Minimus parameters: consensus error <0.001; minimum identity >99%; 20-bp maximum trimming). A set of genes showing high heterozygosity was used to ensure that contigs were properly joined. Parameters were changed through several rounds, and minimum overlap, in particular, was lowered from 100 bp to 15 bp. An overlap of 15 bp was found to be the optimum for difficult heterozygous regions. After each Minimus assembly, all reads were back aligned to the contigs using MAQ aligner. Regions showing less than 3 times average coverage were removed, and redundant fragments were removed using BLASTN with an e-value cut-off of 1e20 and 99.9% identity. After this step a next round of Minimus was started, with changing minimum overlap in steps of 20 bp down from 100 bp. Below 20 bp steps were changed by 5 bp","refseqCategory":"representative genome","releaseDate":"2019-12-17","submitter":"JIC"},"assemblyStats":{"contigL50":130,"contigN50":69384,"gcCount":"14531187","gcPercent":44.5,"genomeCoverage":"270.0x","numberOfComponentSequences":3827,"numberOfContigs":3839,"numberOfScaffolds":3827,"scaffoldL50":130,"scaffoldN50":69384,"totalSequenceLength":"32766811","totalUngappedLength":"32766339"},"currentAccession":"GCA_902706625.1","organism":{"infraspecificNames":{"isolate":"Nc14"},"organismName":"Albugo laibachii","taxId":653948},"sourceDatabase":"SOURCE_DATABASE_GENBANK","wgsInfo":{"masterWgsUrl":"https://www.ncbi.nlm.nih.gov/nuccore/CACSLJ000000000.1","wgsContigsUrl":"https://www.ncbi.nlm.nih.gov/Traces/wgs/CACSLJ01","wgsProjectAccession":"CACSLJ01"}}
{"accession":"GCA_905220665.1","assemblyInfo":{"assemblyLevel":"Contig","assemblyName":"Assembly of Albugo candida isolate Ac2vPB","assemblyStatus":"current","assemblyType":"haploid","bioprojectAccession":"PRJEB39673","bioprojectLineage":[{"bioprojects":[{"accession":"PRJEB39673","title":"Sequencing of Albugo candida spores harvested from leaves"}]}],"biosample":{"accession":"SAMEA2272664","attributes":[{"name":"ENA-CHECKLIST","value":"ERC000011"},{"name":"ENA-FIRST-PUBLIC","value":"2013-12-19"},{"name":"ENA-LAST-UPDATE","value":"2013-12-09"},{"name":"External Id","value":"SAMEA2272664"},{"name":"INSDC center alias","value":"EBI"},{"name":"INSDC center name","value":"European Bioinformatics Institute"},{"name":"INSDC first public","value":"2013-12-19T12:09:21Z"},{"name":"INSDC last update","value":"2013-12-09T15:24:10Z"},{"name":"INSDC status","value":"public"},{"name":"strain","value":"Ac 2V"},{"name":"Submitter Id","value":"GCA_000326065"},{"name":"broker name","value":"European Nucleotide Archive"},{"name":"individual_name","value":"GCA_000326065"},{"name":"sample_name","value":"GCA_000326065"}],"description":{"organism":{"organismName":"Albugo candida","taxId":65357},"title":"BioSample entry for genome collection GCA_000326065"},"lastUpdated":"2021-08-20T06:56:27.000","models":["Generic"],"owner":{"name":"EBI"},"package":"Generic.1.0","publicationDate":"2013-12-19T00:00:00.000","sampleIds":[{"db":"SRA","value":"ERS380071"}],"status":{"status":"live","when":"2015-02-01T07:03:12.917"},"submissionDate":"2013-12-20T12:43:48.900"},"blastUrl":"https://blast.ncbi.nlm.nih.gov/Blast.cgi?PAGE_TYPE=BlastSearch&PROG_DEF=blastn&BLAST_SPEC=GDH_GCA_905220665.1","comments":"Assembly of Albugo candida isolate Ac2vPB produced using Illumina-corrected PacBio reads","refseqCategory":"representative genome","releaseDate":"2021-02-14","submitter":"The John Innes Centre"},"assemblyStats":{"contigL50":29,"contigN50":466138,"gcCount":"16731622","gcPercent":43.0,"genomeCoverage":"280.0x","numberOfComponentSequences":198,"numberOfContigs":198,"totalSequenceLength":"38961604","totalUngappedLength":"38961604"},"currentAccession":"GCA_905220665.1","organism":{"infraspecificNames":{"strain":"Ac 2V"},"organismName":"Albugo candida","taxId":65357},"sourceDatabase":"SOURCE_DATABASE_GENBANK","wgsInfo":{"masterWgsUrl":"https://www.ncbi.nlm.nih.gov/nuccore/CAJNAR000000000.1","wgsContigsUrl":"https://www.ncbi.nlm.nih.gov/Traces/wgs/CAJNAR01","wgsProjectAccession":"CAJNAR01"}}
{"accession":"GCA_920618645.1","annotationInfo":{"name":"Annotation submitted by NIAB","provider":"NIAB","releaseDate":"2023-04-03","stats":{"geneCounts":{"proteinCoding":9688,"total":9688}}},"assemblyInfo":{"assemblyLevel":"Contig","assemblyMethod":"'Flye 2.7-b1585'","assemblyName":"pbs3_v1","assemblyStatus":"current","assemblyType":"haploid","bioprojectAccession":"PRJEB48439","bioprojectLineage":[{"bioprojects":[{"accession":"PRJEB48439","title":"Detection of viable downy mildew inoculum in seed stocks"}]}],"biosample":{"accession":"SAMEA10540021","attributes":[{"name":"ENA-CHECKLIST","value":"ERC000011"},{"name":"ENA-FIRST-PUBLIC","value":"2023-03-31"},{"name":"ENA-LAST-UPDATE","value":"2023-03-31"},{"name":"External Id","value":"SAMEA10540021"},{"name":"INSDC center alias","value":"NIAB"},{"name":"INSDC center name","value":"NIAB"},{"name":"INSDC first public","value":"2023-03-31T00:27:55Z"},{"name":"INSDC last update","value":"2023-03-31T00:27:55Z"},{"name":"INSDC status","value":"public"},{"name":"Submitter Id","value":"pbs3"},{"name":"geographic location (region and locality)","value":"Italy"},{"name":"isolate","value":"pbs3"},{"name":"isolation_source","value":"sporangia on leaf surface"},{"name":"sample_name","value":"pbs3"},{"name":"scientific_name","value":"Peronospora belbahrii"}],"description":{"comment":"single spore isolate derived from bulk isolate obtained from infected foliage of Ocimum basilicum","organism":{"organismName":"Peronospora belbahrii","taxId":622444},"title":"P. belbahrii single spore isolate pbs3"},"lastUpdated":"2023-04-15T08:16:30.000","models":["Generic"],"owner":{"name":"EBI"},"package":"Generic.1.0","publicationDate":"2023-03-31T00:00:00.000","sampleIds":[{"db":"SRA","value":"ERS8192088"}],"status":{"status":"live","when":"2023-04-02T10:01:11.470"},"submissionDate":"2023-04-02T10:01:11.470"},"blastUrl":"https://blast.ncbi.nlm.nih.gov/Blast.cgi?PAGE_TYPE=BlastSearch&PROG_DEF=blastn&BLAST_SPEC=GDH_GCA_920618645.1","comments":"'assembled with flye, polished using medaka, filtered for contamination against nt database'","refseqCategory":"representative genome","releaseDate":"2023-04-08","sequencingTech":"OXFORD_NANOPORE","submitter":"NIAB"},"assemblyStats":{"contigL50":24,"contigN50":402275,"gcCount":"15188177","gcPercent":46.0,"genomeCoverage":"130.0x","numberOfComponentSequences":337,"numberOfContigs":337,"totalSequenceLength":"32894831","totalUngappedLength":"32894831"},"currentAccession":"GCA_920618645.1","organism":{"infraspecificNames":{"isolate":"pbs3"},"organismName":"Peronospora belbahrii","taxId":622444},"sourceDatabase":"SOURCE_DATABASE_GENBANK","wgsInfo":{"masterWgsUrl":"https://www.ncbi.nlm.nih.gov/nuccore/CAKKTJ000000000.1","wgsContigsUrl":"https://www.ncbi.nlm.nih.gov/Traces/wgs/CAKKTJ01","wgsProjectAccession":"CAKKTJ01"}}
{"accession":"GCA_921007115.2","annotationInfo":{"name":"Annotation submitted by NIAB","provider":"NIAB","releaseDate":"2024-01-25","stats":{"geneCounts":{"proteinCoding":33367,"total":33367}}},"assemblyInfo":{"assemblyLevel":"Contig","assemblyMethod":"'Flye 2.7-b1585, NECAT 20200119_Linux-amd64, quickmerge 0.3, finisherSC 2.1'","assemblyName":"pm1_v2","assemblyStatus":"current","assemblyType":"haploid","bioprojectAccession":"PRJEB48439","bioprojectLineage":[{"bioprojects":[{"accession":"PRJEB48439","title":"Detection of viable downy mildew inoculum in seed stocks"}]}],"biosample":{"accession":"SAMEA10540017","attributes":[{"name":"ENA-CHECKLIST","value":"ERC000011"},{"name":"ENA-FIRST-PUBLIC","value":"2023-03-31"},{"name":"ENA-LAST-UPDATE","value":"2023-03-31"},{"name":"External Id","value":"SAMEA10540017"},{"name":"INSDC center alias","value":"NIAB"},{"name":"INSDC center name","value":"NIAB"},{"name":"INSDC first public","value":"2023-03-31T00:28:05Z"},{"name":"INSDC last update","value":"2023-03-31T00:28:05Z"},{"name":"INSDC status","value":"public"},{"name":"Submitter Id","value":"pm1"},{"name":"geographic location (region and locality)","value":"Lincolnshire, UK"},{"name":"isolate","value":"pm1"},{"name":"isolation_source","value":"sporangia on leaf surface"},{"name":"sample_name","value":"pm1"},{"name":"scientific_name","value":"Peronospora matthiolae"}],"description":{"comment":"single spore isolate derived from bulk isolate obtained from infected foliage of Matthiola incana","organism":{"organismName":"Peronospora matthiolae","taxId":2874970},"title":"P. matthiolae single spore isolate pm1"},"lastUpdated":"2023-04-15T08:25:25.000","models":["Generic"],"owner":{"name":"EBI"},"package":"Generic.1.0","publicationDate":"2023-03-31T00:00:00.000","sampleIds":[{"db":"SRA","value":"ERS8192086"}],"status":{"status":"live","when":"2023-04-02T10:01:11.410"},"submissionDate":"2023-04-02T10:01:11.410"},"blastUrl":"https://blast.ncbi.nlm.nih.gov/Blast.cgi?PAGE_TYPE=BlastSearch&PROG_DEF=blastn&BLAST_SPEC=GDH_GCA_921007115.2","comments":"'assembled with flye, necat, merged with quickmerge, scaffolded with finisherSC, polished using medaka and pilon, filtered for contamination against nt database'","refseqCategory":"representative genome","releaseDate":"2024-01-26","sequencingTech":"OXFORD_NANOPORE,ILLUMINA","submitter":"NIAB"},"assemblyStats":{"contigL50":44,"contigN50":849296,"gcCount":"60015912","gcPercent":48.5,"genomeCoverage":"246.0x","numberOfComponentSequences":394,"numberOfContigs":394,"totalSequenceLength":"124125055","totalUngappedLength":"124125055"},"currentAccession":"GCA_921007115.2","organism":{"infraspecificNames":{"isolate":"pm1"},"organismName":"Peronospora matthiolae","taxId":2874970},"sourceDatabase":"SOURCE_DATABASE_GENBANK","wgsInfo":{"masterWgsUrl":"https://www.ncbi.nlm.nih.gov/nuccore/CAKLBY000000000.2","wgsContigsUrl":"https://www.ncbi.nlm.nih.gov/Traces/wgs/CAKLBY02","wgsProjectAccession":"CAKLBY02"}}
{"accession":"GCA_947646735.1","annotationInfo":{"name":"Annotation submitted by NIAB","provider":"NIAB","releaseDate":"2023-04-03","stats":{"geneCounts":{"proteinCoding":9548,"total":9548}}},"assemblyInfo":{"assemblyLevel":"Contig","assemblyMethod":"Flye 2.9-b1768","assemblyName":"Pf2","assemblyStatus":"current","assemblyType":"haploid","bioprojectAccession":"PRJEB48439","bioprojectLineage":[{"bioprojects":[{"accession":"PRJEB48439","title":"Detection of viable downy mildew inoculum in seed stocks"}]}],"biosample":{"accession":"SAMEA112151705","attributes":[{"name":"ENA-CHECKLIST","value":"ERC000011"},{"name":"ENA-FIRST-PUBLIC","value":"2023-03-31"},{"name":"ENA-LAST-UPDATE","value":"2023-03-31"},{"name":"External Id","value":"SAMEA112151705"},{"name":"INSDC center alias","value":"NIAB"},{"name":"INSDC center name","value":"NIAB"},{"name":"INSDC first public","value":"2023-03-31T00:28:02Z"},{"name":"INSDC last update","value":"2023-03-31T00:28:02Z"},{"name":"INSDC status","value":"public"},{"name":"Submitter Id","value":"pf2"},{"name":"geographic location (region and locality)","value":"Cambridgeshire, UK"},{"name":"isolate","value":"pf2"},{"name":"isolation_source","value":"sporangia on leaf surface"},{"name":"sample_name","value":"pf2"},{"name":"scientific_name","value":"Peronospora farinosa"}],"description":{"comment":"bulk isolate obtained from infected foliage of Beta vulgaris subsp. vulgaris","organism":{"organismName":"Peronospora farinosa","taxId":134698},"title":"P. farinosa bulk isolate pf2"},"lastUpdated":"2023-04-15T08:23:12.000","models":["Generic"],"owner":{"name":"EBI"},"package":"Generic.1.0","publicationDate":"2023-03-31T00:00:00.000","sampleIds":[{"db":"SRA","value":"ERS14261605"}],"status":{"status":"live","when":"2023-04-02T10:03:25.982"},"submissionDate":"2023-04-02T10:03:25.980"},"blastUrl":"https://blast.ncbi.nlm.nih.gov/Blast.cgi?PAGE_TYPE=BlastSearch&PROG_DEF=blastn&BLAST_SPEC=GDH_GCA_947646735.1","comments":"assembled with flye, polished using medaka, filtered for contamination against nt database","refseqCategory":"representative genome","releaseDate":"2023-04-08","sequencingTech":"OXFORD_NANOPORE","submitter":"NIAB"},"assemblyStats":{"contigL50":46,"contigN50":318826,"gcCount":"23497515","gcPercent":48.0,"genomeCoverage":"93.0x","numberOfComponentSequences":994,"numberOfContigs":994,"totalSequenceLength":"48717171","totalUngappedLength":"48717171"},"currentAccession":"GCA_947646735.1","organism":{"commonName":"downy mildew","infraspecificNames":{"isolate":"pf2"},"organismName":"Peronospora farinosa","taxId":134698},"sourceDatabase":"SOURCE_DATABASE_GENBANK","wgsInfo":{"masterWgsUrl":"https://www.ncbi.nlm.nih.gov/nuccore/CANTFK000000000.1","wgsContigsUrl":"https://www.ncbi.nlm.nih.gov/Traces/wgs/CANTFK01","wgsProjectAccession":"CANTFK01"}}
{"accession":"GCA_947650285.1","annotationInfo":{"name":"Annotation submitted by NIAB","provider":"NIAB","releaseDate":"2023-04-03","stats":{"geneCounts":{"proteinCoding":9538,"total":9538}}},"assemblyInfo":{"assemblyLevel":"Scaffold","assemblyMethod":"Flye 2.9-b1768","assemblyName":"Hp1","assemblyStatus":"current","assemblyType":"haploid","bioprojectAccession":"PRJEB48439","bioprojectLineage":[{"bioprojects":[{"accession":"PRJEB48439","title":"Detection of viable downy mildew inoculum in seed stocks"}]}],"biosample":{"accession":"SAMEA112151707","attributes":[{"name":"ENA-CHECKLIST","value":"ERC000011"},{"name":"ENA-FIRST-PUBLIC","value":"2023-03-31"},{"name":"ENA-LAST-UPDATE","value":"2023-03-31"},{"name":"External Id","value":"SAMEA112151707"},{"name":"INSDC center alias","value":"NIAB"},{"name":"INSDC center name","value":"NIAB"},{"name":"INSDC first public","value":"2023-03-31T00:28:03Z"},{"name":"INSDC last update","value":"2023-03-31T00:28:03Z"},{"name":"INSDC status","value":"public"},{"name":"Submitter Id","value":"hp1"},{"name":"geographic location (region and locality)","value":"Cambridgeshire, UK"},{"name":"isolate","value":"hp1"},{"name":"isolation_source","value":"sporangia on leaf surface"},{"name":"sample_name","value":"hp1"},{"name":"scientific_name","value":"Hyaloperonospora brassicae"}],"description":{"comment":"bulk isolate obtained from infected foliage of Brassica rapa","organism":{"organismName":"Hyaloperonospora brassicae","taxId":162125},"title":"H. brassicae bulk isolate hp1"},"lastUpdated":"2023-04-15T08:24:07.000","models":["Generic"],"owner":{"name":"EBI"},"package":"Generic.1.0","publicationDate":"2023-03-31T00:00:00.000","sampleIds":[{"db":"SRA","value":"ERS14261607"}],"status":{"status":"live","when":"2023-04-02T10:03:26.011"},"submissionDate":"2023-04-02T10:03:26.010"},"blastUrl":"https://blast.ncbi.nlm.nih.gov/Blast.cgi?PAGE_TYPE=BlastSearch&PROG_DEF=blastn&BLAST_SPEC=GDH_GCA_947650285.1","comments":"assembled with flye, polished using medaka, filtered for contamination against nt database","refseqCategory":"representative genome","releaseDate":"2023-04-08","sequencingTech":"OXFORD_NANOPORE","submitter":"NIAB"},"assemblyStats":{"contigL50":111,"contigN50":263828,"gcCount":"49696558","gcPercent":48.5,"genomeCoverage":"41.0x","numberOfComponentSequences":1490,"numberOfContigs":1497,"numberOfScaffolds":1490,"scaffoldL50":110,"scaffoldN50":268188,"totalSequenceLength":"102623141","totalUngappedLength":"102622441"},"currentAccession":"GCA_947650285.1","organism":{"infraspecificNames":{"isolate":"hp1"},"organismName":"Hyaloperonospora brassicae","taxId":162125},"sourceDatabase":"SOURCE_DATABASE_GENBANK","wgsInfo":{"masterWgsUrl":"https://www.ncbi.nlm.nih.gov/nuccore/CANTFL000000000.1","wgsContigsUrl":"https://www.ncbi.nlm.nih.gov/Traces/wgs/CANTFL01","wgsProjectAccession":"CANTFL01"}}
{"accession":"GCF_000142945.1","annotationInfo":{"name":"Annotation submitted by Broad Institute","pipeline":"Eukaryotic Annotation Propagation Pipeline","provider":"Broad Institute","releaseDate":"2024-01-26","stats":{"geneCounts":{"nonCoding":923,"proteinCoding":17797,"pseudogene":617,"total":19337}},"status":"Full annotation"},"assemblyInfo":{"assemblyLevel":"Scaffold","assemblyName":"ASM14294v1","assemblyStatus":"current","assemblyType":"haploid","bioprojectAccession":"PRJNA17665","bioprojectLineage":[{"bioprojects":[{"accession":"PRJNA17665","title":"WGS sequencing and assembly project at the Broad Institute"}]}],"biosample":{"accession":"SAMN02953670","attributes":[{"name":"strain","value":"T30-4"},{"name":"type-material","value":"culture from epitype of Botrytis infestans"}],"bioprojects":[{"accession":"PRJNA17665"}],"description":{"organism":{"organismName":"Phytophthora infestans T30-4","taxId":403677},"title":"Sample from Phytophthora infestans T30-4"},"lastUpdated":"2024-01-14T02:08:54.068","models":["Generic"],"owner":{"name":"Broad Institute of MIT and Harvard"},"package":"Generic.1.0","publicationDate":"2014-08-06T00:00:00.000","sampleIds":[{"db":"GenBank","value":"gb|AATU00000000.1"}],"status":{"status":"live","when":"2014-08-06T15:37:32.420"},"submissionDate":"2014-08-06T15:37:32.420"},"blastUrl":"https://blast.ncbi.nlm.nih.gov/Blast.cgi?PAGE_TYPE=BlastSearch&PROG_DEF=blastn&BLAST_SPEC=GDH_GCF_000142945.1","comments":"Annotation was added to the scaffolds in October 2009","pairedAssembly":{"accession":"GCA_000142945.1","annotationName":"Annotation submitted by Broad Institute","status":"current"},"refseqCategory":"representative genome","releaseDate":"2009-06-17","submitter":"Broad Institute"},"assemblyStats":{"contigL50":899,"contigN50":44484,"gcCount":"96902335","gcPercent":51.0,"numberOfComponentSequences":18288,"numberOfContigs":18288,"numberOfScaffolds":4921,"scaffoldL50":38,"scaffoldN50":1588622,"totalSequenceLength":"228543505","totalUngappedLength":"190133476"},"currentAccession":"GCF_000142945.1","organism":{"infraspecificNames":{"strain":"T30-4"},"organismName":"Phytophthora infestans T30-4","taxId":403677},"pairedAccession":"GCA_000142945.1","sourceDatabase":"SOURCE_DATABASE_REFSEQ","typeMaterial":{"typeDisplayText":"assembly from type material","typeLabel":"TYPE_MATERIAL"},"wgsInfo":{"masterWgsUrl":"https://www.ncbi.nlm.nih.gov/nuccore/AATU00000000.1","wgsContigsUrl":"https://www.ncbi.nlm.nih.gov/Traces/wgs/AATU01","wgsProjectAccession":"AATU01"}}
{"accession":"GCF_000149755.1","annotationInfo":{"name":"Annotation submitted by NCBI RefSeq","provider":"NCBI RefSeq","releaseDate":"2014-10-09","stats":{"geneCounts":{"nonCoding":1628,"proteinCoding":26489,"pseudogene":25,"total":28142}}},"assemblyInfo":{"assemblyLevel":"Scaffold","assemblyMethod":"Arachne v. AUG-2010","assemblyName":"P.sojae V3.0","assemblyStatus":"current","assemblyType":"haploid","bioprojectAccession":"PRJNA17989","bioprojectLineage":[{"bioprojects":[{"accession":"PRJNA17989","title":"Phytophthora sojae strain:P6497 Genome sequencing and assembly"}]}],"biosample":{"accession":"SAMN02953656","attributes":[{"name":"strain","value":"P6497"},{"name":"Organism Display Name","value":"Phytophthora sojae strain P6497"},{"name":"GOLD Stamp ID","value":"Gc00607"}],"bioprojects":[{"accession":"PRJNA17989"}],"description":{"organism":{"organismName":"Phytophthora sojae","taxId":67593},"title":"Sample from Phytophthora sojae"},"lastUpdated":"2014-08-06T15:36:45.760","models":["Generic"],"owner":{"name":"US DOE Joint Genome Institute"},"package":"Generic.1.0","publicationDate":"2014-08-06T15:36:45.760","sampleIds":[{"db":"GenBank","value":"gb|AAQY00000000.2"}],"status":{"status":"live","when":"2014-08-06T15:36:45.760"},"submissionDate":"2014-08-06T15:36:45.760"},"blastUrl":"https://blast.ncbi.nlm.nih.gov/Blast.cgi?PAGE_TYPE=BlastSearch&PROG_DEF=blastn&BLAST_SPEC=GDH_GCF_000149755.1","comments":"URL -- http://www.jgi.doe.gov\nJGI Project ID: 3435758\nSource DNA available from Brett M. Tyler (bmtyler@vt.edu)\nContacts: Brett M. Tyler (bmtyler@vt.edu)\nIgor Grigoriev (ivgrigoriev@lbl.gov)\nThis genome was very difficult to improve due to the very high repeat content which was evident also on the clone level. To improve the genome, we (i) sequenced P. sojae BAC End libraries and reassembled the genome using Arachne; (ii) finished scaffolds using primer walks from subclones, transposon hopping of subclones, followed by direct BAC and fosmid sequencing; (iii) removed redundant scaffolds and linked the rest using a map generated with Illumina genotyping.","pairedAssembly":{"accession":"GCA_000149755.2","annotationName":"Annotation submitted by US DOE Joint Genome Institute, USA, Walnut Creek","status":"current"},"refseqCategory":"representative genome","releaseDate":"2011-10-03","sequencingTech":"Sanger","submitter":"US DOE Joint Genome Institute, USA, Walnut Creek"},"assemblyStats":{"contigL50":61,"contigN50":385992,"gcCount":"43318159","gcPercent":54.5,"genomeCoverage":"8.0x","numberOfComponentSequences":862,"numberOfContigs":862,"numberOfScaffolds":82,"scaffoldL50":4,"scaffoldN50":7609242,"totalSequenceLength":"82597641","totalUngappedLength":"79327276"},"currentAccession":"GCF_000149755.1","organism":{"infraspecificNames":{"strain":"P6497"},"organismName":"Phytophthora sojae","taxId":67593},"pairedAccession":"GCA_000149755.2","sourceDatabase":"SOURCE_DATABASE_REFSEQ","wgsInfo":{"masterWgsUrl":"https://www.ncbi.nlm.nih.gov/nuccore/AAQY00000000.2","wgsContigsUrl":"https://www.ncbi.nlm.nih.gov/Traces/wgs/AAQY02","wgsProjectAccession":"AAQY02"}}
{"accession":"GCF_000151545.1","annotationInfo":{"name":"Annotation submitted by NCBI RefSeq","provider":"NCBI RefSeq","releaseDate":"2015-04-22","stats":{"geneCounts":{"nonCoding":247,"proteinCoding":20121,"pseudogene":67,"total":20435}}},"assemblyInfo":{"assemblyLevel":"Scaffold","assemblyMethod":"Unknown v. Unknown","assemblyName":"ASM15154v2","assemblyStatus":"current","assemblyType":"haploid","bioprojectAccession":"PRJNA36583","bioprojectLineage":[{"bioprojects":[{"accession":"PRJNA36583","title":"Saprolegnia parasitica CBS 223.65 genome sequencing project."}]}],"biosample":{"accession":"SAMN02981252","attributes":[{"name":"strain","value":"CBS 223.65"}],"bioprojects":[{"accession":"PRJNA36583"}],"description":{"organism":{"organismName":"Saprolegnia parasitica CBS 223.65","taxId":695850},"title":"Sample from Saprolegnia parasitica CBS 223.65"},"lastUpdated":"2014-08-11T11:17:29.107","models":["Generic"],"owner":{"name":"Broad Institute of MIT and Harvard"},"package":"Generic.1.0","publicationDate":"2014-08-11T11:17:29.107","sampleIds":[{"db":"GenBank","value":"gb|ADCG00000000.2"}],"status":{"status":"live","when":"2014-08-11T11:17:29.107"},"submissionDate":"2014-08-11T11:17:29.107"},"blastUrl":"https://blast.ncbi.nlm.nih.gov/Blast.cgi?PAGE_TYPE=BlastSearch&PROG_DEF=blastn&BLAST_SPEC=GDH_GCF_000151545.1","pairedAssembly":{"accession":"GCA_000151545.2","annotationName":"Annotation submitted by Broad Institute","status":"current"},"refseqCategory":"representative genome","releaseDate":"2014-05-29","sequencingTech":"454; ABI","submitter":"Broad Institute"},"assemblyStats":{"contigL50":326,"contigN50":34471,"gcCount":"28139189","gcPercent":58.5,"genomeCoverage":"25.0x","numberOfComponentSequences":4125,"numberOfContigs":4125,"numberOfOrganelles":1,"numberOfScaffolds":1442,"scaffoldL50":46,"scaffoldN50":280942,"totalSequenceLength":"53093248","totalUngappedLength":"48138513"},"currentAccession":"GCF_000151545.1","organelleInfo":[{"description":"Mitochondrion","submitter":"Broad Institute"}],"organism":{"infraspecificNames":{"strain":"CBS 223.65"},"organismName":"Saprolegnia parasitica CBS 223.65","taxId":695850},"pairedAccession":"GCA_000151545.2","sourceDatabase":"SOURCE_DATABASE_REFSEQ","wgsInfo":{"masterWgsUrl":"https://www.ncbi.nlm.nih.gov/nuccore/ADCG00000000.2","wgsContigsUrl":"https://www.ncbi.nlm.nih.gov/Traces/wgs/ADCG02","wgsProjectAccession":"ADCG02"}}
{"accession":"GCF_000247585.1","annotationInfo":{"name":"Annotation submitted by NCBI RefSeq","provider":"NCBI RefSeq","releaseDate":"2014-08-27","stats":{"geneCounts":{"nonCoding":88,"proteinCoding":23121,"pseudogene":31,"total":23240}}},"assemblyInfo":{"assemblyLevel":"Scaffold","assemblyMethod":"Allpaths v. R40054","assemblyName":"PP_INRA-310_V2","assemblyStatus":"current","assemblyType":"haploid","bioprojectAccession":"PRJNA73155","bioprojectLineage":[{"bioprojects":[{"accession":"PRJNA73155","title":"Phytophthora nicotianae INRA-310 Genome sequencing and assembly"}]}],"biosample":{"accession":"SAMN02981373","attributes":[{"name":"strain","value":"INRA-310"}],"bioprojects":[{"accession":"PRJNA73155"}],"description":{"organism":{"organismName":"Phytophthora nicotianae INRA-310","taxId":761204},"title":"Sample from Phytophthora nicotianae INRA-310"},"lastUpdated":"2024-01-11T21:07:25.778","models":["Generic"],"owner":{"name":"Broad Institute of MIT and Harvard"},"package":"Generic.1.0","publicationDate":"2014-08-11T00:00:00.000","sampleIds":[{"db":"GenBank","value":"gb|AGFV00000000.2"}],"status":{"status":"live","when":"2014-08-11T11:25:40.037"},"submissionDate":"2014-08-11T11:25:40.036"},"blastUrl":"https://blast.ncbi.nlm.nih.gov/Blast.cgi?PAGE_TYPE=BlastSearch&PROG_DEF=blastn&BLAST_SPEC=GDH_GCF_000247585.1","pairedAssembly":{"accession":"GCA_000247585.2","annotationName":"Annotation submitted by Broad Institute","status":"current"},"refseqCategory":"representative genome","releaseDate":"2013-12-19","sequencingTech":"Illumina","submitter":"Broad Institute"},"assemblyStats":{"contigL50":595,"contigN50":24397,"gcCount":"26673143","gcPercent":49.5,"genomeCoverage":"111.0x","numberOfComponentSequences":8791,"numberOfContigs":8791,"numberOfScaffolds":708,"scaffoldL50":25,"scaffoldN50":888348,"totalSequenceLength":"82389172","totalUngappedLength":"53871265"},"currentAccession":"GCF_000247585.1","organism":{"infraspecificNames":{"strain":"INRA-310"},"organismName":"Phytophthora nicotianae INRA-310","taxId":761204},"pairedAccession":"GCA_000247585.2","sourceDatabase":"SOURCE_DATABASE_REFSEQ","wgsInfo":{"masterWgsUrl":"https://www.ncbi.nlm.nih.gov/nuccore/AGFV00000000.2","wgsContigsUrl":"https://www.ncbi.nlm.nih.gov/Traces/wgs/AGFV02","wgsProjectAccession":"AGFV02"}}
{"accession":"GCF_000281045.1","annotationInfo":{"name":"Annotation submitted by NCBI RefSeq","provider":"NCBI RefSeq","releaseDate":"2014-07-29","stats":{"geneCounts":{"nonCoding":73,"proteinCoding":17359,"pseudogene":16,"total":17448}}},"assemblyInfo":{"assemblyLevel":"Scaffold","assemblyMethod":"ALLPATHS v. R40214","assemblyName":"Sap_diclina_VS20_V1","assemblyStatus":"current","assemblyType":"haploid","bioprojectAccession":"PRJNA86859","bioprojectLineage":[{"bioprojects":[{"accession":"PRJNA86859","title":"Saprolegnia diclina VS20 Genome sequencing and assembly"}]}],"biosample":{"accession":"SAMN02981407","attributes":[{"name":"geo_loc_name","value":"Chile:Pucon"},{"name":"isolation_source","value":"Salmo salar eggs"},{"name":"strain","value":"VS20"},{"name":"host","value":"Salmo salar"}],"bioprojects":[{"accession":"PRJNA86859"}],"description":{"organism":{"organismName":"Saprolegnia diclina VS20","taxId":1156394},"title":"Sample from Saprolegnia diclina VS20"},"lastUpdated":"2014-08-11T11:27:24.763","models":["Generic"],"owner":{"name":"Broad Institute of MIT and Harvard"},"package":"Generic.1.0","publicationDate":"2014-08-11T11:27:24.763","sampleIds":[{"db":"GenBank","value":"gb|AIJL00000000.1"}],"status":{"status":"live","when":"2014-08-11T11:27:24.763"},"submissionDate":"2014-08-11T11:27:24.763"},"blastUrl":"https://blast.ncbi.nlm.nih.gov/Blast.cgi?PAGE_TYPE=BlastSearch&PROG_DEF=blastn&BLAST_SPEC=GDH_GCF_000281045.1","comments":"Annotation was added to the scaffolds in August 2013","pairedAssembly":{"accession":"GCA_000281045.1","annotationName":"Annotation submitted by Broad Institute","status":"current"},"refseqCategory":"representative genome","releaseDate":"2013-02-22","sequencingTech":"Illumina","submitter":"Broad Institute"},"assemblyStats":{"contigL50":366,"contigN50":30015,"gcCount":"23712841","gcPercent":58.5,"genomeCoverage":"171.0x","numberOfComponentSequences":3878,"numberOfContigs":3878,"numberOfScaffolds":390,"scaffoldL50":34,"scaffoldN50":602571,"totalSequenceLength":"62885792","totalUngappedLength":"40460948"},"currentAccession":"GCF_000281045.1","organism":{"infraspecificNames":{"strain":"VS20"},"organismName":"Saprolegnia diclina VS20","taxId":1156394},"pairedAccession":"GCA_000281045.1","sourceDatabase":"SOURCE_DATABASE_REFSEQ","wgsInfo":{"masterWgsUrl":"https://www.ncbi.nlm.nih.gov/nuccore/AIJL00000000.1","wgsContigsUrl":"https://www.ncbi.nlm.nih.gov/Traces/wgs/AIJL01","wgsProjectAccession":"AIJL01"}}
{"accession":"GCF_000520075.1","annotationInfo":{"name":"Annotation submitted by NCBI RefSeq","provider":"NCBI RefSeq","releaseDate":"2014-10-21","stats":{"geneCounts":{"nonCoding":247,"proteinCoding":19119,"pseudogene":218,"total":19584}}},"assemblyInfo":{"assemblyLevel":"Scaffold","assemblyMethod":"allpaths v. R43602","assemblyName":"Apha_asta_APO3_V1","assemblyStatus":"current","assemblyType":"haploid","bioprojectAccession":"PRJNA187372","bioprojectLineage":[{"bioprojects":[{"accession":"PRJNA187372","parentAccessions":["PRJNA187377"],"title":"Aphanomyces astaci Genome Project"},{"accession":"PRJNA187377","title":"Aphanomyces astaci Sequencing Project"}]}],"biosample":{"accession":"SAMN01906578","attributes":[{"name":"strain","value":"APO3"},{"name":"collection_date","value":"2012"},{"name":"geo_loc_name","value":"Missing"},{"name":"host","value":"Missing"},{"name":"isolation_source","value":"Cultured"}],"bioprojects":[{}],"description":{"organism":{"organismName":"Aphanomyces astaci","taxId":112090},"title":"Generic sample from Aphanomyces astaci"},"lastUpdated":"2014-01-13T10:56:07.440","models":["Generic"],"owner":{"contacts":[{}],"name":"Broad Institute"},"package":"Generic.1.0","publicationDate":"2013-01-28T09:59:43.760","sampleIds":[{"label":"Sample name","value":"Aphanomyces_astaci_APO3"},{"db":"SRA","value":"SRS473784"}],"status":{"status":"live","when":"2013-01-28T09:59:43.760"},"submissionDate":"2013-01-28T09:36:08.850"},"blastUrl":"https://blast.ncbi.nlm.nih.gov/Blast.cgi?PAGE_TYPE=BlastSearch&PROG_DEF=blastn&BLAST_SPEC=GDH_GCF_000520075.1","pairedAssembly":{"accession":"GCA_000520075.1","annotationName":"Annotation submitted by Broad Institute","status":"current"},"refseqCategory":"representative genome","releaseDate":"2014-01-14","sequencingTech":"Illumina","submitter":"Broad Institute"},"assemblyStats":{"contigL50":421,"contigN50":36439,"gcCount":"29147802","gcPercent":50.0,"genomeCoverage":"107.0x","numberOfComponentSequences":4659,"numberOfContigs":4659,"numberOfScaffolds":835,"scaffoldL50":31,"scaffoldN50":657536,"totalSequenceLength":"75844385","totalUngappedLength":"58572286"},"currentAccession":"GCF_000520075.1","organism":{"infraspecificNames":{"strain":"APO3"},"organismName":"Aphanomyces astaci","taxId":112090},"pairedAccession":"GCA_000520075.1","sourceDatabase":"SOURCE_DATABASE_REFSEQ","wgsInfo":{"masterWgsUrl":"https://www.ncbi.nlm.nih.gov/nuccore/AYTG00000000.1","wgsContigsUrl":"https://www.ncbi.nlm.nih.gov/Traces/wgs/AYTG01","wgsProjectAccession":"AYTG01"}}
{"accession":"GCF_000520115.1","annotationInfo":{"name":"Annotation submitted by NCBI RefSeq","provider":"NCBI RefSeq","releaseDate":"2014-08-18","stats":{"geneCounts":{"nonCoding":143,"proteinCoding":15248,"pseudogene":25,"total":15416}}},"assemblyInfo":{"assemblyLevel":"Scaffold","assemblyMethod":"allpaths v. R47093","assemblyName":"Apha_inva_NJM9701_V1","assemblyStatus":"current","assemblyType":"haploid","bioprojectAccession":"PRJNA188082","bioprojectLineage":[{"bioprojects":[{"accession":"PRJNA188082","parentAccessions":["PRJNA188085"],"title":"Aphanomyces invadans Genome Project"},{"accession":"PRJNA188085","title":"Aphanomyces invadans Sequencing Project"}]}],"biosample":{"accession":"SAMN01907307","attributes":[{"name":"strain","value":"NJM9701"},{"name":"collection_date","value":"2012"},{"name":"geo_loc_name","value":"Missing"},{"name":"host","value":"Missing"},{"name":"isolation_source","value":"Cultured"}],"bioprojects":[{}],"description":{"organism":{"organismName":"Aphanomyces invadans","taxId":157072},"title":"Generic sample from Aphanomyces invadans"},"lastUpdated":"2013-08-27T13:12:12.787","models":["Generic"],"owner":{"contacts":[{}],"name":"Broad Institute"},"package":"Generic.1.0","publicationDate":"2013-01-30T11:30:18.920","sampleIds":[{"label":"Sample name","value":"Aphanomyces_invadans"},{"db":"SRA","value":"SRS473776"}],"status":{"status":"live","when":"2013-01-30T11:30:18.920"},"submissionDate":"2013-01-30T10:54:10.117"},"blastUrl":"https://blast.ncbi.nlm.nih.gov/Blast.cgi?PAGE_TYPE=BlastSearch&PROG_DEF=blastn&BLAST_SPEC=GDH_GCF_000520115.1","pairedAssembly":{"accession":"GCA_000520115.1","annotationName":"Annotation submitted by Broad Institute","status":"current"},"refseqCategory":"representative genome","releaseDate":"2014-01-15","sequencingTech":"Illumina","submitter":"Broad Institute"},"assemblyStats":{"contigL50":336,"contigN50":30531,"gcCount":"22458108","gcPercent":54.0,"genomeCoverage":"138.0x","numberOfComponentSequences":5193,"numberOfContigs":5193,"numberOfScaffolds":481,"scaffoldL50":19,"scaffoldN50":1130244,"totalSequenceLength":"71402472","totalUngappedLength":"41452127"},"currentAccession":"GCF_000520115.1","organism":{"infraspecificNames":{"strain":"NJM9701"},"organismName":"Aphanomyces invadans","taxId":157072},"pairedAccession":"GCA_000520115.1","sourceDatabase":"SOURCE_DATABASE_REFSEQ","wgsInfo":{"masterWgsUrl":"https://www.ncbi.nlm.nih.gov/nuccore/AYTH00000000.1","wgsContigsUrl":"https://www.ncbi.nlm.nih.gov/Traces/wgs/AYTH01","wgsProjectAccession":"AYTH01"}}
{"accession":"GCF_900000015.1","annotationInfo":{"name":"Annotation submitted by IPF","pipeline":"Eukaryotic Annotation Propagation Pipeline","provider":"IPF","releaseDate":"2020-10-01","stats":{"geneCounts":{"proteinCoding":15459,"total":15459}},"status":"Full annotation"},"assemblyInfo":{"assemblyLevel":"Scaffold","assemblyName":"Plasmopara halstedii genome","assemblyStatus":"current","assemblyType":"haploid","bioprojectAccession":"PRJEB6932","bioprojectLineage":[{"bioprojects":[{"accession":"PRJEB6932","title":"Plasmopara halstedii genome and transcriptome analyses"}]}],"biosample":{"accession":"SAMEA2781508","attributes":[{"name":"ENA first public","value":"2015-10-16"},{"name":"ENA last update","value":"2014-09-20"},{"name":"ENA-CHECKLIST","value":"ERC000011"},{"name":"External Id","value":"SAMEA2781508"},{"name":"INSDC center alias","value":"IPF"},{"name":"INSDC center name","value":"LOEWE Excellence Cluster for Integrative Fungal Research (IPF), Biodiversity and Climate Research Center, Senckenberg Gesellschaft f.r Naturforschung, and Goethe University Frankfurt am Main"},{"name":"INSDC first public","value":"2015-10-16T17:48:52Z"},{"name":"INSDC last update","value":"2014-09-20T20:30:11Z"},{"name":"INSDC status","value":"public"},{"name":"Submitter Id","value":"P.halstedii1"},{"name":"sample_name","value":"P.halstedii1"}],"description":{"comment":"P.halstedii genome and annotations","organism":{"organismName":"Plasmopara halstedii","taxId":4781},"title":"P.halstedii genome and annotations"},"lastUpdated":"2021-08-21T03:31:45.000","models":["Generic"],"owner":{"name":"EBI"},"package":"Generic.1.0","publicationDate":"2015-10-16T00:00:00.000","sampleIds":[{"db":"SRA","value":"ERS551258"}],"status":{"status":"live","when":"2015-10-22T13:45:20.377"},"submissionDate":"2015-10-18T08:06:14.640"},"blastUrl":"https://blast.ncbi.nlm.nih.gov/Blast.cgi?PAGE_TYPE=BlastSearch&PROG_DEF=blastn&BLAST_SPEC=GDH_GCF_900000015.1","pairedAssembly":{"accession":"GCA_900000015.1","annotationName":"Annotation submitted by IPF","status":"current"},"refseqCategory":"representative genome","releaseDate":"2015-11-18","submitter":"IPF"},"assemblyStats":{"contigL50":1141,"contigN50":16233,"gcCount":"30255748","gcPercent":45.5,"genomeCoverage":"400.0x","numberOfComponentSequences":3162,"numberOfContigs":25359,"numberOfScaffolds":3162,"scaffoldL50":16,"scaffoldN50":1546205,"totalSequenceLength":"75321785","totalUngappedLength":"66793992"},"currentAccession":"GCF_900000015.1","organism":{"organismName":"Plasmopara halstedii","taxId":4781},"pairedAccession":"GCA_900000015.1","sourceDatabase":"SOURCE_DATABASE_REFSEQ","wgsInfo":{"masterWgsUrl":"https://www.ncbi.nlm.nih.gov/nuccore/CCYD00000000.1","wgsContigsUrl":"https://www.ncbi.nlm.nih.gov/Traces/wgs/CCYD01","wgsProjectAccession":"CCYD01"}}
```
