## Supplementary Dataset 1 for "Euktect: Enhanced Eukaryotic Sequence Detection and Classification in Metagenomes via the DNA Language Model": dataset_catalog.json

```
{
"apiVersion": "V2",
"assemblies": [
{
  "files": [
    {
      "filePath": "assembly_data_report.jsonl",
      "fileType": "DATA_REPORT",
      "uncompressedLengthBytes": "502106"
    }
  ]
},{
  "accession": "GCA_000143045.1",
  "files": [
    {
      "filePath": "GCA_000143045.1/GCA_000143045.1_pug_genomic.fna",
      "fileType": "GENOMIC_NUCLEOTIDE_FASTA"
    }
  ]
},{
  "accession": "GCA_000173235.2",
  "files": [
    {
      "filePath": "GCA_000173235.2/GCA_000173235.2_HyaAraEmoy2_2.0_genomic.fna",
      "fileType": "GENOMIC_NUCLEOTIDE_FASTA"
    }
  ]
},{
  "accession": "GCA_000387445.2",
  "files": [
    {
      "filePath": "GCA_000387445.2/GCA_000387445.2_pag1_scaffolds_v1_genomic.fna",
      "fileType": "GENOMIC_NUCLEOTIDE_FASTA"
    }
  ]
},{
  "accession": "GCA_000387505.2",
  "files": [
    {
      "filePath": "GCA_000387505.2/GCA_000387505.2_par_scaffolds_v1_genomic.fna",
      "fileType": "GENOMIC_NUCLEOTIDE_FASTA"
    }
  ]
},{
  "accession": "GCA_000439335.1",
  "files": [
    {
      "filePath": "GCA_000439335.1/GCA_000439335.1_Phyto_alni_1.0_genomic.fna",
      "fileType": "GENOMIC_NUCLEOTIDE_FASTA"
    }
  ]
},{
  "accession": "GCA_000443045.1",
  "files": [
    {
      "filePath": "GCA_000443045.1/GCA_000443045.1_PhytoCambi_1.0_genomic.fna",
      "fileType": "GENOMIC_NUCLEOTIDE_FASTA"
    }
  ]
},{
  "accession": "GCA_000468175.2",
  "files": [
    {
      "filePath": "GCA_000468175.2/GCA_000468175.2_ASM46817v2_genomic.fna",
      "fileType": "GENOMIC_NUCLEOTIDE_FASTA"
    }
  ]
},{
  "accession": "GCA_000500205.2",
  "files": [
    {
      "filePath": "GCA_000500205.2/GCA_000500205.2_ASM50020v2_genomic.fna",
      "fileType": "GENOMIC_NUCLEOTIDE_FASTA"
    }
  ]
},{
  "accession": "GCA_000500225.2",
  "files": [
    {
      "filePath": "GCA_000500225.2/GCA_000500225.2_ASM50022v2_genomic.fna",
      "fileType": "GENOMIC_NUCLEOTIDE_FASTA"
    }
  ]
},{
  "accession": "GCA_000687305.2",
  "files": [
    {
      "filePath": "GCA_000687305.2/GCA_000687305.2_P.frag2.0_genomic.fna",
      "fileType": "GENOMIC_NUCLEOTIDE_FASTA"
    }
  ]
},{
  "accession": "GCA_001314345.1",
  "files": [
    {
      "filePath": "GCA_001314345.1/GCA_001314345.1_NZFS3378v2_genomic.fna",
      "fileType": "GENOMIC_NUCLEOTIDE_FASTA"
    }
  ]
},{
  "accession": "GCA_001314375.1",
  "files": [
    {
      "filePath": "GCA_001314375.1/GCA_001314375.1_NZFS3642v1_genomic.fna",
      "fileType": "GENOMIC_NUCLEOTIDE_FASTA"
    }
  ]
},{
  "accession": "GCA_001314425.1",
  "files": [
    {
      "filePath": "GCA_001314425.1/GCA_001314425.1_LC9-1v2_genomic.fna",
      "fileType": "GENOMIC_NUCLEOTIDE_FASTA"
    }
  ]
},{
  "accession": "GCA_001600495.1",
  "files": [
    {
      "filePath": "GCA_001600495.1/GCA_001600495.1_JCM_30514_assembly_v001_genomic.fna",
      "fileType": "GENOMIC_NUCLEOTIDE_FASTA"
    }
  ]
},{
  "accession": "GCA_001695595.3",
  "files": [
    {
      "filePath": "GCA_001695595.3/GCA_001695595.3_INRA_Pvit_2_genomic.fna",
      "fileType": "GENOMIC_NUCLEOTIDE_FASTA"
    }
  ]
},{
  "accession": "GCA_001712635.2",
  "files": [
    {
      "filePath": "GCA_001712635.2/GCA_001712635.2_PfChile5v2.0_genomic.fna",
      "fileType": "GENOMIC_NUCLEOTIDE_FASTA"
    }
  ]
},{
  "accession": "GCA_001887855.2",
  "files": [
    {
      "filePath": "GCA_001887855.2/GCA_001887855.2_SGv3_genomic.fna",
      "fileType": "GENOMIC_NUCLEOTIDE_FASTA"
    }
  ]
},{
  "accession": "GCA_001922765.1",
  "files": [
    {
      "filePath": "GCA_001922765.1/GCA_001922765.1_Pythium_periplocum_1.0_genomic.fna",
      "fileType": "GENOMIC_NUCLEOTIDE_FASTA"
    }
  ]
},{
  "accession": "GCA_002081575.1",
  "files": [
    {
      "filePath": "GCA_002081575.1/GCA_002081575.1_Thrcla_v1_genomic.fna",
      "fileType": "GENOMIC_NUCLEOTIDE_FASTA"
    }
  ]
},{
  "accession": "GCA_002081595.1",
  "files": [
    {
      "filePath": "GCA_002081595.1/GCA_002081595.1_ACH_lane_v1_genomic.fna",
      "fileType": "GENOMIC_NUCLEOTIDE_FASTA"
    }
  ]
},{
  "accession": "GCA_002099245.1",
  "files": [
    {
      "filePath": "GCA_002099245.1/GCA_002099245.1_Ptab_968-S26_genomic.fna",
      "fileType": "GENOMIC_NUCLEOTIDE_FASTA"
    }
  ]
},{
  "accession": "GCA_002215365.1",
  "files": [
    {
      "filePath": "GCA_002215365.1/GCA_002215365.1_ASM221536v1_genomic.fna",
      "fileType": "GENOMIC_NUCLEOTIDE_FASTA"
    }
  ]
},{
  "accession": "GCA_002286825.1",
  "files": [
    {
      "filePath": "GCA_002286825.1/GCA_002286825.1_Lag_gig_ARSEF373_v1.0_genomic.fna",
      "fileType": "GENOMIC_NUCLEOTIDE_FASTA"
    }
  ]
},{
  "accession": "GCA_002812785.1",
  "files": [
    {
      "filePath": "GCA_002812785.1/GCA_002812785.1_ASM281278v1_genomic.fna",
      "fileType": "GENOMIC_NUCLEOTIDE_FASTA"
    }
  ]
},{
  "accession": "GCA_003413675.1",
  "files": [
    {
      "filePath": "GCA_003413675.1/GCA_003413675.1_ASM341367v1_genomic.fna",
      "fileType": "GENOMIC_NUCLEOTIDE_FASTA"
    }
  ]
},{
  "accession": "GCA_003676415.1",
  "files": [
    {
      "filePath": "GCA_003676415.1/GCA_003676415.1_INRA_Pmur_1_genomic.fna",
      "fileType": "GENOMIC_NUCLEOTIDE_FASTA"
    }
  ]
},{
  "accession": "GCA_003730235.1",
  "files": [
    {
      "filePath": "GCA_003730235.1/GCA_003730235.1_ASM373023v1_genomic.fna",
      "fileType": "GENOMIC_NUCLEOTIDE_FASTA"
    }
  ]
},{
  "accession": "GCA_003991265.1",
  "files": [
    {
      "filePath": "GCA_003991265.1/GCA_003991265.1_ASM399126v1_genomic.fna",
      "fileType": "GENOMIC_NUCLEOTIDE_FASTA"
    }
  ]
},{
  "accession": "GCA_004359215.2",
  "files": [
    {
      "filePath": "GCA_004359215.2/GCA_004359215.2_BlacSF5v2_genomic.fna",
      "fileType": "GENOMIC_NUCLEOTIDE_FASTA"
    }
  ]
},{
  "accession": "GCA_006386115.1",
  "files": [
    {
      "filePath": "GCA_006386115.1/GCA_006386115.1_DCB_P.spl_genomic.fna",
      "fileType": "GENOMIC_NUCLEOTIDE_FASTA"
    }
  ]
},{
  "accession": "GCA_007655245.1",
  "files": [
    {
      "filePath": "GCA_007655245.1/GCA_007655245.1_USDA_Pcit_BL34_1.0_genomic.fna",
      "fileType": "GENOMIC_NUCLEOTIDE_FASTA"
    }
  ]
},{
  "accession": "GCA_008079305.1",
  "files": [
    {
      "filePath": "GCA_008079305.1/GCA_008079305.1_PpalZC01v1_genomic.fna",
      "fileType": "GENOMIC_NUCLEOTIDE_FASTA"
    }
  ]
},{
  "accession": "GCA_008080845.1",
  "files": [
    {
      "filePath": "GCA_008080845.1/GCA_008080845.1_CPHST-BL-91_genomic.fna",
      "fileType": "GENOMIC_NUCLEOTIDE_FASTA"
    }
  ]
},{
  "accession": "GCA_008271595.1",
  "files": [
    {
      "filePath": "GCA_008271595.1/GCA_008271595.1_ASM827159v1_genomic.fna",
      "fileType": "GENOMIC_NUCLEOTIDE_FASTA"
    }
  ]
},{
  "accession": "GCA_009729435.1",
  "files": [
    {
      "filePath": "GCA_009729435.1/GCA_009729435.1_ASM972943v1_genomic.fna",
      "fileType": "GENOMIC_NUCLEOTIDE_FASTA"
    }
  ]
},{
  "accession": "GCA_009835185.1",
  "files": [
    {
      "filePath": "GCA_009835185.1/GCA_009835185.1_As_578.67_v1_genomic.fna",
      "fileType": "GENOMIC_NUCLEOTIDE_FASTA"
    }
  ]
},{
  "accession": "GCA_011320135.1",
  "files": [
    {
      "filePath": "GCA_011320135.1/GCA_011320135.1_UAnd_PBet_P8084_genomic.fna",
      "fileType": "GENOMIC_NUCLEOTIDE_FASTA"
    }
  ]
},{
  "accession": "GCA_011800735.1",
  "files": [
    {
      "filePath": "GCA_011800735.1/GCA_011800735.1_RDA_Pdes_1.0_genomic.fna",
      "fileType": "GENOMIC_NUCLEOTIDE_FASTA"
    }
  ]
},{
  "accession": "GCA_011947325.1",
  "files": [
    {
      "filePath": "GCA_011947325.1/GCA_011947325.1_USDA_Pmac_71_1.0_genomic.fna",
      "fileType": "GENOMIC_NUCLEOTIDE_FASTA"
    }
  ]
},{
  "accession": "GCA_011947335.1",
  "files": [
    {
      "filePath": "GCA_011947335.1/GCA_011947335.1_USDA_Pcon_61_1.0_genomic.fna",
      "fileType": "GENOMIC_NUCLEOTIDE_FASTA"
    }
  ]
},{
  "accession": "GCA_011947345.1",
  "files": [
    {
      "filePath": "GCA_011947345.1/GCA_011947345.1_USDA_Pqui_54_1.0_genomic.fna",
      "fileType": "GENOMIC_NUCLEOTIDE_FASTA"
    }
  ]
},{
  "accession": "GCA_011947355.1",
  "files": [
    {
      "filePath": "GCA_011947355.1/GCA_011947355.1_USDA_Pboe_BL79_1.0_genomic.fna",
      "fileType": "GENOMIC_NUCLEOTIDE_FASTA"
    }
  ]
},{
  "accession": "GCA_012295415.1",
  "files": [
    {
      "filePath": "GCA_012295415.1/GCA_012295415.1_MU_Pchl_genomic.fna",
      "fileType": "GENOMIC_NUCLEOTIDE_FASTA"
    }
  ]
},{
  "accession": "GCA_012295475.1",
  "files": [
    {
      "filePath": "GCA_012295475.1/GCA_012295475.1_MU_Pgon_genomic.fna",
      "fileType": "GENOMIC_NUCLEOTIDE_FASTA"
    }
  ]
},{
  "accession": "GCA_012656075.1",
  "files": [
    {
      "filePath": "GCA_012656075.1/GCA_012656075.1_USDA_Phib_BL41_1.0_genomic.fna",
      "fileType": "GENOMIC_NUCLEOTIDE_FASTA"
    }
  ]
},{
  "accession": "GCA_012656105.1",
  "files": [
    {
      "filePath": "GCA_012656105.1/GCA_012656105.1_USDA_Psyr_BL57G_1.0_genomic.fna",
      "fileType": "GENOMIC_NUCLEOTIDE_FASTA"
    }
  ]
},{
  "accession": "GCA_014706105.1",
  "files": [
    {
      "filePath": "GCA_014706105.1/GCA_014706105.1_ASM1470610v1_genomic.fna",
      "fileType": "GENOMIC_NUCLEOTIDE_FASTA"
    }
  ]
},{
  "accession": "GCA_014706115.1",
  "files": [
    {
      "filePath": "GCA_014706115.1/GCA_014706115.1_ASM1470611v1_genomic.fna",
      "fileType": "GENOMIC_NUCLEOTIDE_FASTA"
    }
  ]
},{
  "accession": "GCA_014706125.1",
  "files": [
    {
      "filePath": "GCA_014706125.1/GCA_014706125.1_ASM1470612v1_genomic.fna",
      "fileType": "GENOMIC_NUCLEOTIDE_FASTA"
    }
  ]
},{
  "accession": "GCA_014706135.1",
  "files": [
    {
      "filePath": "GCA_014706135.1/GCA_014706135.1_ASM1470613v1_genomic.fna",
      "fileType": "GENOMIC_NUCLEOTIDE_FASTA"
    }
  ]
},{
  "accession": "GCA_014706145.1",
  "files": [
    {
      "filePath": "GCA_014706145.1/GCA_014706145.1_ASM1470614v1_genomic.fna",
      "fileType": "GENOMIC_NUCLEOTIDE_FASTA"
    }
  ]
},{
  "accession": "GCA_016169955.1",
  "files": [
    {
      "filePath": "GCA_016169955.1/GCA_016169955.1_ASM1616995v1_genomic.fna",
      "fileType": "GENOMIC_NUCLEOTIDE_FASTA"
    }
  ]
},{
  "accession": "GCA_016864655.1",
  "files": [
    {
      "filePath": "GCA_016864655.1/GCA_016864655.1_ASM1686465v1_genomic.fna",
      "fileType": "GENOMIC_NUCLEOTIDE_FASTA"
    }
  ]
},{
  "accession": "GCA_016880985.1",
  "files": [
    {
      "filePath": "GCA_016880985.1/GCA_016880985.1_ASM1688098v1_genomic.fna",
      "fileType": "GENOMIC_NUCLEOTIDE_FASTA"
    }
  ]
},{
  "accession": "GCA_018691715.1",
  "files": [
    {
      "filePath": "GCA_018691715.1/GCA_018691715.1_ASM1869171v1_genomic.fna",
      "fileType": "GENOMIC_NUCLEOTIDE_FASTA"
    }
  ]
},{
  "accession": "GCA_018806915.1",
  "files": [
    {
      "filePath": "GCA_018806915.1/GCA_018806915.1_PhyCol_Lyd2019_V1_genomic.fna",
      "fileType": "GENOMIC_NUCLEOTIDE_FASTA"
    }
  ]
},{
  "accession": "GCA_018873745.1",
  "files": [
    {
      "filePath": "GCA_018873745.1/GCA_018873745.1_NZ4037v1_genomic.fna",
      "fileType": "GENOMIC_NUCLEOTIDE_FASTA"
    }
  ]
},{
  "accession": "GCA_019155715.1",
  "files": [
    {
      "filePath": "GCA_019155715.1/GCA_019155715.1_JHI_pseudo_1.0_genomic.fna",
      "fileType": "GENOMIC_NUCLEOTIDE_FASTA"
    }
  ]
},{
  "accession": "GCA_019828595.1",
  "files": [
    {
      "filePath": "GCA_019828595.1/GCA_019828595.1_UMN_Aphcoc_1.0_genomic.fna",
      "fileType": "GENOMIC_NUCLEOTIDE_FASTA"
    }
  ]
},{
  "accession": "GCA_020085045.1",
  "files": [
    {
      "filePath": "GCA_020085045.1/GCA_020085045.1_PO-1_genomic.fna",
      "fileType": "GENOMIC_NUCLEOTIDE_FASTA"
    }
  ]
},{
  "accession": "GCA_020800215.1",
  "files": [
    {
      "filePath": "GCA_020800215.1/GCA_020800215.1_PR-102_v3_p_genomic.fna",
      "fileType": "GENOMIC_NUCLEOTIDE_FASTA"
    }
  ]
},{
  "accession": "GCA_021491655.1",
  "files": [
    {
      "filePath": "GCA_021491655.1/GCA_021491655.1_ASM2149165v1_genomic.fna",
      "fileType": "GENOMIC_NUCLEOTIDE_FASTA"
    }
  ]
},{
  "accession": "GCA_021527685.1",
  "files": [
    {
      "filePath": "GCA_021527685.1/GCA_021527685.1_ASM2152768v1_genomic.fna",
      "fileType": "GENOMIC_NUCLEOTIDE_FASTA"
    }
  ]
},{
  "accession": "GCA_022836835.1",
  "files": [
    {
      "filePath": "GCA_022836835.1/GCA_022836835.1_ASM2283683v1_genomic.fna",
      "fileType": "GENOMIC_NUCLEOTIDE_FASTA"
    }
  ]
},{
  "accession": "GCA_023091665.1",
  "files": [
    {
      "filePath": "GCA_023091665.1/GCA_023091665.1_ASM2309166v1_genomic.fna",
      "fileType": "GENOMIC_NUCLEOTIDE_FASTA"
    }
  ]
},{
  "accession": "GCA_023333695.1",
  "files": [
    {
      "filePath": "GCA_023333695.1/GCA_023333695.1_ASM2333369v1_genomic.fna",
      "fileType": "GENOMIC_NUCLEOTIDE_FASTA"
    }
  ]
},{
  "accession": "GCA_023333705.1",
  "files": [
    {
      "filePath": "GCA_023333705.1/GCA_023333705.1_ASM2333370v1_genomic.fna",
      "fileType": "GENOMIC_NUCLEOTIDE_FASTA"
    }
  ]
},{
  "accession": "GCA_023333735.1",
  "files": [
    {
      "filePath": "GCA_023333735.1/GCA_023333735.1_ASM2333373v1_genomic.fna",
      "fileType": "GENOMIC_NUCLEOTIDE_FASTA"
    }
  ]
},{
  "accession": "GCA_023333755.1",
  "files": [
    {
      "filePath": "GCA_023333755.1/GCA_023333755.1_ASM2333375v1_genomic.fna",
      "fileType": "GENOMIC_NUCLEOTIDE_FASTA"
    }
  ]
},{
  "accession": "GCA_023333775.1",
  "files": [
    {
      "filePath": "GCA_023333775.1/GCA_023333775.1_ASM2333377v1_genomic.fna",
      "fileType": "GENOMIC_NUCLEOTIDE_FASTA"
    }
  ]
},{
  "accession": "GCA_023333795.1",
  "files": [
    {
      "filePath": "GCA_023333795.1/GCA_023333795.1_ASM2333379v1_genomic.fna",
      "fileType": "GENOMIC_NUCLEOTIDE_FASTA"
    }
  ]
},{
  "accession": "GCA_023333815.1",
  "files": [
    {
      "filePath": "GCA_023333815.1/GCA_023333815.1_ASM2333381v1_genomic.fna",
      "fileType": "GENOMIC_NUCLEOTIDE_FASTA"
    }
  ]
},{
  "accession": "GCA_023333825.1",
  "files": [
    {
      "filePath": "GCA_023333825.1/GCA_023333825.1_ASM2333382v1_genomic.fna",
      "fileType": "GENOMIC_NUCLEOTIDE_FASTA"
    }
  ]
},{
  "accession": "GCA_023333845.1",
  "files": [
    {
      "filePath": "GCA_023333845.1/GCA_023333845.1_ASM2333384v1_genomic.fna",
      "fileType": "GENOMIC_NUCLEOTIDE_FASTA"
    }
  ]
},{
  "accession": "GCA_023333865.1",
  "files": [
    {
      "filePath": "GCA_023333865.1/GCA_023333865.1_ASM2333386v1_genomic.fna",
      "fileType": "GENOMIC_NUCLEOTIDE_FASTA"
    }
  ]
},{
  "accession": "GCA_023333885.1",
  "files": [
    {
      "filePath": "GCA_023333885.1/GCA_023333885.1_ASM2333388v1_genomic.fna",
      "fileType": "GENOMIC_NUCLEOTIDE_FASTA"
    }
  ]
},{
  "accession": "GCA_023333955.1",
  "files": [
    {
      "filePath": "GCA_023333955.1/GCA_023333955.1_ASM2333395v1_genomic.fna",
      "fileType": "GENOMIC_NUCLEOTIDE_FASTA"
    }
  ]
},{
  "accession": "GCA_023334005.1",
  "files": [
    {
      "filePath": "GCA_023334005.1/GCA_023334005.1_ASM2333400v1_genomic.fna",
      "fileType": "GENOMIC_NUCLEOTIDE_FASTA"
    }
  ]
},{
  "accession": "GCA_023334015.1",
  "files": [
    {
      "filePath": "GCA_023334015.1/GCA_023334015.1_ASM2333401v1_genomic.fna",
      "fileType": "GENOMIC_NUCLEOTIDE_FASTA"
    }
  ]
},{
  "accession": "GCA_023334035.1",
  "files": [
    {
      "filePath": "GCA_023334035.1/GCA_023334035.1_ASM2333403v1_genomic.fna",
      "fileType": "GENOMIC_NUCLEOTIDE_FASTA"
    }
  ]
},{
  "accession": "GCA_023334055.1",
  "files": [
    {
      "filePath": "GCA_023334055.1/GCA_023334055.1_ASM2333405v1_genomic.fna",
      "fileType": "GENOMIC_NUCLEOTIDE_FASTA"
    }
  ]
},{
  "accession": "GCA_023334075.1",
  "files": [
    {
      "filePath": "GCA_023334075.1/GCA_023334075.1_ASM2333407v1_genomic.fna",
      "fileType": "GENOMIC_NUCLEOTIDE_FASTA"
    }
  ]
},{
  "accession": "GCA_023334085.1",
  "files": [
    {
      "filePath": "GCA_023334085.1/GCA_023334085.1_ASM2333408v1_genomic.fna",
      "fileType": "GENOMIC_NUCLEOTIDE_FASTA"
    }
  ]
},{
  "accession": "GCA_023334105.1",
  "files": [
    {
      "filePath": "GCA_023334105.1/GCA_023334105.1_ASM2333410v1_genomic.fna",
      "fileType": "GENOMIC_NUCLEOTIDE_FASTA"
    }
  ]
},{
  "accession": "GCA_023334115.1",
  "files": [
    {
      "filePath": "GCA_023334115.1/GCA_023334115.1_ASM2333411v1_genomic.fna",
      "fileType": "GENOMIC_NUCLEOTIDE_FASTA"
    }
  ]
},{
  "accession": "GCA_023334135.1",
  "files": [
    {
      "filePath": "GCA_023334135.1/GCA_023334135.1_ASM2333413v1_genomic.fna",
      "fileType": "GENOMIC_NUCLEOTIDE_FASTA"
    }
  ]
},{
  "accession": "GCA_023334155.1",
  "files": [
    {
      "filePath": "GCA_023334155.1/GCA_023334155.1_ASM2333415v1_genomic.fna",
      "fileType": "GENOMIC_NUCLEOTIDE_FASTA"
    }
  ]
},{
  "accession": "GCA_023334175.1",
  "files": [
    {
      "filePath": "GCA_023334175.1/GCA_023334175.1_ASM2333417v1_genomic.fna",
      "fileType": "GENOMIC_NUCLEOTIDE_FASTA"
    }
  ]
},{
  "accession": "GCA_023334195.1",
  "files": [
    {
      "filePath": "GCA_023334195.1/GCA_023334195.1_ASM2333419v1_genomic.fna",
      "fileType": "GENOMIC_NUCLEOTIDE_FASTA"
    }
  ]
},{
  "accession": "GCA_023334215.1",
  "files": [
    {
      "filePath": "GCA_023334215.1/GCA_023334215.1_ASM2333421v1_genomic.fna",
      "fileType": "GENOMIC_NUCLEOTIDE_FASTA"
    }
  ]
},{
  "accession": "GCA_023334245.1",
  "files": [
    {
      "filePath": "GCA_023334245.1/GCA_023334245.1_ASM2333424v1_genomic.fna",
      "fileType": "GENOMIC_NUCLEOTIDE_FASTA"
    }
  ]
},{
  "accession": "GCA_023334275.1",
  "files": [
    {
      "filePath": "GCA_023334275.1/GCA_023334275.1_ASM2333427v1_genomic.fna",
      "fileType": "GENOMIC_NUCLEOTIDE_FASTA"
    }
  ]
},{
  "accession": "GCA_023334305.1",
  "files": [
    {
      "filePath": "GCA_023334305.1/GCA_023334305.1_ASM2333430v1_genomic.fna",
      "fileType": "GENOMIC_NUCLEOTIDE_FASTA"
    }
  ]
},{
  "accession": "GCA_023334315.1",
  "files": [
    {
      "filePath": "GCA_023334315.1/GCA_023334315.1_ASM2333431v1_genomic.fna",
      "fileType": "GENOMIC_NUCLEOTIDE_FASTA"
    }
  ]
},{
  "accession": "GCA_023334355.1",
  "files": [
    {
      "filePath": "GCA_023334355.1/GCA_023334355.1_ASM2333435v1_genomic.fna",
      "fileType": "GENOMIC_NUCLEOTIDE_FASTA"
    }
  ]
},{
  "accession": "GCA_023334365.1",
  "files": [
    {
      "filePath": "GCA_023334365.1/GCA_023334365.1_ASM2333436v1_genomic.fna",
      "fileType": "GENOMIC_NUCLEOTIDE_FASTA"
    }
  ]
},{
  "accession": "GCA_023334395.1",
  "files": [
    {
      "filePath": "GCA_023334395.1/GCA_023334395.1_ASM2333439v1_genomic.fna",
      "fileType": "GENOMIC_NUCLEOTIDE_FASTA"
    }
  ]
},{
  "accession": "GCA_023334415.1",
  "files": [
    {
      "filePath": "GCA_023334415.1/GCA_023334415.1_ASM2333441v1_genomic.fna",
      "fileType": "GENOMIC_NUCLEOTIDE_FASTA"
    }
  ]
},{
  "accession": "GCA_023334535.1",
  "files": [
    {
      "filePath": "GCA_023334535.1/GCA_023334535.1_ASM2333453v1_genomic.fna",
      "fileType": "GENOMIC_NUCLEOTIDE_FASTA"
    }
  ]
},{
  "accession": "GCA_023334545.1",
  "files": [
    {
      "filePath": "GCA_023334545.1/GCA_023334545.1_ASM2333454v1_genomic.fna",
      "fileType": "GENOMIC_NUCLEOTIDE_FASTA"
    }
  ]
},{
  "accession": "GCA_023334555.1",
  "files": [
    {
      "filePath": "GCA_023334555.1/GCA_023334555.1_ASM2333455v1_genomic.fna",
      "fileType": "GENOMIC_NUCLEOTIDE_FASTA"
    }
  ]
},{
  "accession": "GCA_023334575.1",
  "files": [
    {
      "filePath": "GCA_023334575.1/GCA_023334575.1_ASM2333457v1_genomic.fna",
      "fileType": "GENOMIC_NUCLEOTIDE_FASTA"
    }
  ]
},{
  "accession": "GCA_023334595.1",
  "files": [
    {
      "filePath": "GCA_023334595.1/GCA_023334595.1_ASM2333459v1_genomic.fna",
      "fileType": "GENOMIC_NUCLEOTIDE_FASTA"
    }
  ]
},{
  "accession": "GCA_023334615.1",
  "files": [
    {
      "filePath": "GCA_023334615.1/GCA_023334615.1_ASM2333461v1_genomic.fna",
      "fileType": "GENOMIC_NUCLEOTIDE_FASTA"
    }
  ]
},{
  "accession": "GCA_023334975.1",
  "files": [
    {
      "filePath": "GCA_023334975.1/GCA_023334975.1_ASM2333497v1_genomic.fna",
      "fileType": "GENOMIC_NUCLEOTIDE_FASTA"
    }
  ]
},{
  "accession": "GCA_023334995.1",
  "files": [
    {
      "filePath": "GCA_023334995.1/GCA_023334995.1_ASM2333499v1_genomic.fna",
      "fileType": "GENOMIC_NUCLEOTIDE_FASTA"
    }
  ]
},{
  "accession": "GCA_023335535.1",
  "files": [
    {
      "filePath": "GCA_023335535.1/GCA_023335535.1_ASM2333553v1_genomic.fna",
      "fileType": "GENOMIC_NUCLEOTIDE_FASTA"
    }
  ]
},{
  "accession": "GCA_023335655.1",
  "files": [
    {
      "filePath": "GCA_023335655.1/GCA_023335655.1_ASM2333565v1_genomic.fna",
      "fileType": "GENOMIC_NUCLEOTIDE_FASTA"
    }
  ]
},{
  "accession": "GCA_023335675.1",
  "files": [
    {
      "filePath": "GCA_023335675.1/GCA_023335675.1_ASM2333567v1_genomic.fna",
      "fileType": "GENOMIC_NUCLEOTIDE_FASTA"
    }
  ]
},{
  "accession": "GCA_023335835.1",
  "files": [
    {
      "filePath": "GCA_023335835.1/GCA_023335835.1_ASM2333583v1_genomic.fna",
      "fileType": "GENOMIC_NUCLEOTIDE_FASTA"
    }
  ]
},{
  "accession": "GCA_023335855.1",
  "files": [
    {
      "filePath": "GCA_023335855.1/GCA_023335855.1_ASM2333585v1_genomic.fna",
      "fileType": "GENOMIC_NUCLEOTIDE_FASTA"
    }
  ]
},{
  "accession": "GCA_023335875.1",
  "files": [
    {
      "filePath": "GCA_023335875.1/GCA_023335875.1_ASM2333587v1_genomic.fna",
      "fileType": "GENOMIC_NUCLEOTIDE_FASTA"
    }
  ]
},{
  "accession": "GCA_023335885.1",
  "files": [
    {
      "filePath": "GCA_023335885.1/GCA_023335885.1_ASM2333588v1_genomic.fna",
      "fileType": "GENOMIC_NUCLEOTIDE_FASTA"
    }
  ]
},{
  "accession": "GCA_023335895.1",
  "files": [
    {
      "filePath": "GCA_023335895.1/GCA_023335895.1_ASM2333589v1_genomic.fna",
      "fileType": "GENOMIC_NUCLEOTIDE_FASTA"
    }
  ]
},{
  "accession": "GCA_023335905.1",
  "files": [
    {
      "filePath": "GCA_023335905.1/GCA_023335905.1_ASM2333590v1_genomic.fna",
      "fileType": "GENOMIC_NUCLEOTIDE_FASTA"
    }
  ]
},{
  "accession": "GCA_023335925.1",
  "files": [
    {
      "filePath": "GCA_023335925.1/GCA_023335925.1_ASM2333592v1_genomic.fna",
      "fileType": "GENOMIC_NUCLEOTIDE_FASTA"
    }
  ]
},{
  "accession": "GCA_023335935.1",
  "files": [
    {
      "filePath": "GCA_023335935.1/GCA_023335935.1_ASM2333593v1_genomic.fna",
      "fileType": "GENOMIC_NUCLEOTIDE_FASTA"
    }
  ]
},{
  "accession": "GCA_023335995.1",
  "files": [
    {
      "filePath": "GCA_023335995.1/GCA_023335995.1_ASM2333599v1_genomic.fna",
      "fileType": "GENOMIC_NUCLEOTIDE_FASTA"
    }
  ]
},{
  "accession": "GCA_023336015.1",
  "files": [
    {
      "filePath": "GCA_023336015.1/GCA_023336015.1_ASM2333601v1_genomic.fna",
      "fileType": "GENOMIC_NUCLEOTIDE_FASTA"
    }
  ]
},{
  "accession": "GCA_023336035.1",
  "files": [
    {
      "filePath": "GCA_023336035.1/GCA_023336035.1_ASM2333603v1_genomic.fna",
      "fileType": "GENOMIC_NUCLEOTIDE_FASTA"
    }
  ]
},{
  "accession": "GCA_023336095.1",
  "files": [
    {
      "filePath": "GCA_023336095.1/GCA_023336095.1_ASM2333609v1_genomic.fna",
      "fileType": "GENOMIC_NUCLEOTIDE_FASTA"
    }
  ]
},{
  "accession": "GCA_023336105.1",
  "files": [
    {
      "filePath": "GCA_023336105.1/GCA_023336105.1_ASM2333610v1_genomic.fna",
      "fileType": "GENOMIC_NUCLEOTIDE_FASTA"
    }
  ]
},{
  "accession": "GCA_023336165.1",
  "files": [
    {
      "filePath": "GCA_023336165.1/GCA_023336165.1_ASM2333616v1_genomic.fna",
      "fileType": "GENOMIC_NUCLEOTIDE_FASTA"
    }
  ]
},{
  "accession": "GCA_023336175.1",
  "files": [
    {
      "filePath": "GCA_023336175.1/GCA_023336175.1_ASM2333617v1_genomic.fna",
      "fileType": "GENOMIC_NUCLEOTIDE_FASTA"
    }
  ]
},{
  "accession": "GCA_023336215.1",
  "files": [
    {
      "filePath": "GCA_023336215.1/GCA_023336215.1_ASM2333621v1_genomic.fna",
      "fileType": "GENOMIC_NUCLEOTIDE_FASTA"
    }
  ]
},{
  "accession": "GCA_023336225.1",
  "files": [
    {
      "filePath": "GCA_023336225.1/GCA_023336225.1_ASM2333622v1_genomic.fna",
      "fileType": "GENOMIC_NUCLEOTIDE_FASTA"
    }
  ]
},{
  "accession": "GCA_023336255.1",
  "files": [
    {
      "filePath": "GCA_023336255.1/GCA_023336255.1_ASM2333625v1_genomic.fna",
      "fileType": "GENOMIC_NUCLEOTIDE_FASTA"
    }
  ]
},{
  "accession": "GCA_023336285.1",
  "files": [
    {
      "filePath": "GCA_023336285.1/GCA_023336285.1_ASM2333628v1_genomic.fna",
      "fileType": "GENOMIC_NUCLEOTIDE_FASTA"
    }
  ]
},{
  "accession": "GCA_023336295.1",
  "files": [
    {
      "filePath": "GCA_023336295.1/GCA_023336295.1_ASM2333629v1_genomic.fna",
      "fileType": "GENOMIC_NUCLEOTIDE_FASTA"
    }
  ]
},{
  "accession": "GCA_023336345.1",
  "files": [
    {
      "filePath": "GCA_023336345.1/GCA_023336345.1_ASM2333634v1_genomic.fna",
      "fileType": "GENOMIC_NUCLEOTIDE_FASTA"
    }
  ]
},{
  "accession": "GCA_023336355.1",
  "files": [
    {
      "filePath": "GCA_023336355.1/GCA_023336355.1_ASM2333635v1_genomic.fna",
      "fileType": "GENOMIC_NUCLEOTIDE_FASTA"
    }
  ]
},{
  "accession": "GCA_023336395.1",
  "files": [
    {
      "filePath": "GCA_023336395.1/GCA_023336395.1_ASM2333639v1_genomic.fna",
      "fileType": "GENOMIC_NUCLEOTIDE_FASTA"
    }
  ]
},{
  "accession": "GCA_023336405.1",
  "files": [
    {
      "filePath": "GCA_023336405.1/GCA_023336405.1_ASM2333640v1_genomic.fna",
      "fileType": "GENOMIC_NUCLEOTIDE_FASTA"
    }
  ]
},{
  "accession": "GCA_023336425.1",
  "files": [
    {
      "filePath": "GCA_023336425.1/GCA_023336425.1_ASM2333642v1_genomic.fna",
      "fileType": "GENOMIC_NUCLEOTIDE_FASTA"
    }
  ]
},{
  "accession": "GCA_023336445.1",
  "files": [
    {
      "filePath": "GCA_023336445.1/GCA_023336445.1_ASM2333644v1_genomic.fna",
      "fileType": "GENOMIC_NUCLEOTIDE_FASTA"
    }
  ]
},{
  "accession": "GCA_023337495.1",
  "files": [
    {
      "filePath": "GCA_023337495.1/GCA_023337495.1_ASM2333749v1_genomic.fna",
      "fileType": "GENOMIC_NUCLEOTIDE_FASTA"
    }
  ]
},{
  "accession": "GCA_023337545.1",
  "files": [
    {
      "filePath": "GCA_023337545.1/GCA_023337545.1_ASM2333754v1_genomic.fna",
      "fileType": "GENOMIC_NUCLEOTIDE_FASTA"
    }
  ]
},{
  "accession": "GCA_023337575.1",
  "files": [
    {
      "filePath": "GCA_023337575.1/GCA_023337575.1_ASM2333757v1_genomic.fna",
      "fileType": "GENOMIC_NUCLEOTIDE_FASTA"
    }
  ]
},{
  "accession": "GCA_023337595.1",
  "files": [
    {
      "filePath": "GCA_023337595.1/GCA_023337595.1_ASM2333759v1_genomic.fna",
      "fileType": "GENOMIC_NUCLEOTIDE_FASTA"
    }
  ]
},{
  "accession": "GCA_023337615.1",
  "files": [
    {
      "filePath": "GCA_023337615.1/GCA_023337615.1_ASM2333761v1_genomic.fna",
      "fileType": "GENOMIC_NUCLEOTIDE_FASTA"
    }
  ]
},{
  "accession": "GCA_023337735.1",
  "files": [
    {
      "filePath": "GCA_023337735.1/GCA_023337735.1_ASM2333773v1_genomic.fna",
      "fileType": "GENOMIC_NUCLEOTIDE_FASTA"
    }
  ]
},{
  "accession": "GCA_023337755.1",
  "files": [
    {
      "filePath": "GCA_023337755.1/GCA_023337755.1_ASM2333775v1_genomic.fna",
      "fileType": "GENOMIC_NUCLEOTIDE_FASTA"
    }
  ]
},{
  "accession": "GCA_023337775.1",
  "files": [
    {
      "filePath": "GCA_023337775.1/GCA_023337775.1_ASM2333777v1_genomic.fna",
      "fileType": "GENOMIC_NUCLEOTIDE_FASTA"
    }
  ]
},{
  "accession": "GCA_023337805.1",
  "files": [
    {
      "filePath": "GCA_023337805.1/GCA_023337805.1_ASM2333780v1_genomic.fna",
      "fileType": "GENOMIC_NUCLEOTIDE_FASTA"
    }
  ]
},{
  "accession": "GCA_023337825.1",
  "files": [
    {
      "filePath": "GCA_023337825.1/GCA_023337825.1_ASM2333782v1_genomic.fna",
      "fileType": "GENOMIC_NUCLEOTIDE_FASTA"
    }
  ]
},{
  "accession": "GCA_023337875.1",
  "files": [
    {
      "filePath": "GCA_023337875.1/GCA_023337875.1_ASM2333787v1_genomic.fna",
      "fileType": "GENOMIC_NUCLEOTIDE_FASTA"
    }
  ]
},{
  "accession": "GCA_023337905.1",
  "files": [
    {
      "filePath": "GCA_023337905.1/GCA_023337905.1_ASM2333790v1_genomic.fna",
      "fileType": "GENOMIC_NUCLEOTIDE_FASTA"
    }
  ]
},{
  "accession": "GCA_023337915.1",
  "files": [
    {
      "filePath": "GCA_023337915.1/GCA_023337915.1_ASM2333791v1_genomic.fna",
      "fileType": "GENOMIC_NUCLEOTIDE_FASTA"
    }
  ]
},{
  "accession": "GCA_023337935.1",
  "files": [
    {
      "filePath": "GCA_023337935.1/GCA_023337935.1_ASM2333793v1_genomic.fna",
      "fileType": "GENOMIC_NUCLEOTIDE_FASTA"
    }
  ]
},{
  "accession": "GCA_023337975.1",
  "files": [
    {
      "filePath": "GCA_023337975.1/GCA_023337975.1_ASM2333797v1_genomic.fna",
      "fileType": "GENOMIC_NUCLEOTIDE_FASTA"
    }
  ]
},{
  "accession": "GCA_023338025.1",
  "files": [
    {
      "filePath": "GCA_023338025.1/GCA_023338025.1_ASM2333802v1_genomic.fna",
      "fileType": "GENOMIC_NUCLEOTIDE_FASTA"
    }
  ]
},{
  "accession": "GCA_023338055.1",
  "files": [
    {
      "filePath": "GCA_023338055.1/GCA_023338055.1_ASM2333805v1_genomic.fna",
      "fileType": "GENOMIC_NUCLEOTIDE_FASTA"
    }
  ]
},{
  "accession": "GCA_023338065.1",
  "files": [
    {
      "filePath": "GCA_023338065.1/GCA_023338065.1_ASM2333806v1_genomic.fna",
      "fileType": "GENOMIC_NUCLEOTIDE_FASTA"
    }
  ]
},{
  "accession": "GCA_023338075.1",
  "files": [
    {
      "filePath": "GCA_023338075.1/GCA_023338075.1_ASM2333807v1_genomic.fna",
      "fileType": "GENOMIC_NUCLEOTIDE_FASTA"
    }
  ]
},{
  "accession": "GCA_023338115.1",
  "files": [
    {
      "filePath": "GCA_023338115.1/GCA_023338115.1_ASM2333811v1_genomic.fna",
      "fileType": "GENOMIC_NUCLEOTIDE_FASTA"
    }
  ]
},{
  "accession": "GCA_023338125.1",
  "files": [
    {
      "filePath": "GCA_023338125.1/GCA_023338125.1_ASM2333812v1_genomic.fna",
      "fileType": "GENOMIC_NUCLEOTIDE_FASTA"
    }
  ]
},{
  "accession": "GCA_023338135.1",
  "files": [
    {
      "filePath": "GCA_023338135.1/GCA_023338135.1_ASM2333813v1_genomic.fna",
      "fileType": "GENOMIC_NUCLEOTIDE_FASTA"
    }
  ]
},{
  "accession": "GCA_023338175.1",
  "files": [
    {
      "filePath": "GCA_023338175.1/GCA_023338175.1_ASM2333817v1_genomic.fna",
      "fileType": "GENOMIC_NUCLEOTIDE_FASTA"
    }
  ]
},{
  "accession": "GCA_023338185.1",
  "files": [
    {
      "filePath": "GCA_023338185.1/GCA_023338185.1_ASM2333818v1_genomic.fna",
      "fileType": "GENOMIC_NUCLEOTIDE_FASTA"
    }
  ]
},{
  "accession": "GCA_023338205.1",
  "files": [
    {
      "filePath": "GCA_023338205.1/GCA_023338205.1_ASM2333820v1_genomic.fna",
      "fileType": "GENOMIC_NUCLEOTIDE_FASTA"
    }
  ]
},{
  "accession": "GCA_023338225.1",
  "files": [
    {
      "filePath": "GCA_023338225.1/GCA_023338225.1_ASM2333822v1_genomic.fna",
      "fileType": "GENOMIC_NUCLEOTIDE_FASTA"
    }
  ]
},{
  "accession": "GCA_023611945.1",
  "files": [
    {
      "filePath": "GCA_023611945.1/GCA_023611945.1_ASM2361194v1_genomic.fna",
      "fileType": "GENOMIC_NUCLEOTIDE_FASTA"
    }
  ]
},{
  "accession": "GCA_024211575.1",
  "files": [
    {
      "filePath": "GCA_024211575.1/GCA_024211575.1_Pm_CJ26_1.0_genomic.fna",
      "fileType": "GENOMIC_NUCLEOTIDE_FASTA"
    }
  ]
},{
  "accession": "GCA_024679045.1",
  "files": [
    {
      "filePath": "GCA_024679045.1/GCA_024679045.1_ASM2467904v1_genomic.fna",
      "fileType": "GENOMIC_NUCLEOTIDE_FASTA"
    }
  ]
},{
  "accession": "GCA_024679075.1",
  "files": [
    {
      "filePath": "GCA_024679075.1/GCA_024679075.1_ASM2467907v1_genomic.fna",
      "fileType": "GENOMIC_NUCLEOTIDE_FASTA"
    }
  ]
},{
  "accession": "GCA_024679115.1",
  "files": [
    {
      "filePath": "GCA_024679115.1/GCA_024679115.1_ASM2467911v1_genomic.fna",
      "fileType": "GENOMIC_NUCLEOTIDE_FASTA"
    }
  ]
},{
  "accession": "GCA_024679135.1",
  "files": [
    {
      "filePath": "GCA_024679135.1/GCA_024679135.1_ASM2467913v1_genomic.fna",
      "fileType": "GENOMIC_NUCLEOTIDE_FASTA"
    }
  ]
},{
  "accession": "GCA_024679175.1",
  "files": [
    {
      "filePath": "GCA_024679175.1/GCA_024679175.1_ASM2467917v1_genomic.fna",
      "fileType": "GENOMIC_NUCLEOTIDE_FASTA"
    }
  ]
},{
  "accession": "GCA_024679225.1",
  "files": [
    {
      "filePath": "GCA_024679225.1/GCA_024679225.1_ASM2467922v1_genomic.fna",
      "fileType": "GENOMIC_NUCLEOTIDE_FASTA"
    }
  ]
},{
  "accession": "GCA_024679275.1",
  "files": [
    {
      "filePath": "GCA_024679275.1/GCA_024679275.1_ASM2467927v1_genomic.fna",
      "fileType": "GENOMIC_NUCLEOTIDE_FASTA"
    }
  ]
},{
  "accession": "GCA_024679295.1",
  "files": [
    {
      "filePath": "GCA_024679295.1/GCA_024679295.1_ASM2467929v1_genomic.fna",
      "fileType": "GENOMIC_NUCLEOTIDE_FASTA"
    }
  ]
},{
  "accession": "GCA_024867545.1",
  "files": [
    {
      "filePath": "GCA_024867545.1/GCA_024867545.1_ASM2486754v1_genomic.fna",
      "fileType": "GENOMIC_NUCLEOTIDE_FASTA"
    }
  ]
},{
  "accession": "GCA_025722995.1",
  "files": [
    {
      "filePath": "GCA_025722995.1/GCA_025722995.1_ASM2572299v1_genomic.fna",
      "fileType": "GENOMIC_NUCLEOTIDE_FASTA"
    }
  ]
},{
  "accession": "GCA_026184515.1",
  "files": [
    {
      "filePath": "GCA_026184515.1/GCA_026184515.1_PsorP6_UCD_v1_genomic.fna",
      "fileType": "GENOMIC_NUCLEOTIDE_FASTA"
    }
  ]
},{
  "accession": "GCA_027475705.1",
  "files": [
    {
      "filePath": "GCA_027475705.1/GCA_027475705.1_ASM2747570v1_genomic.fna",
      "fileType": "GENOMIC_NUCLEOTIDE_FASTA"
    }
  ]
},{
  "accession": "GCA_027475725.1",
  "files": [
    {
      "filePath": "GCA_027475725.1/GCA_027475725.1_ASM2747572v1_genomic.fna",
      "fileType": "GENOMIC_NUCLEOTIDE_FASTA"
    }
  ]
},{
  "accession": "GCA_027475765.1",
  "files": [
    {
      "filePath": "GCA_027475765.1/GCA_027475765.1_ASM2747576v1_genomic.fna",
      "fileType": "GENOMIC_NUCLEOTIDE_FASTA"
    }
  ]
},{
  "accession": "GCA_029452305.1",
  "files": [
    {
      "filePath": "GCA_029452305.1/GCA_029452305.1_CAASIVF_Hyap_BJ2020_genomic.fna",
      "fileType": "GENOMIC_NUCLEOTIDE_FASTA"
    }
  ]
},{
  "accession": "GCA_030027945.1",
  "files": [
    {
      "filePath": "GCA_030027945.1/GCA_030027945.1_ASM3002794v1_genomic.fna",
      "fileType": "GENOMIC_NUCLEOTIDE_FASTA"
    }
  ]
},{
  "accession": "GCA_030267725.1",
  "files": [
    {
      "filePath": "GCA_030267725.1/GCA_030267725.1_ASM3026772v1_genomic.fna",
      "fileType": "GENOMIC_NUCLEOTIDE_FASTA"
    }
  ]
},{
  "accession": "GCA_030267785.1",
  "files": [
    {
      "filePath": "GCA_030267785.1/GCA_030267785.1_ASM3026778v1_genomic.fna",
      "fileType": "GENOMIC_NUCLEOTIDE_FASTA"
    }
  ]
},{
  "accession": "GCA_030324255.1",
  "files": [
    {
      "filePath": "GCA_030324255.1/GCA_030324255.1_ASM3032425v1_genomic.fna",
      "fileType": "GENOMIC_NUCLEOTIDE_FASTA"
    }
  ]
},{
  "accession": "GCA_030463285.1",
  "files": [
    {
      "filePath": "GCA_030463285.1/GCA_030463285.1_ASM3046328v1_genomic.fna",
      "fileType": "GENOMIC_NUCLEOTIDE_FASTA"
    }
  ]
},{
  "accession": "GCA_031305395.1",
  "files": [
    {
      "filePath": "GCA_031305395.1/GCA_031305395.1_STE-U-9442_genomic.fna",
      "fileType": "GENOMIC_NUCLEOTIDE_FASTA"
    }
  ]
},{
  "accession": "GCA_032158285.1",
  "files": [
    {
      "filePath": "GCA_032158285.1/GCA_032158285.1_Psan68_V1_genomic.fna",
      "fileType": "GENOMIC_NUCLEOTIDE_FASTA"
    }
  ]
},{
  "accession": "GCA_032432875.1",
  "files": [
    {
      "filePath": "GCA_032432875.1/GCA_032432875.1_ASM3243287v1_genomic.fna",
      "fileType": "GENOMIC_NUCLEOTIDE_FASTA"
    }
  ]
},{
  "accession": "GCA_033557915.1",
  "files": [
    {
      "filePath": "GCA_033557915.1/GCA_033557915.1_HumboldtARI_Pten_1.0_genomic.fna",
      "fileType": "GENOMIC_NUCLEOTIDE_FASTA"
    }
  ]
},{
  "accession": "GCA_033557925.1",
  "files": [
    {
      "filePath": "GCA_033557925.1/GCA_033557925.1_HumboldtARI_Pxca_1.0_genomic.fna",
      "fileType": "GENOMIC_NUCLEOTIDE_FASTA"
    }
  ]
},{
  "accession": "GCA_033557995.1",
  "files": [
    {
      "filePath": "GCA_033557995.1/GCA_033557995.1_HumboldtARI_Pcra_1.0_genomic.fna",
      "fileType": "GENOMIC_NUCLEOTIDE_FASTA"
    }
  ]
},{
  "accession": "GCA_033558005.1",
  "files": [
    {
      "filePath": "GCA_033558005.1/GCA_033558005.1_HumboldtARI_Ptax_1.0_genomic.fna",
      "fileType": "GENOMIC_NUCLEOTIDE_FASTA"
    }
  ]
},{
  "accession": "GCA_033558025.1",
  "files": [
    {
      "filePath": "GCA_033558025.1/GCA_033558025.1_HumboldtARI_Pspm_1.0_genomic.fna",
      "fileType": "GENOMIC_NUCLEOTIDE_FASTA"
    }
  ]
},{
  "accession": "GCA_037965435.1",
  "files": [
    {
      "filePath": "GCA_037965435.1/GCA_037965435.1_ASM3796543v1_genomic.fna",
      "fileType": "GENOMIC_NUCLEOTIDE_FASTA"
    }
  ]
},{
  "accession": "GCA_038050575.1",
  "files": [
    {
      "filePath": "GCA_038050575.1/GCA_038050575.1_ASM3805057v1_genomic.fna",
      "fileType": "GENOMIC_NUCLEOTIDE_FASTA"
    }
  ]
},{
  "accession": "GCA_038050625.1",
  "files": [
    {
      "filePath": "GCA_038050625.1/GCA_038050625.1_ASM3805062v1_genomic.fna",
      "fileType": "GENOMIC_NUCLEOTIDE_FASTA"
    }
  ]
},{
  "accession": "GCA_038050675.1",
  "files": [
    {
      "filePath": "GCA_038050675.1/GCA_038050675.1_ASM3805067v1_genomic.fna",
      "fileType": "GENOMIC_NUCLEOTIDE_FASTA"
    }
  ]
},{
  "accession": "GCA_038051095.1",
  "files": [
    {
      "filePath": "GCA_038051095.1/GCA_038051095.1_ASM3805109v1_genomic.fna",
      "fileType": "GENOMIC_NUCLEOTIDE_FASTA"
    }
  ]
},{
  "accession": "GCA_902706625.1",
  "files": [
    {
      "filePath": "GCA_902706625.1/GCA_902706625.1_Albugo_laibachii_Nc14_genomic.fna",
      "fileType": "GENOMIC_NUCLEOTIDE_FASTA"
    }
  ]
},{
  "accession": "GCA_905220665.1",
  "files": [
    {
      "filePath": "GCA_905220665.1/GCA_905220665.1_Assembly_of_Albugo_candida_isolate_Ac2vPB_genomic.fna",
      "fileType": "GENOMIC_NUCLEOTIDE_FASTA"
    }
  ]
},{
  "accession": "GCA_920618645.1",
  "files": [
    {
      "filePath": "GCA_920618645.1/GCA_920618645.1_pbs3_v1_genomic.fna",
      "fileType": "GENOMIC_NUCLEOTIDE_FASTA"
    }
  ]
},{
  "accession": "GCA_921007115.2",
  "files": [
    {
      "filePath": "GCA_921007115.2/GCA_921007115.2_pm1_v2_genomic.fna",
      "fileType": "GENOMIC_NUCLEOTIDE_FASTA"
    }
  ]
},{
  "accession": "GCA_947646735.1",
  "files": [
    {
      "filePath": "GCA_947646735.1/GCA_947646735.1_Pf2_genomic.fna",
      "fileType": "GENOMIC_NUCLEOTIDE_FASTA"
    }
  ]
},{
  "accession": "GCA_947650285.1",
  "files": [
    {
      "filePath": "GCA_947650285.1/GCA_947650285.1_Hp1_genomic.fna",
      "fileType": "GENOMIC_NUCLEOTIDE_FASTA"
    }
  ]
},{
  "accession": "GCF_000142945.1",
  "files": [
    {
      "filePath": "GCF_000142945.1/GCF_000142945.1_ASM14294v1_genomic.fna",
      "fileType": "GENOMIC_NUCLEOTIDE_FASTA"
    }
  ]
},{
  "accession": "GCF_000149755.1",
  "files": [
    {
      "filePath": "GCF_000149755.1/GCF_000149755.1_P.sojae_V3.0_genomic.fna",
      "fileType": "GENOMIC_NUCLEOTIDE_FASTA"
    }
  ]
},{
  "accession": "GCF_000151545.1",
  "files": [
    {
      "filePath": "GCF_000151545.1/GCF_000151545.1_ASM15154v2_genomic.fna",
      "fileType": "GENOMIC_NUCLEOTIDE_FASTA"
    }
  ]
},{
  "accession": "GCF_000247585.1",
  "files": [
    {
      "filePath": "GCF_000247585.1/GCF_000247585.1_PP_INRA-310_V2_genomic.fna",
      "fileType": "GENOMIC_NUCLEOTIDE_FASTA"
    }
  ]
},{
  "accession": "GCF_000281045.1",
  "files": [
    {
      "filePath": "GCF_000281045.1/GCF_000281045.1_Sap_diclina_VS20_V1_genomic.fna",
      "fileType": "GENOMIC_NUCLEOTIDE_FASTA"
    }
  ]
},{
  "accession": "GCF_000520075.1",
  "files": [
    {
      "filePath": "GCF_000520075.1/GCF_000520075.1_Apha_asta_APO3_V1_genomic.fna",
      "fileType": "GENOMIC_NUCLEOTIDE_FASTA"
    }
  ]
},{
  "accession": "GCF_000520115.1",
  "files": [
    {
      "filePath": "GCF_000520115.1/GCF_000520115.1_Apha_inva_NJM9701_V1_genomic.fna",
      "fileType": "GENOMIC_NUCLEOTIDE_FASTA"
    }
  ]
},{
  "accession": "GCF_900000015.1",
  "files": [
    {
      "filePath": "GCF_900000015.1/GCF_900000015.1_Plasmopara_halstedii_genome_genomic.fna",
      "fileType": "GENOMIC_NUCLEOTIDE_FASTA"
    }
  ]
}]}
```
