## Supplementary Dataset 1 for "Euktect: Enhanced Eukaryotic Sequence Detection and Classification in Metagenomes via the DNA Language Model": assembly_data_report.jsonl

```
{"accession":"GCA_001839685.1","annotationInfo":{"name":"Annotation submitted by LNCC","provider":"LNCC","releaseDate":"2016-10-25","stats":{"geneCounts":{"nonCoding":306,"proteinCoding":25030,"total":25336}}},"assemblyInfo":{"assemblyLevel":"Scaffold","assemblyMethod":"AllPaths v. r47609","assemblyName":"ASM183968v1","assemblyStatus":"current","assemblyType":"haploid","bioprojectAccession":"PRJNA345179","bioprojectLineage":[{"bioprojects":[{"accession":"PRJNA345179","title":"Tritrichomonas foetus strain:K Genome sequencing and assembly"}]}],"biosample":{"accession":"SAMN05864072","attributes":[{"name":"strain","value":"K"},{"name":"host","value":"Bos taurus"},{"name":"isolation_source","value":"urogenital tract of a bull"},{"name":"collection_date","value":"1975-06-03"},{"name":"geo_loc_name","value":"Brazil"},{"name":"sample_type","value":"whole organism"},{"name":"collected_by","value":"Dr. Marlene Benchimol"}],"description":{"organism":{"organismName":"Tritrichomonas foetus","taxId":1144522},"title":"Microbe sample from Tritrichomonas foetus"},"lastUpdated":"2021-02-28T03:43:08.779","models":["Microbe, viral or environmental"],"owner":{"contacts":[{}],"name":"LNCC"},"package":"Microbe.1.0","publicationDate":"2016-10-26T00:00:00.000","sampleIds":[{"label":"Sample name","value":"Tritrichomonas foetus genome sequencing"}],"status":{"status":"live","when":"2016-10-26T06:50:24.677"},"submissionDate":"2016-10-05T13:13:03.356"},"blastUrl":"https://blast.ncbi.nlm.nih.gov/Blast.cgi?PAGE_TYPE=BlastSearch&PROG_DEF=blastn&BLAST_SPEC=GDH_GCA_001839685.1","refseqCategory":"representative genome","releaseDate":"2016-10-25","sequencingTech":"Illumina HiSeq","submitter":"LNCC"},"assemblyStats":{"contigL50":577,"contigN50":34827,"gcCount":"20352263","gcPercent":31.0,"genomeCoverage":"73.0x","numberOfComponentSequences":1480,"numberOfContigs":3299,"numberOfScaffolds":1480,"scaffoldL50":243,"scaffoldN50":86531,"totalSequenceLength":"67585742","totalUngappedLength":"65310683"},"currentAccession":"GCA_001839685.1","organism":{"infraspecificNames":{"strain":"K"},"organismName":"Tritrichomonas foetus","taxId":1144522},"sourceDatabase":"SOURCE_DATABASE_GENBANK","wgsInfo":{"masterWgsUrl":"https://www.ncbi.nlm.nih.gov/nuccore/MLAK00000000.1","wgsContigsUrl":"https://www.ncbi.nlm.nih.gov/Traces/wgs/MLAK01","wgsProjectAccession":"MLAK01"}}
{"accession":"GCA_008369845.1","assemblyInfo":{"assemblyLevel":"Contig","assemblyMethod":"HGAP v. 2","assemblyName":"MiGF1c1.0","assemblyStatus":"current","assemblyType":"haploid","bioprojectAccession":"PRJNA353309","bioprojectLineage":[{"bioprojects":[{"accession":"PRJNA353309","title":"Trichomonas gallinae isolate:XT1081-07 Genome sequencing and assembly"}]}],"biosample":{"accession":"SAMN06066896","attributes":[{"name":"isolate","value":"XT1081-07"},{"name":"host","value":"Greenfinch"},{"name":"isolation_source","value":"crop"},{"name":"collection_date","value":"2007-10"},{"name":"geo_loc_name","value":"United Kingdom: Norfolk"},{"name":"sample_type","value":"Crop culture"},{"name":"collected_by","value":"Becki Lawson"},{"name":"genotype","value":"UK A1"},{"name":"host_tissue_sampled","value":"Greenfinch crop"},{"name":"identified_by","value":"Kevin Tyler"},{"name":"passage_history","value":"6 passages at 1:1,000 and cloning"},{"name":"samp_size","value":"small swab"}],"description":{"comment":"Agent of UK epidemic finch trichomonosis. Cloned isolate of Trichomonas gallinae genotype UK A1","organism":{"organismName":"Trichomonas gallinae","taxId":56777},"title":"Microbe sample from Trichomonas gallinae"},"lastUpdated":"2021-02-28T03:51:45.112","models":["Microbe, viral or environmental"],"owner":{"contacts":[{}],"name":"University of East Anglia"},"package":"Microbe.1.0","publicationDate":"2019-09-13T00:00:00.000","sampleIds":[{"label":"Sample name","value":"GF1c"}],"status":{"status":"live","when":"2019-09-13T06:38:05.710"},"submissionDate":"2016-11-29T10:02:03.473"},"blastUrl":"https://blast.ncbi.nlm.nih.gov/Blast.cgi?PAGE_TYPE=BlastSearch&PROG_DEF=blastn&BLAST_SPEC=GDH_GCA_008369845.1","refseqCategory":"representative genome","releaseDate":"2019-09-11","sequencingTech":"Illumina MiSeq","submitter":"TGnet"},"assemblyStats":{"contigL50":780,"contigN50":20741,"gcCount":"18502404","gcPercent":34.0,"genomeCoverage":"30.0x","numberOfComponentSequences":11703,"numberOfContigs":11703,"totalSequenceLength":"54794019","totalUngappedLength":"54794019"},"currentAccession":"GCA_008369845.1","organism":{"infraspecificNames":{"isolate":"XT1081-07"},"organismName":"Trichomonas gallinae","taxId":56777},"sourceDatabase":"SOURCE_DATABASE_GENBANK","wgsInfo":{"masterWgsUrl":"https://www.ncbi.nlm.nih.gov/nuccore/MRSU00000000.1","wgsContigsUrl":"https://www.ncbi.nlm.nih.gov/Traces/wgs/MRSU01","wgsProjectAccession":"MRSU01"}}
{"accession":"GCA_020186115.1","annotationInfo":{"name":"Annotation submitted by University Clinic for Poultry and Fish Medicine - Vetmeduni Vienna","provider":"University Clinic for Poultry and Fish Medicine - Vetmeduni Vienna","releaseDate":"2021-09-30","stats":{"geneCounts":{"proteinCoding":11119,"total":11119}}},"assemblyInfo":{"assemblyLevel":"Scaffold","assemblyMethod":"Flye v. 2.6","assemblyName":"ASM2018611v1","assemblyStatus":"current","assemblyType":"haploid","bioprojectAccession":"PRJNA594289","bioprojectLineage":[{"bioprojects":[{"accession":"PRJNA594289","title":"Histomonas meleagridis Genome sequencing and assembly"}]}],"biosample":{"accession":"SAMN13511252","attributes":[{"name":"strain","value":"2922-C6/04-10x"},{"name":"note","value":"virulent"},{"name":"isolation_source","value":"cecum"},{"name":"host","value":"Meleagris gallopavo"},{"name":"collection_date","value":"2004"},{"name":"geo_loc_name","value":"Austria"},{"name":"sample_type","value":"Cell culture"},{"name":"host_tissue_sampled","value":"cecum"},{"name":"passage_history","value":"24x in vitro"}],"bioprojects":[{"accession":"PRJNA594289"}],"description":{"organism":{"organismName":"Histomonas meleagridis","taxId":135588},"title":"Histomonas meleagridis virulent strain"},"lastUpdated":"2021-09-28T13:13:15.600","models":["Microbe, viral or environmental"],"owner":{"contacts":[{}],"name":"University Clinic for Poultry and Fish Medicine - Vetmeduni Vienna"},"package":"Microbe.1.0","publicationDate":"2021-09-03T00:50:31.023","sampleIds":[{"label":"Sample name","value":"HmelVir"},{"db":"SRA","value":"SRS10337584"}],"status":{"status":"live","when":"2021-09-03T00:50:31.023"},"submissionDate":"2019-12-09T08:18:04.253"},"blastUrl":"https://blast.ncbi.nlm.nih.gov/Blast.cgi?PAGE_TYPE=BlastSearch&PROG_DEF=blastn&BLAST_SPEC=GDH_GCA_020186115.1","refseqCategory":"representative genome","releaseDate":"2021-09-30","sequencingTech":"Oxford Nanopore MinION; Illumina HiSeq","submitter":"University Clinic for Poultry and Fish Medicine - Vetmeduni Vienna"},"assemblyStats":{"contigL50":17,"contigN50":673467,"gcCount":"12444547","gcPercent":28.5,"genomeCoverage":"200.0x","numberOfComponentSequences":187,"numberOfContigs":188,"numberOfScaffolds":187,"scaffoldL50":16,"scaffoldN50":673467,"totalSequenceLength":"43414808","totalUngappedLength":"43414715"},"currentAccession":"GCA_020186115.1","organism":{"infraspecificNames":{"strain":"2922-C6/04-10x"},"organismName":"Histomonas meleagridis","taxId":135588},"sourceDatabase":"SOURCE_DATABASE_GENBANK","wgsInfo":{"masterWgsUrl":"https://www.ncbi.nlm.nih.gov/nuccore/WSYJ00000000.1","wgsContigsUrl":"https://www.ncbi.nlm.nih.gov/Traces/wgs/WSYJ01","wgsProjectAccession":"WSYJ01"}}
{"accession":"GCA_023091735.1","assemblyInfo":{"assemblyLevel":"Contig","assemblyMethod":"GS De Novo Assembler v. 3.13.0","assemblyName":"ASM2309173v1","assemblyStatus":"current","assemblyType":"haploid","bioprojectAccession":"PRJNA797354","bioprojectLineage":[{"bioprojects":[{"accession":"PRJNA797354","title":"Whole Genome Sequencing of Trichomonas tenax"}]}],"biosample":{"accession":"SAMN25001360","attributes":[{"name":"strain","value":"Hs-4:NIH"},{"name":"isolation_source","value":"missing"},{"name":"culture_collection","value":"ATCC:30207"},{"name":"collected_by","value":"ATCC"},{"name":"collection_date","value":"missing"},{"name":"geo_loc_name","value":"USA"},{"name":"host_info","value":"human and dogs"},{"name":"host_disease","value":"periodontitis"},{"name":"lat_lon","value":"38.98 N 77.11 W"},{"name":"age","value":"missing"},{"name":"dev_stage","value":"missing"},{"name":"sex","value":"missing"},{"name":"tissue","value":"missing"}],"bioprojects":[{"accession":"PRJNA797354"}],"description":{"organism":{"organismName":"Trichomonas tenax","taxId":43075},"title":"Pathogen: clinical or host-associated sample from Trichomonas tenax"},"lastUpdated":"2022-04-17T17:52:13.003","models":["Model organism or animal"],"owner":{"contacts":[{}],"name":"Ross University School of Veterinary Medicine"},"package":"Model.organism.animal.1.0","publicationDate":"2022-01-14T00:00:00.000","sampleIds":[{"label":"Sample name","value":"Trichomonas tenax"},{"db":"SRA","value":"SRS12631949"}],"status":{"status":"live","when":"2022-01-14T12:00:09.041"},"submissionDate":"2022-01-14T12:00:09.040"},"blastUrl":"https://blast.ncbi.nlm.nih.gov/Blast.cgi?PAGE_TYPE=BlastSearch&PROG_DEF=blastn&BLAST_SPEC=GDH_GCA_023091735.1","refseqCategory":"representative genome","releaseDate":"2022-04-22","sequencingTech":"Illumina NextSeq","submitter":"Ross University School of Veterinary Medicine"},"assemblyStats":{"contigL50":469,"contigN50":38386,"gcCount":"21351948","gcPercent":33.5,"genomeCoverage":"50.0x","numberOfComponentSequences":4904,"numberOfContigs":4904,"totalSequenceLength":"63378718","totalUngappedLength":"63378718"},"currentAccession":"GCA_023091735.1","organism":{"infraspecificNames":{"strain":"Hs-4:NIH"},"organismName":"Trichomonas tenax","taxId":43075},"sourceDatabase":"SOURCE_DATABASE_GENBANK","wgsInfo":{"masterWgsUrl":"https://www.ncbi.nlm.nih.gov/nuccore/JALKBU000000000.1","wgsContigsUrl":"https://www.ncbi.nlm.nih.gov/Traces/wgs/JALKBU01","wgsProjectAccession":"JALKBU01"}}
{"accession":"GCF_026262505.1","annotationInfo":{"name":"Annotation submitted by New York University","pipeline":"Eukaryotic Annotation Propagation Pipeline","provider":"New York University","releaseDate":"2023-03-06","stats":{"geneCounts":{"nonCoding":624,"proteinCoding":72290,"pseudogene":15274,"total":88188}},"status":"Full annotation"},"assemblyInfo":{"assemblyLevel":"Chromosome","assemblyMethod":"Canu v. Jan-2017; PBJelly v. Jan-2017; Pilon v. Apr-2017","assemblyName":"NYU_TvagG3_2","assemblyStatus":"current","assemblyType":"haploid","bioprojectAccession":"PRJNA885811","bioprojectLineage":[{"bioprojects":[{"accession":"PRJNA885811","title":"Trichomonas vaginalis strain G3 new genome sequencing and assembly"}]}],"biosample":{"accession":"SAMN31107788","attributes":[{"name":"host","value":"Homo sapiens"},{"name":"isolation_source","value":"clinical isolate"},{"name":"geo_loc_name","value":"United Kingdom: Beckenham"},{"name":"collection_date","value":"1973"},{"name":"sample_type","value":"cell culture"},{"name":"biomaterial_provider","value":"ATCC:PRA-98"},{"name":"culture_collection","value":"ATCC:PRA-98"},{"name":"host_tissue_sampled","value":"vagina"},{"name":"strain","value":"G3"}],"description":{"comment":"Trichomonas vaginalis is the causative agent of the common human STI trichomoniasis. Strain G3 was isolated in 1973 from a clinical specimen from Beckenham, United Kingdom.","organism":{"organismName":"Trichomonas vaginalis G3","taxId":412133},"title":"Trichomonas vaginalis str. G3, clinical isolate ATCC:PRA-98"},"lastUpdated":"2023-12-01T08:40:41.697","models":["Microbe, viral or environmental"],"owner":{"contacts":[{}],"name":"New York University"},"package":"Microbe.1.0","publicationDate":"2022-09-30T00:00:00.000","sampleIds":[{"label":"Sample name","value":"Trichomonas vaginalis strain G3 [ATCC:PRA-98]"},{"db":"SRA","value":"SRS16366647"}],"status":{"status":"live","when":"2022-09-30T11:52:03.553"},"submissionDate":"2022-09-30T11:52:03.550"},"blastUrl":"https://blast.ncbi.nlm.nih.gov/Blast.cgi?PAGE_TYPE=BlastSearch&PROG_DEF=blastn&BLAST_SPEC=GDH_GCF_026262505.1","comments":"The 01 version of JAOSJJ000000000 (GCA_026262505.1, NYU_TvagG3_2) is identical to and replaces the 02 version of AAHC00000000 (GCA_000001015.2, also named NYU_TvagG3_2). In addition, the original AAHC00000000 assembly, AAHC00000000.1 (GCA_000002825.1), will be copied and released as the 03 version of AAHC00000000 (GCA_000002825.3).","pairedAssembly":{"accession":"GCA_026262505.1","annotationName":"Annotation submitted by New York University","status":"current"},"refseqCategory":"representative genome","releaseDate":"2022-11-21","sequencingTech":"PacBio; Illumina; Hi-C","submitter":"New York University"},"assemblyStats":{"contigL50":104,"contigN50":541230,"gcCount":"59304233","gcPercent":32.5,"genomeCoverage":"180.0x","numberOfComponentSequences":218,"numberOfContigs":858,"numberOfScaffolds":218,"scaffoldL50":3,"scaffoldN50":27737965,"totalNumberOfChromosomes":6,"totalSequenceLength":"181466644","totalUngappedLength":"181427070"},"currentAccession":"GCF_026262505.1","organism":{"infraspecificNames":{"strain":"G3"},"organismName":"Trichomonas vaginalis G3","taxId":412133},"pairedAccession":"GCA_026262505.1","sourceDatabase":"SOURCE_DATABASE_REFSEQ","wgsInfo":{"masterWgsUrl":"https://www.ncbi.nlm.nih.gov/nuccore/JAOSJJ000000000.1","wgsContigsUrl":"https://www.ncbi.nlm.nih.gov/Traces/wgs/JAOSJJ01","wgsProjectAccession":"JAOSJJ01"}}
```
