## Supplementary Dataset 1 for "Euktect: Enhanced Eukaryotic Sequence Detection and Classification in Metagenomes via the DNA Language Model": dataset_catalog.json

```
{
"apiVersion": "V2",
"assemblies": [
{
  "files": [
    {
      "filePath": "assembly_data_report.jsonl",
      "fileType": "DATA_REPORT",
      "uncompressedLengthBytes": "13504"
    }
  ]
},{
  "accession": "GCA_001839685.1",
  "files": [
    {
      "filePath": "GCA_001839685.1/GCA_001839685.1_ASM183968v1_genomic.fna",
      "fileType": "GENOMIC_NUCLEOTIDE_FASTA"
    }
  ]
},{
  "accession": "GCA_008369845.1",
  "files": [
    {
      "filePath": "GCA_008369845.1/GCA_008369845.1_MiGF1c1.0_genomic.fna",
      "fileType": "GENOMIC_NUCLEOTIDE_FASTA"
    }
  ]
},{
  "accession": "GCA_020186115.1",
  "files": [
    {
      "filePath": "GCA_020186115.1/GCA_020186115.1_ASM2018611v1_genomic.fna",
      "fileType": "GENOMIC_NUCLEOTIDE_FASTA"
    }
  ]
},{
  "accession": "GCA_023091735.1",
  "files": [
    {
      "filePath": "GCA_023091735.1/GCA_023091735.1_ASM2309173v1_genomic.fna",
      "fileType": "GENOMIC_NUCLEOTIDE_FASTA"
    }
  ]
},{
  "accession": "GCF_026262505.1",
  "files": [
    {
      "filePath": "GCF_026262505.1/GCF_026262505.1_NYU_TvagG3_2_genomic.fna",
      "fileType": "GENOMIC_NUCLEOTIDE_FASTA"
    }
  ]
}]}
```
