## Supplementary Dataset 1 for "Euktect: Enhanced Eukaryotic Sequence Detection and Classification in Metagenomes via the DNA Language Model": assembly_data_report.jsonl

```
{"accession":"GCA_026770575.1","annotationInfo":{"name":"Annotation submitted by DOE Joint Genome Institute","provider":"DOE Joint Genome Institute","releaseDate":"2022-12-15","stats":{"geneCounts":{"nonCoding":299,"proteinCoding":19379,"pseudogene":10,"total":19688}}},"assemblyInfo":{"assemblyLevel":"Scaffold","assemblyMethod":"ALLPATHS v. January 04 2016","assemblyName":"Pelago2097_1","assemblyStatus":"current","assemblyType":"haploid","bioprojectAccession":"PRJNA210205","bioprojectLineage":[{"bioprojects":[{"accession":"PRJNA210205","title":"Pelagophyceae sp. CCMP2097 Genome sequencing and assembly"}]}],"biosample":{"accession":"SAMN09305521","attributes":[{"name":"strain","value":"CCMP2097"},{"name":"note","value":"This sample group is the combination of the 3 individual BioSamples: SAMN00996355, SAMN00854983, SAMN00768004"}],"bioprojects":[{"accession":"PRJNA210205"}],"description":{"organism":{"organismName":"Pelagophyceae sp. CCMP2097","taxId":483370},"title":"Pelagophyceae sp. CCMP2097 Batch"},"lastUpdated":"2018-06-04T10:59:13.250","models":["Generic"],"owner":{"contacts":[{}],"name":"NIH"},"package":"Generic.1.0","publicationDate":"2018-06-04T00:00:00.000","sampleIds":[{"label":"Sample name","value":"Pelagophyceae sp. CCMP2097batch"}],"status":{"status":"live","when":"2018-06-04T10:20:05.179"},"submissionDate":"2018-06-04T10:20:05.176"},"blastUrl":"https://blast.ncbi.nlm.nih.gov/Blast.cgi?PAGE_TYPE=BlastSearch&PROG_DEF=blastn&BLAST_SPEC=GDH_GCA_026770575.1","comments":"URL -- http://genome.jgi.doe.gov/Pelago2097_1\nJGI Project ID: 1020062\nThe DNA was provided by Connie Lovejoy (Connie.Lovejoy@bio.ulaval.ca)\nThe strain is available from Provasoli-Guillard National Center for Marine Algae and Microbiota\nContacts: connie lovejoy (Connie.Lovejoy@bio.ulaval.ca)\nAssembly and annotation done by JGI.\nThe JGI and collaborators endorse the principles for the distribution and use of large scale sequencing data adopted by the larger genome sequencing community and urge users of this data to follow them. It is our intention to publish the work of this project in a timely fashion and we welcome collaborative interaction on the project and analysis.\n(http://www.genome.gov/page.cfm?pageID=10506376)","refseqCategory":"representative genome","releaseDate":"2022-12-09","sequencingTech":"Illumina","submitter":"DOE Joint Genome Institute"},"assemblyStats":{"contigL50":1293,"contigN50":14243,"gcCount":"44612877","gcPercent":62.0,"genomeCoverage":"145.8x","numberOfComponentSequences":9440,"numberOfContigs":9441,"numberOfScaffolds":1716,"scaffoldL50":99,"scaffoldN50":186141,"totalSequenceLength":"85824453","totalUngappedLength":"71950783"},"currentAccession":"GCA_026770575.1","organism":{"infraspecificNames":{"strain":"CCMP2097"},"organismName":"Pelagophyceae sp. CCMP2097","taxId":483370},"sourceDatabase":"SOURCE_DATABASE_GENBANK","wgsInfo":{"masterWgsUrl":"https://www.ncbi.nlm.nih.gov/nuccore/QUWI00000000.1","wgsContigsUrl":"https://www.ncbi.nlm.nih.gov/Traces/wgs/QUWI01","wgsProjectAccession":"QUWI01"}}
{"accession":"GCA_029834535.1","annotationInfo":{"name":"Annotation submitted by NIDDK, NIH","provider":"NIDDK, NIH","releaseDate":"2023-04-19","stats":{"geneCounts":{"proteinCoding":10674,"total":10674}}},"assemblyInfo":{"assemblyLevel":"Contig","assemblyMethod":"SPAdes v. 3.13.0; Canu v. 1.8","assemblyName":"CTAYLR_1.1","assemblyStatus":"current","assemblyType":"haploid","bioprojectAccession":"PRJNA892039","bioprojectLineage":[{"bioprojects":[{"accession":"PRJNA892039","title":"Chrysophaeum taylorii and its microbome Genome sequencing and assembly"}]}],"biosample":{"accession":"SAMN31355949","attributes":[{"name":"isolation_source","value":"Lab cultured"},{"name":"strain","value":"NIES-1699"},{"name":"collection_date","value":"2000-08-04"},{"name":"depth","value":"missing"},{"name":"env_broad_scale","value":"missing"},{"name":"env_local_scale","value":"missing"},{"name":"env_medium","value":"missing"},{"name":"geo_loc_name","value":"Japan: Okinawa"},{"name":"isol_growth_condt","value":"missing"},{"name":"lat_lon","value":"missing"},{"name":"alkalinity","value":"missing"},{"name":"alkyl_diethers","value":"missing"},{"name":"altitude","value":"missing"},{"name":"aminopept_act","value":"missing"},{"name":"ammonium","value":"missing"},{"name":"atmospheric_data","value":"missing"},{"name":"bac_prod","value":"missing"},{"name":"bac_resp","value":"missing"},{"name":"bacteria_carb_prod","value":"missing"},{"name":"biomass","value":"missing"}],"description":{"comment":"Keywords: GSC:MIxS;MIGS:6.0","organism":{"organismName":"Chrysophaeum taylorii","taxId":2483200},"title":"Lab cultured"},"lastUpdated":"2023-04-21T12:40:30.877","models":["MIGS.eu","MIGS/MIMS/MIMARKS.water"],"owner":{"contacts":[{}],"name":"NIDDK, NIH"},"package":"MIGS.eu.water.6.0","publicationDate":"2023-04-21T12:40:30.877","sampleIds":[{"label":"Sample name","value":"A"},{"db":"SRA","value":"SRS15571187"}],"status":{"status":"live","when":"2023-04-21T12:40:30.877"},"submissionDate":"2022-10-18T16:27:03.453"},"blastUrl":"https://blast.ncbi.nlm.nih.gov/Blast.cgi?PAGE_TYPE=BlastSearch&PROG_DEF=blastn&BLAST_SPEC=GDH_GCA_029834535.1","refseqCategory":"representative genome","releaseDate":"2023-04-19","sequencingTech":"Oxford Nanopore; Illumina; PacBio","submitter":"NIDDK, NIH"},"assemblyStats":{"contigL50":125,"contigN50":157935,"gcCount":"40255702","gcPercent":57.0,"genomeCoverage":"230.0x","numberOfComponentSequences":695,"numberOfContigs":695,"numberOfOrganelles":2,"totalSequenceLength":"70683391","totalUngappedLength":"70683391"},"currentAccession":"GCA_029834535.1","organelleInfo":[{"description":"Chloroplast","submitter":"NIDDK, NIH"},{"description":"Mitochondrion","submitter":"NIDDK, NIH"}],"organism":{"infraspecificNames":{"strain":"NIES-1699"},"organismName":"Chrysophaeum taylorii","taxId":2483200},"sourceDatabase":"SOURCE_DATABASE_GENBANK","wgsInfo":{"masterWgsUrl":"https://www.ncbi.nlm.nih.gov/nuccore/JAQMWT000000000.1","wgsContigsUrl":"https://www.ncbi.nlm.nih.gov/Traces/wgs/JAQMWT01","wgsProjectAccession":"JAQMWT01"}}
{"accession":"GCA_918797485.1","annotationInfo":{"name":"Annotation submitted by Genoscope CEA","provider":"Genoscope CEA","releaseDate":"2022-07-01","stats":{"geneCounts":{"proteinCoding":16525,"total":16525}}},"assemblyInfo":{"assemblyLevel":"Contig","assemblyName":"CNM_v1","assemblyStatus":"current","assemblyType":"haploid","bioprojectAccession":"PRJEB48576","bioprojectLineage":[{"bioprojects":[{"accession":"PRJEB48576","parentAccessions":["PRJEB47931"],"title":"Pelagomonas calceolata genome sequence"},{"accession":"PRJEB47931","title":"Chromosome-scale assembled genome of Pelagomonas calceolata (RCC100) using Illumina and Nanopore sequencing."}]}],"biosample":{"accession":"SAMEA10271030","attributes":[{"name":"ENA first public","value":"2021-11-02"},{"name":"ENA last update","value":"2021-11-02"},{"name":"ENA-CHECKLIST","value":"ERC000011"},{"name":"External Id","value":"SAMEA10271030"},{"name":"INSDC center alias","value":"GSC"},{"name":"INSDC center name","value":"Genoscope"},{"name":"INSDC first public","value":"2021-11-02T12:35:10Z"},{"name":"INSDC last update","value":"2021-11-02T12:35:10Z"},{"name":"INSDC status","value":"public"},{"name":"Submitter Id","value":"sample_CNM_35677"},{"name":"sample_name","value":"sample_CNM_35677"}],"description":{"comment":"Historical strain of Pelagomonas calceolata isolated in the North Pacific Ocean, maintained at the Roscoff Culture Collection (RCC100) and cultivated in K medium at 20°C with natural seawater base","organism":{"organismName":"Pelagomonas calceolata","taxId":35677},"title":"Pelagomonas calceolata"},"lastUpdated":"2021-11-09T07:11:02.000","models":["Generic"],"owner":{"name":"EBI"},"package":"Generic.1.0","publicationDate":"2021-11-02T00:00:00.000","sampleIds":[{"db":"SRA","value":"ERS7925717"}],"status":{"status":"live","when":"2021-11-11T10:11:51.369"},"submissionDate":"2021-11-03T08:46:18.936"},"blastUrl":"https://blast.ncbi.nlm.nih.gov/Blast.cgi?PAGE_TYPE=BlastSearch&PROG_DEF=blastn&BLAST_SPEC=GDH_GCA_918797485.1","refseqCategory":"representative genome","releaseDate":"2021-11-19","submitter":"Genoscope CEA"},"assemblyStats":{"contigL50":3,"contigN50":5385517,"gcCount":"20623304","gcPercent":63.5,"genomeCoverage":"250.0x","numberOfComponentSequences":8,"numberOfContigs":8,"totalSequenceLength":"32445274","totalUngappedLength":"32445274"},"currentAccession":"GCA_918797485.1","organism":{"organismName":"Pelagomonas calceolata","taxId":35677},"sourceDatabase":"SOURCE_DATABASE_GENBANK","wgsInfo":{"masterWgsUrl":"https://www.ncbi.nlm.nih.gov/nuccore/CAKKNE000000000.1","wgsContigsUrl":"https://www.ncbi.nlm.nih.gov/Traces/wgs/CAKKNE01","wgsProjectAccession":"CAKKNE01"}}
{"accession":"GCF_000186865.1","annotationInfo":{"name":"Annotation submitted by NCBI RefSeq","provider":"NCBI RefSeq","releaseDate":"2014-09-04","stats":{"geneCounts":{"proteinCoding":11520,"pseudogene":2,"total":11522}}},"assemblyInfo":{"assemblyLevel":"Scaffold","assemblyMethod":"JAZZ v. 01/23/2007","assemblyName":"v 1.0","assemblyStatus":"current","assemblyType":"haploid","bioprojectAccession":"PRJNA13500","bioprojectLineage":[{"bioprojects":[{"accession":"PRJNA13500","title":"Sequencing of A. anophagefferens genome."}]}],"biosample":{"accession":"SAMN02953754","attributes":[{"name":"strain","value":"CCMP1984"},{"name":"Organism Display Name","value":"Aureococcus anophagefferens"},{"name":"Culture Collection ID","value":"CCMP 1984"},{"name":"GOLD Stamp ID","value":"Gi00984"}],"bioprojects":[{"accession":"PRJNA13500"}],"description":{"organism":{"organismName":"Aureococcus anophagefferens","taxId":44056},"title":"Sample from Aureococcus anophagefferens"},"lastUpdated":"2014-08-06T15:41:36.670","models":["Generic"],"owner":{"name":"US DOE Joint Genome Institute"},"package":"Generic.1.0","publicationDate":"2014-08-06T15:41:36.670","sampleIds":[{"db":"GenBank","value":"gb|ACJI00000000.1"}],"status":{"status":"live","when":"2014-08-06T15:41:36.670"},"submissionDate":"2014-08-06T15:41:36.670"},"blastUrl":"https://blast.ncbi.nlm.nih.gov/Blast.cgi?PAGE_TYPE=BlastSearch&PROG_DEF=blastn&BLAST_SPEC=GDH_GCF_000186865.1","comments":"URL -- http://www.jgi.doe.gov/Aureococcus\nJGI Project ID: 4000238\nDNA provided by Christopher Gobler (Christopher.gobler@stonybrook.edu)\nOrganism availble from The Provasoli-Guillard National Center for the Culture of Marine Phytoplankton, CCMP1984 (https://ccmp.bigelow.org/home\nContacts: Christopher Gobler (Christopher.gobler@stonybrook.edu)\nIgor Grigoriev (ivgrigoriev@lbl.gov)\nAnnotation done by the Aureococcus Consortium.\nThe JGI and collaborators endorse the principles for the distribution and use of large scale sequencing data adopted by the larger genome sequencing community and urge users of this data to follow them. It is our intention to publish the work of this project in a timely fashion and we welcome collaborative interaction on the project and analysis.\n(http://www.genome.gov/page.cfm?pageID=10506376)","pairedAssembly":{"accession":"GCA_000186865.1","annotationName":"Annotation submitted by DOE Joint Genome Institute","status":"current"},"refseqCategory":"representative genome","releaseDate":"2011-02-15","sequencingTech":"Sanger","submitter":"DOE Joint Genome Institute"},"assemblyStats":{"contigL50":379,"contigN50":34096,"gcCount":"35356833","gcPercent":69.5,"genomeCoverage":"7.0x","numberOfComponentSequences":5239,"numberOfContigs":5239,"numberOfScaffolds":1185,"scaffoldL50":12,"scaffoldN50":1405779,"totalSequenceLength":"56660572","totalUngappedLength":"50871901"},"currentAccession":"GCF_000186865.1","organism":{"infraspecificNames":{"strain":"CCMP1984"},"organismName":"Aureococcus anophagefferens","taxId":44056},"pairedAccession":"GCA_000186865.1","sourceDatabase":"SOURCE_DATABASE_REFSEQ","wgsInfo":{"masterWgsUrl":"https://www.ncbi.nlm.nih.gov/nuccore/ACJI00000000.1","wgsContigsUrl":"https://www.ncbi.nlm.nih.gov/Traces/wgs/ACJI01","wgsProjectAccession":"ACJI01"}}
```
