## Supplementary Dataset 1 for "Euktect: Enhanced Eukaryotic Sequence Detection and Classification in Metagenomes via the DNA Language Model": assembly_data_report.jsonl

```
{"accession":"GCA_004369235.1","annotationInfo":{"name":"Annotation submitted by Universite Clermont Auvergne, CNRS UMR 6023","provider":"Universite Clermont Auvergne, CNRS UMR 6023","releaseDate":"2019-03-25","stats":{"geneCounts":{"proteinCoding":692,"total":692}}},"assemblyInfo":{"assemblyLevel":"Contig","assemblyMethod":"SPAdes v. 2","assemblyName":"ASM436923v1","assemblyStatus":"current","assemblyType":"haploid","bioprojectAccession":"PRJNA445967","bioprojectLineage":[{"bioprojects":[{"accession":"PRJNA445967","title":"Perkinsus sp. BL_2016 Genome sequencing and assembly"}]}],"biosample":{"accession":"SAMN08804111","attributes":[{"name":"isolation_source","value":"single cell amplified by MDA; lake"},{"name":"collection_date","value":"2014-10-01"},{"name":"geo_loc_name","value":"France: Chambery"},{"name":"lat_lon","value":"45.44 N 5.51 E"},{"name":"strain","value":"BL_2016"},{"name":"sample_type","value":"single cell"}],"description":{"organism":{"organismName":"Perkinsus sp. BL_2016","taxId":2494336},"title":"Microbe sample from Perkinsus sp. BL_2016"},"lastUpdated":"2018-12-11T09:38:00.024","models":["Microbe, viral or environmental"],"owner":{"contacts":[{}],"name":"Universite Clermont Auvergne, CNRS UMR 6023"},"package":"Microbe.1.0","publicationDate":"2018-07-31T00:00:00.000","sampleIds":[{"label":"Sample name","value":"Perkinsus"}],"status":{"status":"live","when":"2018-07-31T00:50:37.720"},"submissionDate":"2018-03-28T09:04:20.206"},"blastUrl":"https://blast.ncbi.nlm.nih.gov/Blast.cgi?PAGE_TYPE=BlastSearch&PROG_DEF=blastn&BLAST_SPEC=GDH_GCA_004369235.1","genomeNotes":["derived from single cell"],"refseqCategory":"representative genome","releaseDate":"2019-03-25","sequencingTech":"Illumina HiSeq","submitter":"Universite Clermont Auvergne, CNRS UMR 6023"},"assemblyStats":{"contigL50":41,"contigN50":10799,"gcCount":"668785","gcPercent":45.5,"genomeCoverage":"20.0x","numberOfComponentSequences":469,"numberOfContigs":469,"totalSequenceLength":"1472894","totalUngappedLength":"1472894"},"currentAccession":"GCA_004369235.1","organism":{"infraspecificNames":{"strain":"BL_2016"},"organismName":"Perkinsus sp. BL_2016","taxId":2494336},"sourceDatabase":"SOURCE_DATABASE_GENBANK","wgsInfo":{"masterWgsUrl":"https://www.ncbi.nlm.nih.gov/nuccore/SDXP00000000.1","wgsContigsUrl":"https://www.ncbi.nlm.nih.gov/Traces/wgs/SDXP01","wgsProjectAccession":"SDXP01"}}
{"accession":"GCA_013115135.1","annotationInfo":{"name":"Annotation submitted by NSW Department of Primary Industries","provider":"NSW Department of Primary Industries","releaseDate":"2020-05-18","stats":{"geneCounts":{"nonCoding":2317,"proteinCoding":15025,"total":17342}}},"assemblyInfo":{"assemblyLevel":"Scaffold","assemblyMethod":"Flye v. 2.4","assemblyName":"ASM1311513v1","assemblyStatus":"current","assemblyType":"haploid","bioprojectAccession":"PRJNA554963","bioprojectLineage":[{"bioprojects":[{"accession":"PRJNA554963","title":"Perkinsus olseni comparative genomics"}]}],"biosample":{"accession":"SAMN12288125","attributes":[{"name":"isolate","value":"00978-12"},{"name":"host","value":"Haliotis rubra"},{"name":"collection_date","value":"2012"},{"name":"geo_loc_name","value":"Australia:South Australia"},{"name":"sample_type","value":"Cell culture"}],"bioprojects":[{"accession":"PRJNA554963"}],"description":{"organism":{"organismName":"Perkinsus olseni","taxId":32597},"title":"Microbe sample from Perkinsus olseni"},"lastUpdated":"2020-05-18T15:24:26.876","models":["Microbe, viral or environmental"],"owner":{"contacts":[{}],"name":"NSW Department of Primary Industries"},"package":"Microbe.1.0","publicationDate":"2020-05-06T00:00:00.000","sampleIds":[{"label":"Sample name","value":"00978-12"},{"db":"SRA","value":"SRS6492314"}],"status":{"status":"live","when":"2020-05-06T01:33:01.818"},"submissionDate":"2019-07-17T03:42:05.550"},"blastUrl":"https://blast.ncbi.nlm.nih.gov/Blast.cgi?PAGE_TYPE=BlastSearch&PROG_DEF=blastn&BLAST_SPEC=GDH_GCA_013115135.1","refseqCategory":"representative genome","releaseDate":"2020-05-18","sequencingTech":"Oxford Nanopore MinION; Illumina NextSeq","submitter":"NSW Department of Primary Industries"},"assemblyStats":{"contigL50":178,"contigN50":96620,"gcCount":"32522938","gcPercent":51.5,"genomeCoverage":"552.0x","numberOfComponentSequences":1356,"numberOfContigs":1364,"numberOfOrganelles":1,"numberOfScaffolds":1356,"scaffoldL50":174,"scaffoldN50":97262,"totalSequenceLength":"63092640","totalUngappedLength":"63092351"},"currentAccession":"GCA_013115135.1","organelleInfo":[{"description":"Mitochondrion","submitter":"NSW Department of Primary Industries"}],"organism":{"infraspecificNames":{"isolate":"00978-12"},"organismName":"Perkinsus olseni","taxId":32597},"sourceDatabase":"SOURCE_DATABASE_GENBANK","wgsInfo":{"masterWgsUrl":"https://www.ncbi.nlm.nih.gov/nuccore/JABANP000000000.1","wgsContigsUrl":"https://www.ncbi.nlm.nih.gov/Traces/wgs/JABANP01","wgsProjectAccession":"JABANP01"}}
{"accession":"GCA_013115145.1","annotationInfo":{"name":"Annotation submitted by NSW Department of Primary Industries","provider":"NSW Department of Primary Industries","releaseDate":"2020-05-18","stats":{"geneCounts":{"nonCoding":408,"proteinCoding":10986,"total":11394}}},"assemblyInfo":{"assemblyLevel":"Scaffold","assemblyMethod":"SPAdes v. 3.13.0","assemblyName":"ASM1311514v1","assemblyStatus":"current","assemblyType":"haploid","bioprojectAccession":"PRJNA554964","bioprojectLineage":[{"bioprojects":[{"accession":"PRJNA554964","title":"Perkinsus chesapeaki isolate:PRA-425 Genome sequencing and assembly"}]}],"biosample":{"accession":"SAMN12289079","attributes":[{"name":"isolate","value":"ATCC PRA-425"},{"name":"culture_collection","value":"ATCC:PRA-425"},{"name":"host","value":"Anadara trapezia"},{"name":"collection_date","value":"2013-12"},{"name":"geo_loc_name","value":"Australia:Queensland"},{"name":"sample_type","value":"cell culture"}],"bioprojects":[{"accession":"PRJNA554964"}],"description":{"organism":{"organismName":"Perkinsus chesapeaki","taxId":330153},"title":"Perkinsus chesapeaki ATCC PRA 425"},"lastUpdated":"2021-02-28T07:44:56.131","models":["Microbe, viral or environmental"],"owner":{"contacts":[{}],"name":"NSW Department of Primary Industries"},"package":"Microbe.1.0","publicationDate":"2020-05-06T00:00:00.000","sampleIds":[{"label":"Sample name","value":"Perkinsus chesapeaki ATCC PRA 425"},{"db":"SRA","value":"SRS6492224"}],"status":{"status":"live","when":"2020-05-06T01:36:01.745"},"submissionDate":"2019-07-17T08:36:04.666"},"blastUrl":"https://blast.ncbi.nlm.nih.gov/Blast.cgi?PAGE_TYPE=BlastSearch&PROG_DEF=blastn&BLAST_SPEC=GDH_GCA_013115145.1","refseqCategory":"representative genome","releaseDate":"2020-05-18","sequencingTech":"Illumina NextSeq","submitter":"NSW Department of Primary Industries"},"assemblyStats":{"contigL50":335,"contigN50":34192,"gcCount":"19386157","gcPercent":46.5,"genomeCoverage":"274.0x","numberOfComponentSequences":3502,"numberOfContigs":4073,"numberOfOrganelles":1,"numberOfScaffolds":3502,"scaffoldL50":260,"scaffoldN50":45961,"totalSequenceLength":"41608722","totalUngappedLength":"41553757"},"currentAccession":"GCA_013115145.1","organelleInfo":[{"description":"Mitochondrion","submitter":"NSW Department of Primary Industries"}],"organism":{"infraspecificNames":{"isolate":"ATCC PRA-425"},"organismName":"Perkinsus chesapeaki","taxId":330153},"sourceDatabase":"SOURCE_DATABASE_GENBANK","wgsInfo":{"masterWgsUrl":"https://www.ncbi.nlm.nih.gov/nuccore/JAAPAO000000000.1","wgsContigsUrl":"https://www.ncbi.nlm.nih.gov/Traces/wgs/JAAPAO01","wgsProjectAccession":"JAAPAO01"}}
{"accession":"GCF_000006405.1","annotationInfo":{"name":"Annotation submitted by NCBI RefSeq","provider":"NCBI RefSeq","releaseDate":"2012-09-12","stats":{"geneCounts":{"nonCoding":5999,"proteinCoding":23474,"pseudogene":2,"total":29475}}},"assemblyInfo":{"assemblyLevel":"Scaffold","assemblyName":"JCVI_PMG_1.0","assemblyStatus":"current","assemblyType":"haploid","bioprojectAccession":"PRJNA12737","bioprojectLineage":[{"bioprojects":[{"accession":"PRJNA12737","title":"The whole genome sequence of Perkinsus marinus"}]}],"biosample":{"accession":"SAMN02953677","attributes":[{"name":"strain","value":"ATCC 50983"},{"name":"culture_collection","value":"ATCC:50983"},{"name":"orgmod_note","value":"strain co-identity: ATCC 50983 = PmCV4CB5 2B3 D4"}],"bioprojects":[{"accession":"PRJNA12737"}],"description":{"organism":{"organismName":"Perkinsus marinus ATCC 50983","taxId":423536},"title":"Sample from Perkinsus marinus ATCC 50983"},"lastUpdated":"2014-08-06T15:37:53.697","models":["Generic"],"owner":{"name":"J. Craig Venter Institute"},"package":"Generic.1.0","publicationDate":"2014-08-06T15:37:53.697","sampleIds":[{"db":"GenBank","value":"gb|AAXJ00000000.1"}],"status":{"status":"live","when":"2014-08-06T15:37:53.697"},"submissionDate":"2014-08-06T15:37:53.697"},"blastUrl":"https://blast.ncbi.nlm.nih.gov/Blast.cgi?PAGE_TYPE=BlastSearch&PROG_DEF=blastn&BLAST_SPEC=GDH_GCF_000006405.1","comments":"The Perkinsus marinus Genome Sequencing Project was performed as a joint effort between J. Craig Venter Institute (formerly TIGR) and the Center for Marine Biotechnology (COMB). Funding for this project was provided by the National Science Foundation (NSF)\nAssembly Name: JCVI_PMG_1.0\nGenome Coverage: 8x\nSequencing Technology: Sanger\nAnnotated scaffolds were added in June 2009","pairedAssembly":{"accession":"GCA_000006405.1","annotationName":"Annotation submitted by TIGR","status":"current"},"refseqCategory":"representative genome","releaseDate":"2009-06-12","submitter":"TIGR"},"assemblyStats":{"contigL50":1613,"contigN50":9619,"gcCount":"40795797","gcPercent":47.5,"numberOfComponentSequences":23491,"numberOfContigs":23491,"numberOfScaffolds":17897,"scaffoldL50":124,"scaffoldN50":157560,"totalSequenceLength":"86605074","totalUngappedLength":"86045674"},"currentAccession":"GCF_000006405.1","organism":{"infraspecificNames":{"strain":"ATCC 50983"},"organismName":"Perkinsus marinus ATCC 50983","taxId":423536},"pairedAccession":"GCA_000006405.1","sourceDatabase":"SOURCE_DATABASE_REFSEQ","wgsInfo":{"masterWgsUrl":"https://www.ncbi.nlm.nih.gov/nuccore/AAXJ00000000.1","wgsContigsUrl":"https://www.ncbi.nlm.nih.gov/Traces/wgs/AAXJ01","wgsProjectAccession":"AAXJ01"}}
```
