## Supplementary Dataset 1 for "Euktect: Enhanced Eukaryotic Sequence Detection and Classification in Metagenomes via the DNA Language Model": dataset_catalog.json

```
{
"apiVersion": "V2",
"assemblies": [
{
  "files": [
    {
      "filePath": "assembly_data_report.jsonl",
      "fileType": "DATA_REPORT",
      "uncompressedLengthBytes": "10290"
    }
  ]
},{
  "accession": "GCA_004369235.1",
  "files": [
    {
      "filePath": "GCA_004369235.1/GCA_004369235.1_ASM436923v1_genomic.fna",
      "fileType": "GENOMIC_NUCLEOTIDE_FASTA"
    }
  ]
},{
  "accession": "GCA_013115135.1",
  "files": [
    {
      "filePath": "GCA_013115135.1/GCA_013115135.1_ASM1311513v1_genomic.fna",
      "fileType": "GENOMIC_NUCLEOTIDE_FASTA"
    }
  ]
},{
  "accession": "GCA_013115145.1",
  "files": [
    {
      "filePath": "GCA_013115145.1/GCA_013115145.1_ASM1311514v1_genomic.fna",
      "fileType": "GENOMIC_NUCLEOTIDE_FASTA"
    }
  ]
},{
  "accession": "GCF_000006405.1",
  "files": [
    {
      "filePath": "GCF_000006405.1/GCF_000006405.1_JCVI_PMG_1.0_genomic.fna",
      "fileType": "GENOMIC_NUCLEOTIDE_FASTA"
    }
  ]
}]}
```
