## Supplementary Dataset 1 for "Euktect: Enhanced Eukaryotic Sequence Detection and Classification in Metagenomes via the DNA Language Model": assembly_data_report.jsonl

```
{"accession":"GCA_000310025.1","annotationInfo":{"name":"Annotation submitted by Genoscope - CEA","provider":"Genoscope - CEA","releaseDate":"2016-07-25","stats":{"geneCounts":{"nonCoding":296,"proteinCoding":16269,"pseudogene":2,"total":16567}}},"assemblyInfo":{"assemblyLevel":"Chromosome","assemblyName":"ASM31002v1","assemblyStatus":"current","assemblyType":"haploid","bioprojectAccession":"PRJEA42625","bioprojectLineage":[{"bioprojects":[{"accession":"PRJEA42625","title":"Ectocarpus siliculosus genome sequencing project"}]}],"biosample":{"accession":"SAMEA2271914","attributes":[{"name":"culture_collection","value":"CCAP:1310/4"},{"name":"ENA-CHECKLIST","value":"ERC000011"},{"name":"ENA-FIRST-PUBLIC","value":"2013-12-19"},{"name":"ENA-LAST-UPDATE","value":"2013-12-09"},{"name":"External Id","value":"SAMEA2271914"},{"name":"INSDC center alias","value":"EBI"},{"name":"INSDC center name","value":"European Bioinformatics Institute"},{"name":"INSDC first public","value":"2013-12-19T12:09:21Z"},{"name":"INSDC last update","value":"2013-12-09T15:23:45Z"},{"name":"INSDC status","value":"public"},{"name":"strain","value":"Ec 32"},{"name":"Submitter Id","value":"GCA_000310025"},{"name":"broker name","value":"European Nucleotide Archive"},{"name":"individual_name","value":"GCA_000310025"},{"name":"sample_name","value":"GCA_000310025"}],"description":{"organism":{"organismName":"Ectocarpus siliculosus","taxId":2880},"title":"BioSample entry for genome collection GCA_000310025"},"lastUpdated":"2021-08-20T06:55:57.000","models":["Generic"],"owner":{"name":"EBI"},"package":"Generic.1.0","publicationDate":"2013-12-19T00:00:00.000","sampleIds":[{"db":"SRA","value":"ERS379381"}],"status":{"status":"live","when":"2014-04-28T15:42:07.390"},"submissionDate":"2013-12-20T12:42:33.526"},"blastUrl":"https://blast.ncbi.nlm.nih.gov/Blast.cgi?PAGE_TYPE=BlastSearch&PROG_DEF=blastn&BLAST_SPEC=GDH_GCA_000310025.1","comments":"----------- Genome annotation\nBioinformatics and Evolutionary Genomics Group,\nDepartment of Plant Systems Biology,\nFlanders Interuniversity Institute for Biotechnology (VIB), Ghent University, B-9052 Ghent, Belgium\nWeb site: http://bioinformatics.psb.ugent.be/\nBioinformaticsGent Online Genome Annotation System (BOGAS): http://bioinformatics.psb.ugent.be/webtools/bogas/ ----------- HECTAR\nSubcellular localisation prediction was performed\nwith HECTAR (http://www.sb-roscoff.fr/hectar/)\n-----------\n* Final curation of the annotation in progress","refseqCategory":"representative genome","releaseDate":"2010-06-24","submitter":"Genoscope - CEA"},"assemblyStats":{"contigL50":1596,"contigN50":32613,"gapsBetweenScaffoldsCount":291,"gcCount":"102419690","gcPercent":53.5,"numberOfComponentSequences":13533,"numberOfContigs":13533,"numberOfScaffolds":1561,"scaffoldL50":118,"scaffoldN50":497380,"totalNumberOfChromosomes":34,"totalSequenceLength":"195810619","totalUngappedLength":"191106465"},"currentAccession":"GCA_000310025.1","organism":{"infraspecificNames":{"strain":"Ec 32"},"organismName":"Ectocarpus siliculosus","taxId":2880},"sourceDatabase":"SOURCE_DATABASE_GENBANK","wgsInfo":{"masterWgsUrl":"https://www.ncbi.nlm.nih.gov/nuccore/CABU00000000.1","wgsContigsUrl":"https://www.ncbi.nlm.nih.gov/Traces/wgs/CABU01","wgsProjectAccession":"CABU01"}}
{"accession":"GCA_004764655.1","assemblyInfo":{"assemblyLevel":"Chromosome","assemblyMethod":"instaGRAAL v. 0.1.5","assemblyName":"pasteur_ecto_instagraal","assemblyStatus":"current","assemblyType":"haploid","bioprojectAccession":"PRJNA521515","bioprojectLineage":[{"bioprojects":[{"accession":"PRJNA521515","title":"Hi-C based chromosome-level scaffolding of the Ectocarpus sp. genome"}]}],"biosample":{"accession":"SAMN10894866","attributes":[{"name":"strain","value":"Ec32"},{"name":"dev_stage","value":"Partheno-sporophyte"},{"name":"sex","value":"male"},{"name":"tissue","value":"missing"},{"name":"collection_date","value":"missing"},{"name":"geo_loc_name","value":"missing"},{"name":"host","value":"missing"},{"name":"isolation_source","value":"missing"},{"name":"sample_type","value":"missing"}],"bioprojects":[{"accession":"PRJNA521515"}],"description":{"organism":{"organismName":"Ectocarpus sp. Ec32","taxId":1768030},"title":"Sample Hi-C reads used to scaffold the genome of Ectocarpus sp."},"lastUpdated":"2019-02-14T09:59:46.237","models":["Microbe, viral or environmental"],"owner":{"contacts":[{}],"name":"Institut Pasteur"},"package":"Microbe.1.0","publicationDate":"2019-02-12T00:00:00.000","sampleIds":[{"label":"Sample name","value":"Ectocarpus sp. Hi-C reads"},{"db":"SRA","value":"SRS4343955"}],"status":{"status":"live","when":"2019-02-12T12:37:36.380"},"submissionDate":"2019-02-08T11:11:03.003"},"blastUrl":"https://blast.ncbi.nlm.nih.gov/Blast.cgi?PAGE_TYPE=BlastSearch&PROG_DEF=blastn&BLAST_SPEC=GDH_GCA_004764655.1","refseqCategory":"representative genome","releaseDate":"2019-04-12","sequencingTech":"Illumina NextSeq","submitter":"Institut Pasteur"},"assemblyStats":{"contigL50":1507,"contigN50":34774,"gcCount":"102418785","gcPercent":53.5,"genomeCoverage":"27.0x","numberOfComponentSequences":793,"numberOfContigs":12767,"numberOfScaffolds":793,"scaffoldL50":11,"scaffoldN50":6813345,"totalNumberOfChromosomes":27,"totalSequenceLength":"195781519","totalUngappedLength":"191104472"},"currentAccession":"GCA_004764655.1","organism":{"infraspecificNames":{"sex":"male","strain":"Ec32"},"organismName":"Ectocarpus sp. Ec32","taxId":1768030},"sourceDatabase":"SOURCE_DATABASE_GENBANK","wgsInfo":{"masterWgsUrl":"https://www.ncbi.nlm.nih.gov/nuccore/SGVW00000000.1","wgsContigsUrl":"https://www.ncbi.nlm.nih.gov/Traces/wgs/SGVW01","wgsProjectAccession":"SGVW01"}}
{"accession":"GCA_008828725.1","assemblyInfo":{"assemblyLevel":"Scaffold","assemblyMethod":"allpaths-lg v. 44849; PBjelly v. 15.8.24; sspace v. 2.0","assemblyName":"ASM882872v1","assemblyStatus":"current","assemblyType":"haploid","bioprojectAccession":"PRJNA340933","bioprojectLineage":[{"bioprojects":[{"accession":"PRJNA340933","title":"Saccharina japonica Genome sequencing and assembly"}]}],"biosample":{"accession":"SAMN05715275","attributes":[{"name":"collection_date","value":"2012-11"},{"name":"depth","value":"2 m"},{"name":"env_broad_scale","value":"subtidal"},{"name":"env_local_scale","value":"bay"},{"name":"env_medium","value":"Marine"},{"name":"estimated_size","value":"537 Mb"},{"name":"geo_loc_name","value":"Japan:Hokkaido"},{"name":"isol_growth_condt","value":"http://www.fao.org/docrep/field/003/AB724E/AB724E00.htm"},{"name":"lat_lon","value":"missing"},{"name":"num_replicons","value":"not applicable"},{"name":"ploidy","value":"Diploid"},{"name":"propagation","value":"Sexual"},{"name":"isolate","value":"Hakodate"}],"description":{"comment":"Keywords: GSC:MIxS;MIGS:6.0","organism":{"organismName":"Saccharina japonica","taxId":88149},"title":"MIGS Eukaryotic sample from Saccharina japonica"},"lastUpdated":"2018-09-28T00:50:04.163","models":["MIGS.eu","MIGS/MIMS/MIMARKS.water"],"owner":{"contacts":[{}],"name":"The Institute of Oceanology, Chinese Academy of Sciences (IOCAS)"},"package":"MIGS.eu.water.6.0","publicationDate":"2018-09-28T00:50:04.163","sampleIds":[{"label":"Sample name","value":"SJori"}],"status":{"status":"live","when":"2018-09-28T00:50:04.163"},"submissionDate":"2016-08-30T03:14:03.813"},"blastUrl":"https://blast.ncbi.nlm.nih.gov/Blast.cgi?PAGE_TYPE=BlastSearch&PROG_DEF=blastn&BLAST_SPEC=GDH_GCA_008828725.1","refseqCategory":"representative genome","releaseDate":"2019-10-04","sequencingTech":"Illumina HiSeq; PacBio","submitter":"The Institute of Oceanology, Chinese Academy of Sciences (IOCAS)"},"assemblyStats":{"contigL50":1521,"contigN50":90005,"gcCount":"260160293","gcPercent":49.5,"genomeCoverage":"257.0x","numberOfComponentSequences":4598,"numberOfContigs":14861,"numberOfScaffolds":4598,"scaffoldL50":427,"scaffoldN50":342726,"totalSequenceLength":"535382851","totalUngappedLength":"527144872"},"currentAccession":"GCA_008828725.1","organism":{"infraspecificNames":{"isolate":"Hakodate"},"organismName":"Saccharina japonica","taxId":88149},"sourceDatabase":"SOURCE_DATABASE_GENBANK","wgsInfo":{"masterWgsUrl":"https://www.ncbi.nlm.nih.gov/nuccore/MEHQ00000000.1","wgsContigsUrl":"https://www.ncbi.nlm.nih.gov/Traces/wgs/MEHQ01","wgsProjectAccession":"MEHQ01"}}
{"accession":"GCA_012845835.1","assemblyInfo":{"assemblyLevel":"Scaffold","assemblyMethod":"FALCON v. 1.2.4","assemblyName":"ASM1284583v1","assemblyStatus":"current","assemblyType":"haploid","bioprojectAccession":"PRJNA575605","bioprojectLineage":[{"bioprojects":[{"accession":"PRJNA575605","title":"Genomic sequencing of Undaria pinnatifida"}]}],"biosample":{"accession":"SAMN12904910","attributes":[{"name":"isolate","value":"A029"},{"name":"cultivar","value":"missing"},{"name":"age","value":"5 years"},{"name":"dev_stage","value":"Vegetative growth"},{"name":"geo_loc_name","value":"China:Dalian"},{"name":"tissue","value":"gametophyte"},{"name":"note","value":"mature sporophyte, cultivated population"}],"bioprojects":[{"accession":"PRJNA575605"}],"description":{"organism":{"organismName":"Undaria pinnatifida","taxId":74381},"title":"Plant sample from Undaria pinnatifida"},"lastUpdated":"2020-04-15T09:12:55.511","models":["Plant"],"owner":{"contacts":[{}],"name":"Institute of Oceanology, CAS"},"package":"Plant.1.0","publicationDate":"2020-01-31T00:00:00.000","sampleIds":[{"label":"Sample name","value":"A029-M23"},{"db":"SRA","value":"SRS5471662"}],"status":{"status":"live","when":"2020-01-31T21:06:02.848"},"submissionDate":"2019-10-02T23:45:03.776"},"blastUrl":"https://blast.ncbi.nlm.nih.gov/Blast.cgi?PAGE_TYPE=BlastSearch&PROG_DEF=blastn&BLAST_SPEC=GDH_GCA_012845835.1","refseqCategory":"representative genome","releaseDate":"2020-04-27","sequencingTech":"PacBio Sequel","submitter":"Institute of Oceanology, CAS"},"assemblyStats":{"contigL50":93,"contigN50":1670562,"gcCount":"256252930","gcPercent":50.0,"genomeCoverage":"120.0x","numberOfComponentSequences":114,"numberOfContigs":618,"numberOfScaffolds":114,"scaffoldL50":12,"scaffoldN50":16510065,"totalSequenceLength":"511280173","totalUngappedLength":"511028173"},"currentAccession":"GCA_012845835.1","organism":{"infraspecificNames":{"isolate":"A029"},"organismName":"Undaria pinnatifida","taxId":74381},"sourceDatabase":"SOURCE_DATABASE_GENBANK","wgsInfo":{"masterWgsUrl":"https://www.ncbi.nlm.nih.gov/nuccore/JABAKD000000000.1","wgsContigsUrl":"https://www.ncbi.nlm.nih.gov/Traces/wgs/JABAKD01","wgsProjectAccession":"JABAKD01"}}
{"accession":"GCA_031213475.1","assemblyInfo":{"assemblyLevel":"Scaffold","assemblyMethod":"HiFiasm v. 0.16.1-r375; SALSA v. 2; Rapid curation v. https://gitlab.com/wtsi-grit/rapid-curation (commit 4ddca450)","assemblyName":"uoNerLuet1.0","assemblyStatus":"current","assemblyType":"haploid","bioprojectAccession":"PRJNA953449","bioprojectLineage":[{"bioprojects":[{"accession":"PRJNA953449","parentAccessions":["PRJNA777199"],"title":"Nereocystis luetkeana Genome sequencing and assembly"},{"accession":"PRJNA777199","parentAccessions":["PRJNA765643"],"title":"Nereocystis luetkeana Genomic Resources"},{"accession":"PRJNA765643","parentAccessions":["PRJNA720569"],"title":"Nereocystis spp. Genomic Resources"},{"accession":"PRJNA720569","parentAccessions":["PRJNA533106"],"title":"The California Conservation Genomics Project (CCGP)"},{"accession":"PRJNA533106","title":"Earth BioGenome Project (EBP)"}]}],"biosample":{"accession":"SAMN25872350","attributes":[{"name":"ecotype","value":"missing"},{"name":"dev_stage","value":"Gametophyte"},{"name":"geo_loc_name","value":"USA: North Beach County Park, WA"},{"name":"tissue","value":"Gametophyte"},{"name":"biomaterial_provider","value":"Filipe Alberto"},{"name":"cell_type","value":"Gametophyte"},{"name":"collected_by","value":"Brian Allen, Jodie Toft (PSRF)"},{"name":"growth_protocol","value":"Red light - PES Medium"},{"name":"lat_lon","value":"48.14533 N 122.77633 W"},{"name":"sex","value":"female"},{"name":"temp","value":"12"},{"name":"treatment","value":"Antibiotics"}],"description":{"organism":{"organismName":"Nereocystis luetkeana","taxId":117523},"title":"Plant sample from Nereocystis luetkeana"},"lastUpdated":"2022-02-12T01:39:03.741","models":["Plant"],"owner":{"contacts":[{}],"name":"UCLA"},"package":"Plant.1.0","publicationDate":"2022-02-12T00:00:00.000","sampleIds":[{"label":"Sample name","value":"NB.12.F.B3"}],"status":{"status":"live","when":"2022-02-12T01:39:03.741"},"submissionDate":"2022-02-12T01:39:03.741"},"blastUrl":"https://blast.ncbi.nlm.nih.gov/Blast.cgi?PAGE_TYPE=BlastSearch&PROG_DEF=blastn&BLAST_SPEC=GDH_GCA_031213475.1","refseqCategory":"representative genome","releaseDate":"2023-09-07","sequencingTech":"PacBio Sequel II; Illumina NovaSeq; Dovetails OmniC","submitter":"UCLA"},"assemblyStats":{"contigL50":121,"contigN50":1040861,"gcCount":"233527837","gcPercent":50.0,"genomeCoverage":"83.0x","numberOfComponentSequences":2030,"numberOfContigs":2589,"numberOfOrganelles":1,"numberOfScaffolds":2030,"scaffoldL50":17,"scaffoldN50":10969560,"totalSequenceLength":"467623804","totalUngappedLength":"467567904"},"currentAccession":"GCA_031213475.1","organelleInfo":[{"description":"Mitochondrion","submitter":"UCLA","totalSeqLength":"37397"}],"organism":{"infraspecificNames":{"sex":"female"},"organismName":"Nereocystis luetkeana","taxId":117523},"sourceDatabase":"SOURCE_DATABASE_GENBANK","wgsInfo":{"masterWgsUrl":"https://www.ncbi.nlm.nih.gov/nuccore/JARUPZ000000000.1","wgsContigsUrl":"https://www.ncbi.nlm.nih.gov/Traces/wgs/JARUPZ01","wgsProjectAccession":"JARUPZ01"}}
{"accession":"GCA_031763025.1","assemblyInfo":{"assemblyLevel":"Scaffold","assemblyMethod":"Canu v. 1.9","assemblyName":"ASM3176302v1","assemblyStatus":"current","assemblyType":"haploid","bioprojectAccession":"PRJNA926673","bioprojectLineage":[{"bioprojects":[{"accession":"PRJNA926673","title":"Macrocystis pyrifera genome sequencing"}]}],"biosample":{"accession":"SAMN32881612","attributes":[{"name":"strain","value":"CI_03"},{"name":"geo_loc_name","value":"USA: CA, Catalina Island"},{"name":"collection_date","value":"missing"},{"name":"ecotype","value":"Catalina Island"},{"name":"dev_stage","value":"Gametophyte"},{"name":"sex","value":"female"},{"name":"tissue","value":"Gametophyte"}],"bioprojects":[{"accession":"PRJNA926673"}],"description":{"organism":{"organismName":"Macrocystis pyrifera","taxId":35122},"title":"Model organism or animal sample from Macrocystis pyrifera"},"lastUpdated":"2023-09-21T12:43:18.467","models":["Model organism or animal"],"owner":{"contacts":[{}],"name":"University of Southern California"},"package":"Model.organism.animal.1.0","publicationDate":"2023-09-21T12:43:18.467","sampleIds":[{"label":"Sample name","value":"CI_03"},{"db":"SRA","value":"SRS16557420"}],"status":{"status":"live","when":"2023-09-21T12:43:18.467"},"submissionDate":"2023-01-23T17:54:03.837"},"blastUrl":"https://blast.ncbi.nlm.nih.gov/Blast.cgi?PAGE_TYPE=BlastSearch&PROG_DEF=blastn&BLAST_SPEC=GDH_GCA_031763025.1","refseqCategory":"representative genome","releaseDate":"2023-09-20","sequencingTech":"PacBio Sequel","submitter":"University of Southern California"},"assemblyStats":{"contigL50":98,"contigN50":1635752,"gcCount":"270675472","gcPercent":50.5,"genomeCoverage":"100.0x","numberOfComponentSequences":223,"numberOfContigs":921,"numberOfScaffolds":223,"scaffoldL50":16,"scaffoldN50":13669674,"totalSequenceLength":"537452659","totalUngappedLength":"537382859"},"currentAccession":"GCA_031763025.1","organism":{"commonName":"giant kelp","infraspecificNames":{"ecotype":"Catalina Island","sex":"female","strain":"CI_03"},"organismName":"Macrocystis pyrifera","taxId":35122},"sourceDatabase":"SOURCE_DATABASE_GENBANK","wgsInfo":{"masterWgsUrl":"https://www.ncbi.nlm.nih.gov/nuccore/JASSKH000000000.1","wgsContigsUrl":"https://www.ncbi.nlm.nih.gov/Traces/wgs/JASSKH01","wgsProjectAccession":"JASSKH01"}}
{"accession":"GCA_032270885.1","assemblyInfo":{"assemblyLevel":"Scaffold","assemblyMethod":"SPAdes v. 2023","assemblyName":"ASM3227088v1","assemblyStatus":"current","assemblyType":"haploid","bioprojectAccession":"PRJNA894659","bioprojectLineage":[{"bioprojects":[{"accession":"PRJNA894659","title":"Saccharina sessilis"}]}],"biosample":{"accession":"SAMN35990811","attributes":[{"name":"isolate","value":"IRGN 2022FHL050"},{"name":"dev_stage","value":"adult"},{"name":"collection_date","value":"2022"},{"name":"geo_loc_name","value":"missing"},{"name":"sex","value":"not determined"},{"name":"tissue","value":"missing"},{"name":"biomaterial_provider","value":"Eric Edsinger"},{"name":"specimen_voucher","value":"IRGN:2022FHL050"}],"description":{"organism":{"organismName":"Saccharina sessilis","taxId":416828},"title":"Model organism or animal sample from Saccharina sessilis"},"lastUpdated":"2023-07-14T10:01:34.116","models":["Model organism or animal"],"owner":{"contacts":[{}],"name":"Iridian Genomes"},"package":"Model.organism.animal.1.0","publicationDate":"2023-06-26T00:00:00.000","sampleIds":[{"label":"Sample name","value":"Saccharina sessilis"},{"db":"SRA","value":"SRS18265612"}],"status":{"status":"live","when":"2023-06-26T15:49:03.942"},"submissionDate":"2023-06-26T15:49:03.940"},"blastUrl":"https://blast.ncbi.nlm.nih.gov/Blast.cgi?PAGE_TYPE=BlastSearch&PROG_DEF=blastn&BLAST_SPEC=GDH_GCA_032270885.1","refseqCategory":"representative genome","releaseDate":"2023-10-02","sequencingTech":"Illumina","submitter":"Iridian Genomes"},"assemblyStats":{"contigL50":116467,"contigN50":772,"gcCount":"126655376","gcPercent":47.0,"genomeCoverage":"50.0x","numberOfComponentSequences":325606,"numberOfContigs":353115,"numberOfScaffolds":325606,"scaffoldL50":106704,"scaffoldN50":811,"totalSequenceLength":"271995378","totalUngappedLength":"270090671"},"currentAccession":"GCA_032270885.1","organism":{"infraspecificNames":{"isolate":"IRGN 2022FHL050"},"organismName":"Saccharina sessilis","taxId":416828},"sourceDatabase":"SOURCE_DATABASE_GENBANK","wgsInfo":{"masterWgsUrl":"https://www.ncbi.nlm.nih.gov/nuccore/JAVRMO000000000.1","wgsContigsUrl":"https://www.ncbi.nlm.nih.gov/Traces/wgs/JAVRMO01","wgsProjectAccession":"JAVRMO01"}}
{"accession":"GCA_032273145.1","assemblyInfo":{"assemblyLevel":"Scaffold","assemblyMethod":"SPAdes v. 2023","assemblyName":"ASM3227314v1","assemblyStatus":"current","assemblyType":"haploid","bioprojectAccession":"PRJNA894631","bioprojectLineage":[{"bioprojects":[{"accession":"PRJNA894631","title":"Pterygophora californica"}]}],"biosample":{"accession":"SAMN36265118","attributes":[{"name":"isolate","value":"IRGN 2022FHL114"},{"name":"dev_stage","value":"adult"},{"name":"collection_date","value":"2022"},{"name":"geo_loc_name","value":"missing"},{"name":"sex","value":"not determined"},{"name":"tissue","value":"tissue"},{"name":"biomaterial_provider","value":"Eric Edsinger"},{"name":"specimen_voucher","value":"IRGN:2022FHL114"}],"description":{"organism":{"organismName":"Pterygophora californica","taxId":169782},"title":"Model organism or animal sample from Pterygophora californica"},"lastUpdated":"2023-07-01T19:27:19.283","models":["Model organism or animal"],"owner":{"contacts":[{}],"name":"Iridian Genomes"},"package":"Model.organism.animal.1.0","publicationDate":"2023-07-01T00:00:00.000","sampleIds":[{"label":"Sample name","value":"Pterygophora californica"},{"db":"SRA","value":"SRS18142687"}],"status":{"status":"live","when":"2023-07-01T19:12:04.009"},"submissionDate":"2023-07-01T19:12:04.010"},"blastUrl":"https://blast.ncbi.nlm.nih.gov/Blast.cgi?PAGE_TYPE=BlastSearch&PROG_DEF=blastn&BLAST_SPEC=GDH_GCA_032273145.1","refseqCategory":"representative genome","releaseDate":"2023-10-02","sequencingTech":"Illumina","submitter":"Iridian Genomes"},"assemblyStats":{"contigL50":46426,"contigN50":681,"gcCount":"43454906","gcPercent":46.5,"genomeCoverage":"50.0x","numberOfComponentSequences":126217,"numberOfContigs":130367,"numberOfScaffolds":126217,"scaffoldL50":45533,"scaffoldN50":692,"totalSequenceLength":"93119657","totalUngappedLength":"93071824"},"currentAccession":"GCA_032273145.1","organism":{"infraspecificNames":{"isolate":"IRGN 2022FHL114"},"organismName":"Pterygophora californica","taxId":169782},"sourceDatabase":"SOURCE_DATABASE_GENBANK","wgsInfo":{"masterWgsUrl":"https://www.ncbi.nlm.nih.gov/nuccore/JAUKPR000000000.1","wgsContigsUrl":"https://www.ncbi.nlm.nih.gov/Traces/wgs/JAUKPR01","wgsProjectAccession":"JAUKPR01"}}
{"accession":"GCA_033042605.1","assemblyInfo":{"assemblyLevel":"Scaffold","assemblyMethod":"SPAdes v. 2023","assemblyName":"ASM3304260v1","assemblyStatus":"current","assemblyType":"haploid","bioprojectAccession":"PRJNA894648","bioprojectLineage":[{"bioprojects":[{"accession":"PRJNA894648","title":"Pleurophycus gardneri"}]}],"biosample":{"accession":"SAMN36184740","attributes":[{"name":"isolate","value":"IRGN 2022FHL109"},{"name":"dev_stage","value":"adult"},{"name":"collection_date","value":"2022"},{"name":"geo_loc_name","value":"missing"},{"name":"sex","value":"not determined"},{"name":"tissue","value":"tissue"},{"name":"biomaterial_provider","value":"Eric Edsinger"},{"name":"specimen_voucher","value":"IRGN:2022FHL109"}],"description":{"organism":{"organismName":"Pleurophycus gardneri","taxId":309362},"title":"Model organism or animal sample from Pleurophycus gardneri"},"lastUpdated":"2023-07-02T19:33:53.907","models":["Model organism or animal"],"owner":{"contacts":[{}],"name":"Iridian Genomes"},"package":"Model.organism.animal.1.0","publicationDate":"2023-06-30T00:00:00.000","sampleIds":[{"label":"Sample name","value":"Pleurophycus gardneri"},{"db":"SRA","value":"SRS18144064"}],"status":{"status":"live","when":"2023-06-30T20:13:04.685"},"submissionDate":"2023-06-30T20:13:04.687"},"blastUrl":"https://blast.ncbi.nlm.nih.gov/Blast.cgi?PAGE_TYPE=BlastSearch&PROG_DEF=blastn&BLAST_SPEC=GDH_GCA_033042605.1","refseqCategory":"representative genome","releaseDate":"2023-10-25","sequencingTech":"Illumina","submitter":"Iridian Genomes"},"assemblyStats":{"contigL50":47572,"contigN50":700,"gcCount":"45279185","gcPercent":47.5,"genomeCoverage":"50.0x","numberOfComponentSequences":129057,"numberOfContigs":131556,"numberOfScaffolds":129057,"scaffoldL50":47155,"scaffoldN50":706,"totalSequenceLength":"95683865","totalUngappedLength":"95648930"},"currentAccession":"GCA_033042605.1","organism":{"infraspecificNames":{"isolate":"IRGN 2022FHL109"},"organismName":"Pleurophycus gardneri","taxId":309362},"sourceDatabase":"SOURCE_DATABASE_GENBANK","wgsInfo":{"masterWgsUrl":"https://www.ncbi.nlm.nih.gov/nuccore/JAUTWO000000000.1","wgsContigsUrl":"https://www.ncbi.nlm.nih.gov/Traces/wgs/JAUTWO01","wgsProjectAccession":"JAUTWO01"}}
{"accession":"GCA_034768055.1","assemblyInfo":{"assemblyLevel":"Scaffold","assemblyMethod":"CLC NGS Cell v. 20.0.2","assemblyName":"ILVO_Slat_1.0","assemblyStatus":"current","assemblyType":"haploid","bioprojectAccession":"PRJNA1039286","bioprojectLineage":[{"bioprojects":[{"accession":"PRJNA1039286","title":"Draft reference assembly for Saccharina latissima at scaffold scale."}]}],"biosample":{"accession":"SAMN38208215","attributes":[{"name":"isolate","value":"WGS_kelp_146"},{"name":"cultivar","value":"not applicable"},{"name":"individual","value":"Wild sporophyte 146"},{"name":"ecotype","value":"South Norwegian Sea"},{"name":"dev_stage","value":"adult"},{"name":"collection_date","value":"2019-09-09"},{"name":"geo_loc_name","value":"Norway: Froya, near Inntian island"},{"name":"tissue","value":"meristem"},{"name":"isolation_source","value":"Sampling location 10"},{"name":"sample_type","value":"tissue sample"}],"bioprojects":[{"accession":"PRJNA1039286"}],"description":{"organism":{"organismName":"Saccharina latissima","taxId":309358},"title":"Wild sporophyte 146"},"lastUpdated":"2023-11-21T12:56:15.572","models":["Plant"],"owner":{"contacts":[{}],"name":"Research Institute for Agriculture, Fisheries and Food (ILVO)"},"package":"Plant.1.0","publicationDate":"2023-11-11T00:00:00.000","sampleIds":[{"label":"Sample name","value":"WGS_kelp_146"},{"db":"SRA","value":"SRS19502536"}],"status":{"status":"live","when":"2023-11-11T15:22:03.788"},"submissionDate":"2023-11-11T15:22:03.786"},"blastUrl":"https://blast.ncbi.nlm.nih.gov/Blast.cgi?PAGE_TYPE=BlastSearch&PROG_DEF=blastn&BLAST_SPEC=GDH_GCA_034768055.1","refseqCategory":"representative genome","releaseDate":"2023-12-28","sequencingTech":"Illumina HiSeq","submitter":"Research Institute for Agriculture, Fisheries and Food (ILVO)"},"assemblyStats":{"contigL50":59909,"contigN50":1481,"gcCount":"160609396","gcPercent":49.5,"genomeCoverage":"126.0x","numberOfComponentSequences":251197,"numberOfContigs":330828,"numberOfScaffolds":251197,"scaffoldL50":50716,"scaffoldN50":1807,"totalSequenceLength":"328192401","totalUngappedLength":"323074271"},"currentAccession":"GCA_034768055.1","organism":{"infraspecificNames":{"ecotype":"South Norwegian Sea","isolate":"WGS_kelp_146"},"organismName":"Saccharina latissima","taxId":309358},"sourceDatabase":"SOURCE_DATABASE_GENBANK","wgsInfo":{"masterWgsUrl":"https://www.ncbi.nlm.nih.gov/nuccore/JAXFYO000000000.1","wgsContigsUrl":"https://www.ncbi.nlm.nih.gov/Traces/wgs/JAXFYO01","wgsProjectAccession":"JAXFYO01"}}
{"accession":"GCA_035584435.1","assemblyInfo":{"assemblyLevel":"Scaffold","assemblyMethod":"SPAdes v. 2023","assemblyName":"ASM3558443v1","assemblyStatus":"current","assemblyType":"haploid","bioprojectAccession":"PRJNA894621","bioprojectLineage":[{"bioprojects":[{"accession":"PRJNA894621","title":"Egregia menziesii"}]}],"biosample":{"accession":"SAMN37157019","attributes":[{"name":"isolate","value":"2022FHL033"},{"name":"dev_stage","value":"adult"},{"name":"collection_date","value":"missing"},{"name":"geo_loc_name","value":"missing"},{"name":"sex","value":"not determined"},{"name":"tissue","value":"tissue"},{"name":"biomaterial_provider","value":"Eric Edsinger"}],"description":{"organism":{"organismName":"Egregia menziesii","taxId":105409},"title":"Model organism or animal sample from Egregia menziesii"},"lastUpdated":"2023-10-06T21:10:16.840","models":["Model organism or animal"],"owner":{"contacts":[{}],"name":"Iridian Genomes"},"package":"Model.organism.animal.1.0","publicationDate":"2023-08-26T00:00:00.000","sampleIds":[{"label":"Sample name","value":"Egregia menziesii"},{"db":"SRA","value":"SRS19086204"}],"status":{"status":"live","when":"2023-08-26T08:58:04.074"},"submissionDate":"2023-08-26T08:58:04.073"},"blastUrl":"https://blast.ncbi.nlm.nih.gov/Blast.cgi?PAGE_TYPE=BlastSearch&PROG_DEF=blastn&BLAST_SPEC=GDH_GCA_035584435.1","refseqCategory":"representative genome","releaseDate":"2024-01-11","sequencingTech":"Illumina","submitter":"Iridian Genomes"},"assemblyStats":{"contigL50":11433,"contigN50":800,"gcCount":"15347068","gcPercent":43.0,"genomeCoverage":"60.0x","numberOfComponentSequences":40314,"numberOfContigs":41570,"numberOfScaffolds":40314,"scaffoldL50":10854,"scaffoldN50":816,"totalSequenceLength":"35808076","totalUngappedLength":"35678415"},"currentAccession":"GCA_035584435.1","organism":{"infraspecificNames":{"isolate":"2022FHL033"},"organismName":"Egregia menziesii","taxId":105409},"sourceDatabase":"SOURCE_DATABASE_GENBANK","wgsInfo":{"masterWgsUrl":"https://www.ncbi.nlm.nih.gov/nuccore/JAXCLT000000000.1","wgsContigsUrl":"https://www.ncbi.nlm.nih.gov/Traces/wgs/JAXCLT01","wgsProjectAccession":"JAXCLT01"}}
{"accession":"GCA_035584555.1","assemblyInfo":{"assemblyLevel":"Scaffold","assemblyMethod":"SPAdes v. 2023","assemblyName":"ASM3558455v1","assemblyStatus":"current","assemblyType":"haploid","bioprojectAccession":"PRJNA1020886","bioprojectLineage":[{"bioprojects":[{"accession":"PRJNA1020886","title":"Cymathaere triplicata"}]}],"biosample":{"accession":"SAMN37533507","attributes":[{"name":"isolate","value":"G04PVS3WG4"},{"name":"dev_stage","value":"adult"},{"name":"collection_date","value":"missing"},{"name":"geo_loc_name","value":"missing"},{"name":"sex","value":"not determined"},{"name":"tissue","value":"tissue"}],"description":{"organism":{"organismName":"Cymathaere triplicata","taxId":309354},"title":"Model organism or animal sample from Cymathaere triplicata"},"lastUpdated":"2023-09-25T18:37:19.250","models":["Model organism or animal"],"owner":{"contacts":[{}],"name":"Iridian Genomes"},"package":"Model.organism.animal.1.0","publicationDate":"2023-09-25T00:00:00.000","sampleIds":[{"label":"Sample name","value":"Cymathaere triplicata"},{"db":"SRA","value":"SRS18970754"}],"status":{"status":"live","when":"2023-09-25T17:49:03.678"},"submissionDate":"2023-09-25T17:49:03.677"},"blastUrl":"https://blast.ncbi.nlm.nih.gov/Blast.cgi?PAGE_TYPE=BlastSearch&PROG_DEF=blastn&BLAST_SPEC=GDH_GCA_035584555.1","refseqCategory":"representative genome","releaseDate":"2024-01-11","sequencingTech":"Illumina","submitter":"Iridian Genomes"},"assemblyStats":{"contigL50":214684,"contigN50":292,"gcCount":"79638780","gcPercent":39.5,"genomeCoverage":"60.0x","numberOfComponentSequences":611251,"numberOfContigs":611794,"numberOfScaffolds":611251,"scaffoldL50":214650,"scaffoldN50":292,"totalSequenceLength":"201002244","totalUngappedLength":"200972100"},"currentAccession":"GCA_035584555.1","organism":{"infraspecificNames":{"isolate":"G04PVS3WG4"},"organismName":"Cymathaere triplicata","taxId":309354},"sourceDatabase":"SOURCE_DATABASE_GENBANK","wgsInfo":{"masterWgsUrl":"https://www.ncbi.nlm.nih.gov/nuccore/JAXGGQ000000000.1","wgsContigsUrl":"https://www.ncbi.nlm.nih.gov/Traces/wgs/JAXGGQ01","wgsProjectAccession":"JAXGGQ01"}}
{"accession":"GCA_036784875.1","assemblyInfo":{"assemblyLevel":"Scaffold","assemblyMethod":"SPAdes v. 2023","assemblyName":"ASM3678487v1","assemblyStatus":"current","assemblyType":"haploid","bioprojectAccession":"PRJNA894582","bioprojectLineage":[{"bioprojects":[{"accession":"PRJNA894582","title":"Internoretia fryeana"}]}],"biosample":{"accession":"SAMN37157018","attributes":[{"name":"isolate","value":"2022CJO056"},{"name":"dev_stage","value":"adult"},{"name":"collection_date","value":"missing"},{"name":"geo_loc_name","value":"missing"},{"name":"sex","value":"not determined"},{"name":"tissue","value":"tissue"},{"name":"biomaterial_provider","value":"Eric Edsinger"}],"description":{"organism":{"organismName":"Internoretia fryeana","taxId":2992841},"title":"Model organism or animal sample from Internoretia fryeana"},"lastUpdated":"2023-10-06T21:58:09.837","models":["Model organism or animal"],"owner":{"contacts":[{}],"name":"Iridian Genomes"},"package":"Model.organism.animal.1.0","publicationDate":"2023-08-26T00:00:00.000","sampleIds":[{"label":"Sample name","value":"Internoretia fryeana"},{"db":"SRA","value":"SRS19089839"}],"status":{"status":"live","when":"2023-08-26T08:54:03.253"},"submissionDate":"2023-08-26T08:54:03.253"},"blastUrl":"https://blast.ncbi.nlm.nih.gov/Blast.cgi?PAGE_TYPE=BlastSearch&PROG_DEF=blastn&BLAST_SPEC=GDH_GCA_036784875.1","refseqCategory":"representative genome","releaseDate":"2024-02-22","sequencingTech":"Illumina","submitter":"Iridian Genomes"},"assemblyStats":{"contigL50":157144,"contigN50":378,"gcCount":"96449389","gcPercent":44.5,"genomeCoverage":"60.0x","numberOfComponentSequences":545559,"numberOfContigs":549018,"numberOfScaffolds":545559,"scaffoldL50":151409,"scaffoldN50":383,"totalSequenceLength":"217612318","totalUngappedLength":"215564827"},"currentAccession":"GCA_036784875.1","organism":{"infraspecificNames":{"isolate":"2022CJO056"},"organismName":"Internoretia fryeana","taxId":2992841},"sourceDatabase":"SOURCE_DATABASE_GENBANK","wgsInfo":{"masterWgsUrl":"https://www.ncbi.nlm.nih.gov/nuccore/JAYMFV000000000.1","wgsContigsUrl":"https://www.ncbi.nlm.nih.gov/Traces/wgs/JAYMFV01","wgsProjectAccession":"JAYMFV01"}}
{"accession":"GCA_036873665.1","assemblyInfo":{"assemblyLevel":"Scaffold","assemblyMethod":"SPAdes v. 2023","assemblyName":"ASM3687366v1","assemblyStatus":"current","assemblyType":"haploid","bioprojectAccession":"PRJNA1022072","bioprojectLineage":[{"bioprojects":[{"accession":"PRJNA1022072","title":"Laminaria sinclairii"}]}],"biosample":{"accession":"SAMN37587455","attributes":[{"name":"isolate","value":"2023FHL081"},{"name":"dev_stage","value":"adult"},{"name":"sex","value":"not determined"},{"name":"tissue","value":"leaf"},{"name":"collection_date","value":"missing"},{"name":"geo_loc_name","value":"missing"}],"bioprojects":[{"accession":"PRJNA1022072"}],"description":{"organism":{"organismName":"Laminaria sinclairii","taxId":169770},"title":"Model organism or animal sample from Laminaria sinclairii"},"lastUpdated":"2024-01-02T07:43:30.874","models":["Model organism or animal"],"owner":{"contacts":[{}],"name":"Iridian Genomes"},"package":"Model.organism.animal.1.0","publicationDate":"2023-09-28T00:00:00.000","sampleIds":[{"label":"Sample name","value":"Laminaria sinclairii"},{"db":"SRA","value":"SRS19004483"}],"status":{"status":"live","when":"2023-09-28T15:24:04.166"},"submissionDate":"2023-09-28T15:24:04.163"},"blastUrl":"https://blast.ncbi.nlm.nih.gov/Blast.cgi?PAGE_TYPE=BlastSearch&PROG_DEF=blastn&BLAST_SPEC=GDH_GCA_036873665.1","refseqCategory":"representative genome","releaseDate":"2024-02-26","sequencingTech":"Illumina","submitter":"Iridian Genomes"},"assemblyStats":{"contigL50":26762,"contigN50":275,"gcCount":"9109609","gcPercent":48.5,"genomeCoverage":"60.0x","numberOfComponentSequences":62622,"numberOfContigs":63326,"numberOfScaffolds":62622,"scaffoldL50":25620,"scaffoldN50":276,"totalSequenceLength":"19042564","totalUngappedLength":"18750948"},"currentAccession":"GCA_036873665.1","organism":{"infraspecificNames":{"isolate":"2023FHL081"},"organismName":"Laminaria sinclairii","taxId":169770},"sourceDatabase":"SOURCE_DATABASE_GENBANK","wgsInfo":{"masterWgsUrl":"https://www.ncbi.nlm.nih.gov/nuccore/JAYJMD000000000.1","wgsContigsUrl":"https://www.ncbi.nlm.nih.gov/Traces/wgs/JAYJMD01","wgsProjectAccession":"JAYJMD01"}}
{"accession":"GCA_036873775.1","assemblyInfo":{"assemblyLevel":"Scaffold","assemblyMethod":"SPAdes v. 2023","assemblyName":"ASM3687377v1","assemblyStatus":"current","assemblyType":"haploid","bioprojectAccession":"PRJNA1022076","bioprojectLineage":[{"bioprojects":[{"accession":"PRJNA1022076","title":"Costaria costata"}]}],"biosample":{"accession":"SAMN37587498","attributes":[{"name":"isolate","value":"2023FHL075"},{"name":"dev_stage","value":"adult"},{"name":"sex","value":"not determined"},{"name":"tissue","value":"tissue"},{"name":"collection_date","value":"missing"},{"name":"geo_loc_name","value":"missing"}],"bioprojects":[{"accession":"PRJNA1022076"}],"description":{"organism":{"organismName":"Costaria costata","taxId":2872},"title":"Model organism or animal sample from Costaria costata"},"lastUpdated":"2024-01-02T07:43:30.891","models":["Model organism or animal"],"owner":{"contacts":[{}],"name":"Iridian Genomes"},"package":"Model.organism.animal.1.0","publicationDate":"2023-09-28T00:00:00.000","sampleIds":[{"label":"Sample name","value":"Costaria costata"},{"db":"SRA","value":"SRS19004538"}],"status":{"status":"live","when":"2023-09-28T15:45:11.333"},"submissionDate":"2023-09-28T15:45:11.330"},"blastUrl":"https://blast.ncbi.nlm.nih.gov/Blast.cgi?PAGE_TYPE=BlastSearch&PROG_DEF=blastn&BLAST_SPEC=GDH_GCA_036873775.1","refseqCategory":"representative genome","releaseDate":"2024-02-26","sequencingTech":"Illumina","submitter":"Iridian Genomes"},"assemblyStats":{"contigL50":174556,"contigN50":637,"gcCount":"413312157","gcPercent":46.0,"genomeCoverage":"60.0x","numberOfComponentSequences":1709680,"numberOfContigs":1713848,"numberOfScaffolds":1709680,"scaffoldL50":172237,"scaffoldN50":643,"totalSequenceLength":"900032523","totalUngappedLength":"899981863"},"currentAccession":"GCA_036873775.1","organism":{"infraspecificNames":{"isolate":"2023FHL075"},"organismName":"Costaria costata","taxId":2872},"sourceDatabase":"SOURCE_DATABASE_GENBANK","wgsInfo":{"masterWgsUrl":"https://www.ncbi.nlm.nih.gov/nuccore/JAYJME000000000.1","wgsContigsUrl":"https://www.ncbi.nlm.nih.gov/Traces/wgs/JAYJME01","wgsProjectAccession":"JAYJME01"}}
{"accession":"GCA_036873875.1","assemblyInfo":{"assemblyLevel":"Scaffold","assemblyMethod":"SPAdes v. 2023","assemblyName":"ASM3687387v1","assemblyStatus":"current","assemblyType":"haploid","bioprojectAccession":"PRJNA1020894","bioprojectLineage":[{"bioprojects":[{"accession":"PRJNA1020894","title":"Laminaria ephemera"}]}],"biosample":{"accession":"SAMN37536135","attributes":[{"name":"isolate","value":"ASYLK3D5IB"},{"name":"dev_stage","value":"adult"},{"name":"sex","value":"not determined"},{"name":"tissue","value":"tissue"},{"name":"collection_date","value":"missing"},{"name":"geo_loc_name","value":"missing"}],"description":{"organism":{"organismName":"Laminaria ephemera","taxId":309364},"title":"Model organism or animal sample from Laminaria ephemera"},"lastUpdated":"2024-01-02T07:43:30.803","models":["Model organism or animal"],"owner":{"contacts":[{}],"name":"Iridian Genomes"},"package":"Model.organism.animal.1.0","publicationDate":"2023-09-25T00:00:00.000","sampleIds":[{"label":"Sample name","value":"Laminaria ephemera"},{"db":"SRA","value":"SRS18973609"}],"status":{"status":"live","when":"2023-09-25T18:31:03.196"},"submissionDate":"2023-09-25T18:31:03.193"},"blastUrl":"https://blast.ncbi.nlm.nih.gov/Blast.cgi?PAGE_TYPE=BlastSearch&PROG_DEF=blastn&BLAST_SPEC=GDH_GCA_036873875.1","refseqCategory":"representative genome","releaseDate":"2024-02-26","sequencingTech":"Illumina","submitter":"Iridian Genomes"},"assemblyStats":{"contigL50":42386,"contigN50":3439,"gcCount":"307428489","gcPercent":47.0,"genomeCoverage":"60.0x","numberOfComponentSequences":317158,"numberOfContigs":351834,"numberOfScaffolds":317158,"scaffoldL50":14443,"scaffoldN50":5178,"totalSequenceLength":"700162174","totalUngappedLength":"657593914"},"currentAccession":"GCA_036873875.1","organism":{"infraspecificNames":{"isolate":"ASYLK3D5IB"},"organismName":"Laminaria ephemera","taxId":309364},"sourceDatabase":"SOURCE_DATABASE_GENBANK","wgsInfo":{"masterWgsUrl":"https://www.ncbi.nlm.nih.gov/nuccore/JAYJMJ000000000.1","wgsContigsUrl":"https://www.ncbi.nlm.nih.gov/Traces/wgs/JAYJMJ01","wgsProjectAccession":"JAYJMJ01"}}
{"accession":"GCA_036873965.1","assemblyInfo":{"assemblyLevel":"Scaffold","assemblyMethod":"SPAdes v. 2023","assemblyName":"ASM3687396v1","assemblyStatus":"current","assemblyType":"haploid","bioprojectAccession":"PRJNA1020905","bioprojectLineage":[{"bioprojects":[{"accession":"PRJNA1020905","title":"Neoagarum fimbriatum"}]}],"biosample":{"accession":"SAMN37537565","attributes":[{"name":"isolate","value":"6DNA6NRDL7"},{"name":"dev_stage","value":"adult"},{"name":"sex","value":"not determined"},{"name":"tissue","value":"tissue"},{"name":"collection_date","value":"missing"},{"name":"geo_loc_name","value":"missing"}],"description":{"organism":{"organismName":"Neoagarum fimbriatum","taxId":572309},"title":"Model organism or animal sample from Neoagarum fimbriatum"},"lastUpdated":"2024-01-02T07:43:30.842","models":["Model organism or animal"],"owner":{"contacts":[{}],"name":"Iridian Genomes"},"package":"Model.organism.animal.1.0","publicationDate":"2023-09-25T00:00:00.000","sampleIds":[{"label":"Sample name","value":"Neoagarum fimbriatum"},{"db":"SRA","value":"SRS18973636"}],"status":{"status":"live","when":"2023-09-25T19:32:04.104"},"submissionDate":"2023-09-25T19:32:04.103"},"blastUrl":"https://blast.ncbi.nlm.nih.gov/Blast.cgi?PAGE_TYPE=BlastSearch&PROG_DEF=blastn&BLAST_SPEC=GDH_GCA_036873965.1","refseqCategory":"representative genome","releaseDate":"2024-02-26","sequencingTech":"Illumina","submitter":"Iridian Genomes"},"assemblyStats":{"contigL50":297323,"contigN50":450,"gcCount":"255790419","gcPercent":45.0,"genomeCoverage":"60.0x","numberOfComponentSequences":1271816,"numberOfContigs":1291330,"numberOfScaffolds":1271816,"scaffoldL50":255493,"scaffoldN50":484,"totalSequenceLength":"588590462","totalUngappedLength":"565907458"},"currentAccession":"GCA_036873965.1","organism":{"infraspecificNames":{"isolate":"6DNA6NRDL7"},"organismName":"Neoagarum fimbriatum","taxId":572309},"sourceDatabase":"SOURCE_DATABASE_GENBANK","wgsInfo":{"masterWgsUrl":"https://www.ncbi.nlm.nih.gov/nuccore/JAYJMC000000000.1","wgsContigsUrl":"https://www.ncbi.nlm.nih.gov/Traces/wgs/JAYJMC01","wgsProjectAccession":"JAYJMC01"}}
{"accession":"GCA_037833945.1","assemblyInfo":{"assemblyLevel":"Scaffold","assemblyMethod":"SPAdes v. 2024","assemblyName":"ASM3783394v1","assemblyStatus":"current","assemblyType":"haploid","bioprojectAccession":"PRJNA1079990","bioprojectLineage":[{"bioprojects":[{"accession":"PRJNA1079990","title":"Alaria marginata"}]}],"biosample":{"accession":"SAMN40095432","attributes":[{"name":"isolate","value":"4LH9L2DFYD"},{"name":"dev_stage","value":"adult"},{"name":"collection_date","value":"missing"},{"name":"geo_loc_name","value":"missing"},{"name":"sex","value":"not determined"},{"name":"tissue","value":"leaf"},{"name":"biomaterial_provider","value":"Tom Mumford"}],"bioprojects":[{"accession":"PRJNA1079990"}],"description":{"organism":{"organismName":"Alaria marginata","taxId":98221},"title":"Model organism or animal sample from Alaria marginata"},"lastUpdated":"2024-02-24T15:55:20.163","models":["Model organism or animal"],"owner":{"contacts":[{}],"name":"Iridian Genomes"},"package":"Model.organism.animal.1.0","publicationDate":"2024-02-24T00:00:00.000","sampleIds":[{"label":"Sample name","value":"Alaria marginata"},{"db":"SRA","value":"SRS20558884"}],"status":{"status":"live","when":"2024-02-24T07:39:04.400"},"submissionDate":"2024-02-24T07:39:04.400"},"blastUrl":"https://blast.ncbi.nlm.nih.gov/Blast.cgi?PAGE_TYPE=BlastSearch&PROG_DEF=blastn&BLAST_SPEC=GDH_GCA_037833945.1","refseqCategory":"representative genome","releaseDate":"2024-03-29","sequencingTech":"Illumina","submitter":"Iridian Genomes"},"assemblyStats":{"contigL50":26831,"contigN50":4130,"gcCount":"203345717","gcPercent":49.0,"genomeCoverage":"80.0x","numberOfComponentSequences":158605,"numberOfContigs":162115,"numberOfScaffolds":158605,"scaffoldL50":25811,"scaffoldN50":4278,"totalSequenceLength":"415459700","totalUngappedLength":"415224167"},"currentAccession":"GCA_037833945.1","organism":{"infraspecificNames":{"isolate":"4LH9L2DFYD"},"organismName":"Alaria marginata","taxId":98221},"sourceDatabase":"SOURCE_DATABASE_GENBANK","wgsInfo":{"masterWgsUrl":"https://www.ncbi.nlm.nih.gov/nuccore/JBBMKB000000000.1","wgsContigsUrl":"https://www.ncbi.nlm.nih.gov/Traces/wgs/JBBMKB01","wgsProjectAccession":"JBBMKB01"}}
{"accession":"GCA_037834295.1","assemblyInfo":{"assemblyLevel":"Scaffold","assemblyMethod":"SPAdes v. 2024","assemblyName":"ASM3783429v1","assemblyStatus":"current","assemblyType":"haploid","bioprojectAccession":"PRJNA1080034","bioprojectLineage":[{"bioprojects":[{"accession":"PRJNA1080034","title":"Postelsia palmaeformis"}]}],"biosample":{"accession":"SAMN40098284","attributes":[{"name":"isolate","value":"JWAZOBZBVS"},{"name":"dev_stage","value":"adult"},{"name":"collection_date","value":"missing"},{"name":"geo_loc_name","value":"missing"},{"name":"sex","value":"not determined"},{"name":"tissue","value":"tissue"},{"name":"biomaterial_provider","value":"Cathy Pfister"}],"description":{"organism":{"organismName":"Postelsia palmaeformis","taxId":105414},"title":"Model organism or animal sample from Postelsia palmaeformis"},"lastUpdated":"2024-02-24T16:16:20.213","models":["Model organism or animal"],"owner":{"contacts":[{}],"name":"Iridian Genomes"},"package":"Model.organism.animal.1.0","publicationDate":"2024-02-24T00:00:00.000","sampleIds":[{"label":"Sample name","value":"Postelsia palmaeformis"},{"db":"SRA","value":"SRS20558910"}],"status":{"status":"live","when":"2024-02-24T15:58:03.780"},"submissionDate":"2024-02-24T15:58:03.780"},"blastUrl":"https://blast.ncbi.nlm.nih.gov/Blast.cgi?PAGE_TYPE=BlastSearch&PROG_DEF=blastn&BLAST_SPEC=GDH_GCA_037834295.1","refseqCategory":"representative genome","releaseDate":"2024-03-29","sequencingTech":"Illumina","submitter":"Iridian Genomes"},"assemblyStats":{"contigL50":27238,"contigN50":4098,"gcCount":"207165673","gcPercent":50.0,"genomeCoverage":"120.0x","numberOfComponentSequences":151516,"numberOfContigs":161577,"numberOfScaffolds":151516,"scaffoldL50":25199,"scaffoldN50":4426,"totalSequenceLength":"414793656","totalUngappedLength":"414637033"},"currentAccession":"GCA_037834295.1","organism":{"infraspecificNames":{"isolate":"JWAZOBZBVS"},"organismName":"Postelsia palmaeformis","taxId":105414},"sourceDatabase":"SOURCE_DATABASE_GENBANK","wgsInfo":{"masterWgsUrl":"https://www.ncbi.nlm.nih.gov/nuccore/JBBMHQ000000000.1","wgsContigsUrl":"https://www.ncbi.nlm.nih.gov/Traces/wgs/JBBMHQ01","wgsProjectAccession":"JBBMHQ01"}}
{"accession":"GCA_037834435.1","assemblyInfo":{"assemblyLevel":"Scaffold","assemblyMethod":"SPAdes v. 2024","assemblyName":"ASM3783443v1","assemblyStatus":"current","assemblyType":"haploid","bioprojectAccession":"PRJNA1080038","bioprojectLineage":[{"bioprojects":[{"accession":"PRJNA1080038","title":"Laminaria setchellii"}]}],"biosample":{"accession":"SAMN40098685","attributes":[{"name":"isolate","value":"5XUA1KH4ZF"},{"name":"dev_stage","value":"adult"},{"name":"collection_date","value":"missing"},{"name":"geo_loc_name","value":"missing"},{"name":"sex","value":"not determined"},{"name":"tissue","value":"tissue"}],"description":{"organism":{"organismName":"Laminaria setchellii","taxId":169769},"title":"Model organism or animal sample from Laminaria setchellii"},"lastUpdated":"2024-02-24T19:14:20.567","models":["Model organism or animal"],"owner":{"contacts":[{}],"name":"Iridian Genomes"},"package":"Model.organism.animal.1.0","publicationDate":"2024-02-24T00:00:00.000","sampleIds":[{"label":"Sample name","value":"Laminaria setchellii"},{"db":"SRA","value":"SRS20559330"}],"status":{"status":"live","when":"2024-02-24T18:17:03.952"},"submissionDate":"2024-02-24T18:17:03.953"},"blastUrl":"https://blast.ncbi.nlm.nih.gov/Blast.cgi?PAGE_TYPE=BlastSearch&PROG_DEF=blastn&BLAST_SPEC=GDH_GCA_037834435.1","refseqCategory":"representative genome","releaseDate":"2024-03-29","sequencingTech":"Illumina","submitter":"Iridian Genomes"},"assemblyStats":{"contigL50":64516,"contigN50":1256,"gcCount":"132285647","gcPercent":49.5,"genomeCoverage":"90.0x","numberOfComponentSequences":223430,"numberOfContigs":246464,"numberOfScaffolds":223430,"scaffoldL50":58733,"scaffoldN50":1369,"totalSequenceLength":"268030107","totalUngappedLength":"267767034"},"currentAccession":"GCA_037834435.1","organism":{"infraspecificNames":{"isolate":"5XUA1KH4ZF"},"organismName":"Laminaria setchellii","taxId":169769},"sourceDatabase":"SOURCE_DATABASE_GENBANK","wgsInfo":{"masterWgsUrl":"https://www.ncbi.nlm.nih.gov/nuccore/JBBMHP000000000.1","wgsContigsUrl":"https://www.ncbi.nlm.nih.gov/Traces/wgs/JBBMHP01","wgsProjectAccession":"JBBMHP01"}}
{"accession":"GCA_902602495.3","annotationInfo":{"name":"Annotation submitted by STATION BIOLOGIQUE DE ROSCOFF","provider":"STATION BIOLOGIQUE DE ROSCOFF","releaseDate":"2020-03-23","stats":{"geneCounts":{"other":1,"proteinCoding":25594,"total":25595}}},"assemblyInfo":{"assemblyLevel":"Scaffold","assemblyName":"Esub_Assebmy2","assemblyStatus":"current","assemblyType":"haploid","bioprojectAccession":"PRJEB25230","bioprojectLineage":[{"bioprojects":[{"accession":"PRJEB25230","title":"The genome of Ectocarpus subulatus strain Bft15b, a highly stress-tolerant brown alga"}]}],"biosample":{"accession":"SAMEA104653772","attributes":[{"name":"ENA-CHECKLIST","value":"ERC000024"},{"name":"ENA-FIRST-PUBLIC","value":"2018-04-16T17:02:55Z"},{"name":"ENA-LAST-UPDATE","value":"2019-10-25T14:44:59Z"},{"name":"External Id","value":"SAMEA104653772"},{"name":"INSDC center name","value":"STATION BIOLOGIQUE DE ROSCOFF"},{"name":"INSDC first public","value":"2018-04-16T17:02:55Z"},{"name":"INSDC last update","value":"2019-10-25T14:44:59Z"},{"name":"INSDC status","value":"public"},{"name":"Submitter Id","value":"Ectocarpus subulatus Bft15b culture"},{"name":"collected_by","value":"Dieter Mueller"},{"name":"collection_date","value":"1978"},{"name":"common name","value":"Ectocarpus subulatus"},{"name":"culture_collection","value":"CCAP:1310/34"},{"name":"dev_stage","value":"partheosporophyte"},{"name":"env_broad_scale","value":"marine sediment"},{"name":"env_local_scale","value":"Mudflat"},{"name":"env_medium","value":"mud"},{"name":"estimated_size","value":"226 mbp"},{"name":"geo_loc_name","value":"USA"},{"name":"geographic location (depth)","value":"0"},{"name":"geographic location (latitude)","value":"34.7"},{"name":"geographic location (longitude)","value":"-76.7"},{"name":"geographic location (region and locality)","value":"Beaufort, North Carolina"},{"name":"investigation_type","value":"eukaryote"},{"name":"isol_growth_condt","value":"22301662"},{"name":"ploidy","value":"haploid"},{"name":"project_name","value":"Ectocarpus subulatus genome"},{"name":"propagation","value":"Asexual"},{"name":"sample_name","value":"Ectocarpus subulatus Bft15b culture"},{"name":"samp_store_temp","value":"-80"},{"name":"samp_vol_we_dna_ext","value":"1"},{"name":"scientific_name","value":"Ectocarpus sp. CCAP 1310/34"},{"name":"sequencing method","value":"Illumina HiSeq"},{"name":"sex","value":"male"},{"name":"strain","value":"Bft15b"},{"name":"water environmental package","value":"water"}],"description":{"comment":"Laboratory culture of Ectocarpus subulatus strain CCAP:1310/34","organism":{"organismName":"Ectocarpus sp. CCAP 1310/34","taxId":867726},"title":"Ectocarpus subulatus Bft15b"},"lastUpdated":"2024-02-06T19:33:56.000","models":["Generic"],"owner":{"name":"EBI"},"package":"Generic.1.0","publicationDate":"2018-04-16T00:00:00.000","sampleIds":[{"db":"SRA","value":"ERS2255155"}],"status":{"status":"live","when":"2018-07-03T16:11:43"},"submissionDate":"2018-04-17T08:05:56.530"},"blastUrl":"https://blast.ncbi.nlm.nih.gov/Blast.cgi?PAGE_TYPE=BlastSearch&PROG_DEF=blastn&BLAST_SPEC=GDH_GCA_902602495.3","refseqCategory":"representative genome","releaseDate":"2020-03-23","submitter":"STATION BIOLOGIQUE DE ROSCOFF"},"assemblyStats":{"contigL50":5133,"contigN50":11922,"gcCount":"115692789","gcPercent":53.5,"genomeCoverage":"119.0x","numberOfComponentSequences":5286,"numberOfContigs":39660,"numberOfScaffolds":5286,"scaffoldL50":615,"scaffoldN50":115928,"totalSequenceLength":"242356113","totalUngappedLength":"215685767"},"currentAccession":"GCA_902602495.3","organism":{"infraspecificNames":{"strain":"Bft15b"},"organismName":"Ectocarpus sp. CCAP 1310/34","taxId":867726},"sourceDatabase":"SOURCE_DATABASE_GENBANK","wgsInfo":{"masterWgsUrl":"https://www.ncbi.nlm.nih.gov/nuccore/CACKRE000000000.3","wgsContigsUrl":"https://www.ncbi.nlm.nih.gov/Traces/wgs/CACKRE03","wgsProjectAccession":"CACKRE03"}}
```
