## Supplementary Dataset 1 for "Euktect: Enhanced Eukaryotic Sequence Detection and Classification in Metagenomes via the DNA Language Model": dataset_catalog.json

```
{
"apiVersion": "V2",
"assemblies": [
{
  "files": [
    {
      "filePath": "assembly_data_report.jsonl",
      "fileType": "DATA_REPORT",
      "uncompressedLengthBytes": "50674"
    }
  ]
},{
  "accession": "GCA_000310025.1",
  "files": [
    {
      "filePath": "GCA_000310025.1/GCA_000310025.1_ASM31002v1_genomic.fna",
      "fileType": "GENOMIC_NUCLEOTIDE_FASTA"
    }
  ]
},{
  "accession": "GCA_004764655.1",
  "files": [
    {
      "filePath": "GCA_004764655.1/GCA_004764655.1_pasteur_ecto_instagraal_genomic.fna",
      "fileType": "GENOMIC_NUCLEOTIDE_FASTA"
    }
  ]
},{
  "accession": "GCA_008828725.1",
  "files": [
    {
      "filePath": "GCA_008828725.1/GCA_008828725.1_ASM882872v1_genomic.fna",
      "fileType": "GENOMIC_NUCLEOTIDE_FASTA"
    }
  ]
},{
  "accession": "GCA_012845835.1",
  "files": [
    {
      "filePath": "GCA_012845835.1/GCA_012845835.1_ASM1284583v1_genomic.fna",
      "fileType": "GENOMIC_NUCLEOTIDE_FASTA"
    }
  ]
},{
  "accession": "GCA_031213475.1",
  "files": [
    {
      "filePath": "GCA_031213475.1/GCA_031213475.1_uoNerLuet1.0_genomic.fna",
      "fileType": "GENOMIC_NUCLEOTIDE_FASTA"
    }
  ]
},{
  "accession": "GCA_031763025.1",
  "files": [
    {
      "filePath": "GCA_031763025.1/GCA_031763025.1_ASM3176302v1_genomic.fna",
      "fileType": "GENOMIC_NUCLEOTIDE_FASTA"
    }
  ]
},{
  "accession": "GCA_032270885.1",
  "files": [
    {
      "filePath": "GCA_032270885.1/GCA_032270885.1_ASM3227088v1_genomic.fna",
      "fileType": "GENOMIC_NUCLEOTIDE_FASTA"
    }
  ]
},{
  "accession": "GCA_032273145.1",
  "files": [
    {
      "filePath": "GCA_032273145.1/GCA_032273145.1_ASM3227314v1_genomic.fna",
      "fileType": "GENOMIC_NUCLEOTIDE_FASTA"
    }
  ]
},{
  "accession": "GCA_033042605.1",
  "files": [
    {
      "filePath": "GCA_033042605.1/GCA_033042605.1_ASM3304260v1_genomic.fna",
      "fileType": "GENOMIC_NUCLEOTIDE_FASTA"
    }
  ]
},{
  "accession": "GCA_034768055.1",
  "files": [
    {
      "filePath": "GCA_034768055.1/GCA_034768055.1_ILVO_Slat_1.0_genomic.fna",
      "fileType": "GENOMIC_NUCLEOTIDE_FASTA"
    }
  ]
},{
  "accession": "GCA_035584435.1",
  "files": [
    {
      "filePath": "GCA_035584435.1/GCA_035584435.1_ASM3558443v1_genomic.fna",
      "fileType": "GENOMIC_NUCLEOTIDE_FASTA"
    }
  ]
},{
  "accession": "GCA_035584555.1",
  "files": [
    {
      "filePath": "GCA_035584555.1/GCA_035584555.1_ASM3558455v1_genomic.fna",
      "fileType": "GENOMIC_NUCLEOTIDE_FASTA"
    }
  ]
},{
  "accession": "GCA_036784875.1",
  "files": [
    {
      "filePath": "GCA_036784875.1/GCA_036784875.1_ASM3678487v1_genomic.fna",
      "fileType": "GENOMIC_NUCLEOTIDE_FASTA"
    }
  ]
},{
  "accession": "GCA_036873665.1",
  "files": [
    {
      "filePath": "GCA_036873665.1/GCA_036873665.1_ASM3687366v1_genomic.fna",
      "fileType": "GENOMIC_NUCLEOTIDE_FASTA"
    }
  ]
},{
  "accession": "GCA_036873775.1",
  "files": [
    {
      "filePath": "GCA_036873775.1/GCA_036873775.1_ASM3687377v1_genomic.fna",
      "fileType": "GENOMIC_NUCLEOTIDE_FASTA"
    }
  ]
},{
  "accession": "GCA_036873875.1",
  "files": [
    {
      "filePath": "GCA_036873875.1/GCA_036873875.1_ASM3687387v1_genomic.fna",
      "fileType": "GENOMIC_NUCLEOTIDE_FASTA"
    }
  ]
},{
  "accession": "GCA_036873965.1",
  "files": [
    {
      "filePath": "GCA_036873965.1/GCA_036873965.1_ASM3687396v1_genomic.fna",
      "fileType": "GENOMIC_NUCLEOTIDE_FASTA"
    }
  ]
},{
  "accession": "GCA_037833945.1",
  "files": [
    {
      "filePath": "GCA_037833945.1/GCA_037833945.1_ASM3783394v1_genomic.fna",
      "fileType": "GENOMIC_NUCLEOTIDE_FASTA"
    }
  ]
},{
  "accession": "GCA_037834295.1",
  "files": [
    {
      "filePath": "GCA_037834295.1/GCA_037834295.1_ASM3783429v1_genomic.fna",
      "fileType": "GENOMIC_NUCLEOTIDE_FASTA"
    }
  ]
},{
  "accession": "GCA_037834435.1",
  "files": [
    {
      "filePath": "GCA_037834435.1/GCA_037834435.1_ASM3783443v1_genomic.fna",
      "fileType": "GENOMIC_NUCLEOTIDE_FASTA"
    }
  ]
},{
  "accession": "GCA_902602495.3",
  "files": [
    {
      "filePath": "GCA_902602495.3/GCA_902602495.3_Esub_Assebmy2_genomic.fna",
      "fileType": "GENOMIC_NUCLEOTIDE_FASTA"
    }
  ]
}]}
```
