## Supplementary Dataset 1 for "Euktect: Enhanced Eukaryotic Sequence Detection and Classification in Metagenomes via the DNA Language Model": assembly_data_report.jsonl

```
{"accession":"GCA_019677205.1","assemblyInfo":{"assemblyLevel":"Scaffold","assemblyMethod":"ABySS v. 2.1.5","assemblyName":"ASM1967720v1","assemblyStatus":"current","assemblyType":"haploid","bioprojectAccession":"PRJNA517804","bioprojectLineage":[{"bioprojects":[{"accession":"PRJNA517804","title":"100 Algal genome project (ALG-ALL-CODE Project); Part-1 (PRJNA517804) and; Part-2 (PRJNA591404)"}]}],"biosample":{"accession":"SAMN10845614","attributes":[{"name":"host","value":"not collected"},{"name":"isolate","value":"not collected"},{"name":"strain","value":"NMCA2078"},{"name":"isolation_source","value":"marine"},{"name":"collection_date","value":"missing"},{"name":"geo_loc_name","value":"missing"},{"name":"sample_type","value":"cells"},{"name":"lat_lon","value":"missing"}],"bioprojects":[{"accession":"PRJNA517804"}],"description":{"organism":{"organismName":"Pinguiococcus pyrenoidosus","taxId":172671},"title":"Pinguiococcus_pyrenoidosus"},"lastUpdated":"2020-02-01T00:50:21.950","models":["Microbe, viral or environmental"],"owner":{"contacts":[{}],"name":"New York University AbuDhabi, UAE"},"package":"Microbe.1.0","publicationDate":"2020-02-01T00:50:21.950","sampleIds":[{"label":"Sample name","value":"Pinguiococcus_pyrenoidosus"},{"db":"SRA","value":"SRS5605454"}],"status":{"status":"live","when":"2020-02-01T00:50:21.950"},"submissionDate":"2019-01-30T07:32:04.337"},"blastUrl":"https://blast.ncbi.nlm.nih.gov/Blast.cgi?PAGE_TYPE=BlastSearch&PROG_DEF=blastn&BLAST_SPEC=GDH_GCA_019677205.1","refseqCategory":"representative genome","releaseDate":"2021-08-18","sequencingTech":"PacBio","submitter":"New York University AbuDhabi, UAE"},"assemblyStats":{"contigL50":410,"contigN50":19902,"gcCount":"19071951","gcPercent":59.5,"genomeCoverage":"100.0x","numberOfComponentSequences":5120,"numberOfContigs":5768,"numberOfScaffolds":5120,"scaffoldL50":287,"scaffoldN50":27803,"totalSequenceLength":"32008640","totalUngappedLength":"31964929"},"currentAccession":"GCA_019677205.1","organism":{"infraspecificNames":{"strain":"NMCA2078"},"organismName":"Pinguiococcus pyrenoidosus","taxId":172671},"sourceDatabase":"SOURCE_DATABASE_GENBANK","wgsInfo":{"masterWgsUrl":"https://www.ncbi.nlm.nih.gov/nuccore/JAAMXY000000000.1","wgsContigsUrl":"https://www.ncbi.nlm.nih.gov/Traces/wgs/JAAMXY01","wgsProjectAccession":"JAAMXY01"}}
```
