## Supplementary Dataset 1 for "Euktect: Enhanced Eukaryotic Sequence Detection and Classification in Metagenomes via the DNA Language Model": assembly_data_report.jsonl

```
{"accession":"GCA_001643675.2","annotationInfo":{"name":"Annotation submitted by Charles University in Prague","provider":"Charles University in Prague","releaseDate":"2021-11-22","stats":{"geneCounts":{"proteinCoding":18152,"total":18152}}},"assemblyInfo":{"assemblyLevel":"Contig","assemblyMethod":"Canu v. 1.8","assemblyName":"ASM164367v2","assemblyStatus":"current","assemblyType":"haploid","bioprojectAccession":"PRJNA304271","bioprojectLineage":[{"bioprojects":[{"accession":"PRJNA304271","title":"Monocercomonoides exilis strain:PA203 Genome sequencing and assembly"}]}],"biosample":{"accession":"SAMN04297179","attributes":[{"name":"strain","value":"PA203"},{"name":"host","value":"Chinchilla lanigera"},{"name":"collection_date","value":"1993-07-16"},{"name":"geo_loc_name","value":"Czech Republic: Karlstejn"},{"name":"sample_type","value":"cell culture"},{"name":"collected_by","value":"Jaroslav Kulda"},{"name":"host_tissue_sampled","value":"stool"},{"name":"identified_by","value":"Jaroslav Kulda"}],"description":{"organism":{"organismName":"Monocercomonoides exilis","taxId":2049356},"title":"Microbe sample from Monocercomonoides exilis"},"lastUpdated":"2021-03-07T02:16:30.914","models":["Microbe, viral or environmental"],"owner":{"contacts":[{}],"name":"Charles University in Prague"},"package":"Microbe.1.0","publicationDate":"2016-05-11T00:00:00.000","sampleIds":[{"label":"Sample name","value":"MONOPA203"},{"db":"SRA","value":"SRS1181340"}],"status":{"status":"live","when":"2016-05-11T00:50:11.260"},"submissionDate":"2015-11-27T05:21:13.000"},"blastUrl":"https://blast.ncbi.nlm.nih.gov/Blast.cgi?PAGE_TYPE=BlastSearch&PROG_DEF=blastn&BLAST_SPEC=GDH_GCA_001643675.2","refseqCategory":"representative genome","releaseDate":"2021-11-22","sequencingTech":"Oxford Nanopore MinION; Illumina MiSeq","submitter":"Charles University in Prague"},"assemblyStats":{"contigL50":22,"contigN50":1379369,"gcCount":"30620389","gcPercent":37.0,"genomeCoverage":"110.0x","numberOfComponentSequences":101,"numberOfContigs":101,"totalSequenceLength":"82301135","totalUngappedLength":"82301135"},"currentAccession":"GCA_001643675.2","organism":{"infraspecificNames":{"strain":"PA203"},"organismName":"Monocercomonoides exilis","taxId":2049356},"sourceDatabase":"SOURCE_DATABASE_GENBANK","wgsInfo":{"masterWgsUrl":"https://www.ncbi.nlm.nih.gov/nuccore/LSRY00000000.2","wgsContigsUrl":"https://www.ncbi.nlm.nih.gov/Traces/wgs/LSRY02","wgsProjectAccession":"LSRY02"}}
{"accession":"GCA_008636045.1","annotationInfo":{"name":"Annotation submitted by Faculty of Science, Charles University","provider":"Faculty of Science, Charles University","releaseDate":"2019-09-23","stats":{"geneCounts":{"proteinCoding":56706,"total":56706}}},"assemblyInfo":{"assemblyLevel":"Scaffold","assemblyMethod":"SPAdes v. 3.11.1","assemblyName":"CUV_Sstr_1.0","assemblyStatus":"current","assemblyType":"haploid","bioprojectAccession":"PRJNA524138","bioprojectLineage":[{"bioprojects":[{"accession":"PRJNA524138","title":"Streblomastix strix and its associated ectosymbiotic bacteria"}]}],"biosample":{"accession":"SAMN10998475","attributes":[{"name":"host","value":"Zootermopsis angusticollis"},{"name":"isolation_source","value":"single cell amplified by MDA; termite gut"},{"name":"collection_date","value":"2015-05-15"},{"name":"geo_loc_name","value":"Canada: Devina Drive, Southern Gulf Islands Electoral Area, BC"},{"name":"lat_lon","value":"48.997105 N 123.583322 W"},{"name":"isolate","value":"ST1C"},{"name":"sample_type","value":"metagenomic assembly"},{"name":"metagenomic","value":"1"},{"name":"environmental-sample","value":"1"},{"name":"metagenome_source","value":"termite gut metagenome"},{"name":"note","value":"This biosample is a metagenomic assembly obtained from the termite gut metagenome BioSample: SAMN10997817"},{"name":"strain","value":"not applicable"}],"bioprojects":[{"accession":"PRJNA524138"}],"description":{"comment":"This biosample is a metagenomic assembly obtained from the termite gut metagenome BioSample: SAMN10997817","organism":{"organismName":"Streblomastix strix","taxId":222440},"title":"Streblomastix strix draft genome from termite gut metagenome"},"lastUpdated":"2021-02-28T06:59:07.402","models":["Microbe, viral or environmental"],"owner":{"contacts":[{}],"name":"Faculty of Science, Charles University"},"package":"Microbe.1.0","publicationDate":"2019-09-03T00:00:00.000","sampleIds":[{"label":"Sample name","value":"Streblomastix strix draft genome assembly from metagenome"}],"status":{"status":"live","when":"2019-09-03T09:26:01.915"},"submissionDate":"2019-02-25T12:21:10.593"},"blastUrl":"https://blast.ncbi.nlm.nih.gov/Blast.cgi?PAGE_TYPE=BlastSearch&PROG_DEF=blastn&BLAST_SPEC=GDH_GCA_008636045.1","genomeNotes":["derived from metagenome","derived from single cell"],"refseqCategory":"representative genome","releaseDate":"2019-09-23","sequencingTech":"Illumina MiSeq; Illumina HiSeq; Oxford Nanopore MiniION","submitter":"Faculty of Science, Charles University"},"assemblyStats":{"contigL50":7688,"contigN50":5064,"gcCount":"40482866","gcPercent":26.5,"numberOfComponentSequences":50889,"numberOfContigs":51371,"numberOfScaffolds":50889,"scaffoldL50":7516,"scaffoldN50":5186,"totalSequenceLength":"152152197","totalUngappedLength":"152128726"},"currentAccession":"GCA_008636045.1","organism":{"infraspecificNames":{"isolate":"ST1C"},"organismName":"Streblomastix strix","taxId":222440},"sourceDatabase":"SOURCE_DATABASE_GENBANK","wgsInfo":{"masterWgsUrl":"https://www.ncbi.nlm.nih.gov/nuccore/SNRW00000000.1","wgsContigsUrl":"https://www.ncbi.nlm.nih.gov/Traces/wgs/SNRW01","wgsProjectAccession":"SNRW01"}}
{"accession":"GCA_027972325.1","annotationInfo":{"name":"Annotation submitted by Charles University","provider":"Charles University","releaseDate":"2023-10-31","stats":{"geneCounts":{"proteinCoding":10826,"pseudogene":2640,"total":13466}}},"assemblyInfo":{"assemblyLevel":"Scaffold","assemblyMethod":"Canu v. 1.7.1","assemblyName":"PAPYR1.0","assemblyStatus":"current","assemblyType":"haploid","bioprojectAccession":"PRJNA903905","bioprojectLineage":[{"bioprojects":[{"accession":"PRJNA903905","title":"Paratrimastix pyriformis strain:RCP-MX Genome sequencing and assembly"}]}],"biosample":{"accession":"SAMN31819772","attributes":[{"name":"strain","value":"RCP-MX"},{"name":"isolation_source","value":"swamp"},{"name":"collection_date","value":"2001"},{"name":"geo_loc_name","value":"USA: California"},{"name":"sample_type","value":"mixed culture"},{"name":"collected_by","value":"JD Silberman"},{"name":"culture_collection","value":"ATCC:50935"}],"bioprojects":[{"accession":"PRJNA903905"}],"description":{"organism":{"organismName":"Paratrimastix pyriformis","taxId":342808},"title":"Paratrimastix pyriformis RCP-MX ATCC:50935"},"lastUpdated":"2022-11-21T17:01:03.917","models":["Microbe, viral or environmental"],"owner":{"contacts":[{}],"name":"Charles University"},"package":"Microbe.1.0","publicationDate":"2022-11-21T00:00:00.000","sampleIds":[{"label":"Sample name","value":"Paratrimastix pyriformis RCP-MX"}],"status":{"status":"live","when":"2022-11-21T16:12:03.678"},"submissionDate":"2022-11-21T16:12:03.677"},"blastUrl":"https://blast.ncbi.nlm.nih.gov/Blast.cgi?PAGE_TYPE=BlastSearch&PROG_DEF=blastn&BLAST_SPEC=GDH_GCA_027972325.1","refseqCategory":"representative genome","releaseDate":"2023-01-25","sequencingTech":"PacBio RSII; Illumina MiSeq; Illumina HiSeq; Oxford Nanopore","submitter":"Charles University"},"assemblyStats":{"contigL50":53,"contigN50":260052,"gcCount":"34507658","gcPercent":61.0,"genomeCoverage":"27.0x","numberOfComponentSequences":633,"numberOfContigs":677,"numberOfScaffolds":633,"scaffoldL50":46,"scaffoldN50":276605,"totalSequenceLength":"56627582","totalUngappedLength":"56625617"},"currentAccession":"GCA_027972325.1","organism":{"infraspecificNames":{"strain":"RCP-MX"},"organismName":"Paratrimastix pyriformis","taxId":342808},"sourceDatabase":"SOURCE_DATABASE_GENBANK","wgsInfo":{"masterWgsUrl":"https://www.ncbi.nlm.nih.gov/nuccore/JAPMOS000000000.1","wgsContigsUrl":"https://www.ncbi.nlm.nih.gov/Traces/wgs/JAPMOS01","wgsProjectAccession":"JAPMOS01"}}
{"accession":"GCA_033064195.1","annotationInfo":{"name":"Annotation submitted by Faculty of Science, Charles University","provider":"Faculty of Science, Charles University","releaseDate":"2023-10-26","stats":{"geneCounts":{"proteinCoding":25221,"total":25221}}},"assemblyInfo":{"assemblyLevel":"Contig","assemblyMethod":"Canu v. 1.7.1","assemblyName":"ASM3306419v1","assemblyStatus":"current","assemblyType":"haploid","bioprojectAccession":"PRJNA887021","bioprojectLineage":[{"bioprojects":[{"accession":"PRJNA887021","title":"Genome sequencing of Blattamonas nauphoetae"}]}],"biosample":{"accession":"SAMN31149887","attributes":[{"name":"isolate","value":"NAU3"},{"name":"host","value":"Nauphoeta cinerea"},{"name":"isolation_source","value":"laboratory colony"},{"name":"collection_date","value":"2016"},{"name":"geo_loc_name","value":"Czech Republic: Prague"},{"name":"tissue","value":"gut"}],"bioprojects":[{"accession":"PRJNA887021"}],"description":{"organism":{"organismName":"Blattamonas nauphoetae","taxId":2049346},"title":"Blattamonas nauphoetae genome"},"lastUpdated":"2023-10-24T12:59:01.796","models":["Invertebrate"],"owner":{"contacts":[{}],"name":"Faculty of Science, Charles University"},"package":"Invertebrate.1.0","publicationDate":"2023-10-24T00:00:00.000","sampleIds":[{"label":"Sample name","value":"Blattamonas nauphoetae genome"},{"db":"SRA","value":"SRS15429369"}],"status":{"status":"live","when":"2023-10-24T12:59:01.796"},"submissionDate":"2022-10-04T11:52:04.033"},"blastUrl":"https://blast.ncbi.nlm.nih.gov/Blast.cgi?PAGE_TYPE=BlastSearch&PROG_DEF=blastn&BLAST_SPEC=GDH_GCA_033064195.1","refseqCategory":"representative genome","releaseDate":"2023-10-26","sequencingTech":"Oxford Nanopore MinION; Illumina MiSeq","submitter":"Faculty of Science, Charles University"},"assemblyStats":{"contigL50":127,"contigN50":199589,"gcCount":"39806138","gcPercent":45.0,"genomeCoverage":"120.0x","numberOfComponentSequences":879,"numberOfContigs":879,"totalSequenceLength":"88537989","totalUngappedLength":"88537989"},"currentAccession":"GCA_033064195.1","organism":{"infraspecificNames":{"isolate":"NAU3"},"organismName":"Blattamonas nauphoetae","taxId":2049346},"sourceDatabase":"SOURCE_DATABASE_GENBANK","wgsInfo":{"masterWgsUrl":"https://www.ncbi.nlm.nih.gov/nuccore/JARBJD000000000.1","wgsContigsUrl":"https://www.ncbi.nlm.nih.gov/Traces/wgs/JARBJD01","wgsProjectAccession":"JARBJD01"}}
```
