## Supplementary Dataset 1 for "Euktect: Enhanced Eukaryotic Sequence Detection and Classification in Metagenomes via the DNA Language Model": dataset_catalog.json

```
{
"apiVersion": "V2",
"assemblies": [
{
  "files": [
    {
      "filePath": "assembly_data_report.jsonl",
      "fileType": "DATA_REPORT",
      "uncompressedLengthBytes": "10554"
    }
  ]
},{
  "accession": "GCA_001643675.2",
  "files": [
    {
      "filePath": "GCA_001643675.2/GCA_001643675.2_ASM164367v2_genomic.fna",
      "fileType": "GENOMIC_NUCLEOTIDE_FASTA"
    }
  ]
},{
  "accession": "GCA_008636045.1",
  "files": [
    {
      "filePath": "GCA_008636045.1/GCA_008636045.1_CUV_Sstr_1.0_genomic.fna",
      "fileType": "GENOMIC_NUCLEOTIDE_FASTA"
    }
  ]
},{
  "accession": "GCA_027972325.1",
  "files": [
    {
      "filePath": "GCA_027972325.1/GCA_027972325.1_PAPYR1.0_genomic.fna",
      "fileType": "GENOMIC_NUCLEOTIDE_FASTA"
    }
  ]
},{
  "accession": "GCA_033064195.1",
  "files": [
    {
      "filePath": "GCA_033064195.1/GCA_033064195.1_ASM3306419v1_genomic.fna",
      "fileType": "GENOMIC_NUCLEOTIDE_FASTA"
    }
  ]
}]}
```
