## Supplementary Dataset 1 for "Euktect: Enhanced Eukaryotic Sequence Detection and Classification in Metagenomes via the DNA Language Model": assembly_data_report.jsonl

```
{"accession":"GCA_002049455.2","annotationInfo":{"name":"Annotation submitted by DOE Joint Genome Institute","provider":"DOE Joint Genome Institute","releaseDate":"2017-11-29","stats":{"geneCounts":{"nonCoding":43,"proteinCoding":13332,"total":13375}}},"assemblyInfo":{"assemblyLevel":"Scaffold","assemblyMethod":"FALCON v. 2.0","assemblyName":"P_umbilicalis_v1","assemblyStatus":"current","assemblyType":"haploid","bioprojectAccession":"PRJNA234409","bioprojectLineage":[{"bioprojects":[{"accession":"PRJNA234409","title":"Porphyra umbilicalis Genome sequencing and assembly"}]}],"biosample":{"accession":"SAMN00118171","attributes":[{"name":"Sample Number","value":"4086291"},{"name":"isolate","value":"4086291"}],"description":{"comment":"Porphyra umbilicalis","organism":{"organismName":"Porphyra umbilicalis","taxId":2786},"title":"Generic sample from Porphyra umbilicalis"},"lastUpdated":"2017-03-20T13:37:03.461","models":["Generic"],"owner":{"name":"Joint Genome Institute, U.S. Department of Energy"},"package":"Generic.1.0","publicationDate":"2010-11-08T00:00:00.000","sampleIds":[{"db":"DOE Joint Genome Institute","label":"Sample name","value":"2737"},{"db":"SRA","value":"SRS119104"}],"status":{"status":"live","when":"2012-11-01T16:51:55.443"},"submissionDate":"2010-11-08T17:02:03.690"},"blastUrl":"https://blast.ncbi.nlm.nih.gov/Blast.cgi?PAGE_TYPE=BlastSearch&PROG_DEF=blastn&BLAST_SPEC=GDH_GCA_002049455.2","refseqCategory":"representative genome","releaseDate":"2017-07-27","sequencingTech":"PACBIO","submitter":"DOE Joint Genome Institute"},"assemblyStats":{"contigL50":150,"contigN50":171716,"gcCount":"57603391","gcPercent":66.0,"genomeCoverage":"432.0x","numberOfComponentSequences":2242,"numberOfContigs":2256,"numberOfOrganelles":1,"numberOfScaffolds":2125,"scaffoldL50":130,"scaffoldN50":202021,"totalSequenceLength":"87698808","totalUngappedLength":"87576408"},"currentAccession":"GCA_002049455.2","organelleInfo":[{"description":"Chloroplast","submitter":"DOE Joint Genome Institute","totalSeqLength":"190173"}],"organism":{"commonName":"laver","infraspecificNames":{"isolate":"4086291"},"organismName":"Porphyra umbilicalis","taxId":2786},"sourceDatabase":"SOURCE_DATABASE_GENBANK","wgsInfo":{"masterWgsUrl":"https://www.ncbi.nlm.nih.gov/nuccore/MXAK00000000.1","wgsContigsUrl":"https://www.ncbi.nlm.nih.gov/Traces/wgs/MXAK01","wgsProjectAccession":"MXAK01"}}
{"accession":"GCA_002205965.3","assemblyInfo":{"assemblyLevel":"Contig","assemblyMethod":"FALCON_unzip v. 0.4.0","assemblyName":"ASM220596v3","assemblyStatus":"current","assemblyType":"haploid","bioprojectAccession":"PRJNA379059","bioprojectLineage":[{"bioprojects":[{"accession":"PRJNA379059","title":"Kappaphycus alvarezii cultivar:kp Genome sequencing and assembly"}]}],"biosample":{"accession":"SAMN06578764","attributes":[{"name":"cultivar","value":"kp"},{"name":"age","value":"1"},{"name":"geo_loc_name","value":"China: Hainan"},{"name":"tissue","value":"thallus"}],"description":{"organism":{"organismName":"Kappaphycus alvarezii","taxId":38544},"title":"Plant sample from Kappaphycus alvarezii"},"lastUpdated":"2017-03-14T10:20:29.933","models":["Plant"],"owner":{"contacts":[{}],"name":"Beijing Institute of Genomics"},"package":"Plant.1.0","publicationDate":"2017-03-14T00:00:00.000","sampleIds":[{"label":"Sample name","value":"Kappaphycus alvarezii"},{"db":"SRA","value":"SRS2046282"}],"status":{"status":"live","when":"2017-03-14T05:03:02.335"},"submissionDate":"2017-03-14T05:03:02.337"},"blastUrl":"https://blast.ncbi.nlm.nih.gov/Blast.cgi?PAGE_TYPE=BlastSearch&PROG_DEF=blastn&BLAST_SPEC=GDH_GCA_002205965.3","refseqCategory":"representative genome","releaseDate":"2020-11-06","sequencingTech":"PacBio; Illumina HiSeq","submitter":"Beijing Institute of Genomics"},"assemblyStats":{"contigL50":103,"contigN50":849038,"gcCount":"152419712","gcPercent":45.5,"genomeCoverage":"151.8x","numberOfComponentSequences":888,"numberOfContigs":888,"totalSequenceLength":"336052185","totalUngappedLength":"336052185"},"currentAccession":"GCA_002205965.3","organism":{"infraspecificNames":{"cultivar":"kp"},"organismName":"Kappaphycus alvarezii","taxId":38544},"sourceDatabase":"SOURCE_DATABASE_GENBANK","wgsInfo":{"masterWgsUrl":"https://www.ncbi.nlm.nih.gov/nuccore/NADL00000000.3","wgsContigsUrl":"https://www.ncbi.nlm.nih.gov/Traces/wgs/NADL03","wgsProjectAccession":"NADL03"}}
{"accession":"GCA_003194525.1","annotationInfo":{"name":"Annotation submitted by Sungkyunkwan University","provider":"Sungkyunkwan University","releaseDate":"2022-09-28","stats":{"geneCounts":{"nonCoding":132,"proteinCoding":10813,"total":10945}}},"assemblyInfo":{"assemblyLevel":"Contig","assemblyMethod":"SMRTmake v. MAY-2015","assemblyName":"GraCho1.0","assemblyStatus":"current","assemblyType":"haploid","bioprojectAccession":"PRJNA361418","bioprojectLineage":[{"bioprojects":[{"accession":"PRJNA361418","title":"Gracilariopsis chorda isolate:SKKU-2015 Genome sequencing and assembly"}]}],"biosample":{"accession":"SAMN06233403","attributes":[{"name":"isolate","value":"SKKU-2015"},{"name":"age","value":"female 1 year"},{"name":"geo_loc_name","value":"South Korea: coastal farm at Jangheung, Jeonnam"},{"name":"tissue","value":"whole body"},{"name":"biomaterial_provider","value":"Department of Biological Sciences, Sungkyunkwan University"}],"description":{"comment":"The Gracilariopsis chorda sample from Jangheung, Jeonnam, Korea","organism":{"organismName":"Gracilariopsis chorda","taxId":448386},"title":"sample from Gracilaria chorda"},"lastUpdated":"2018-06-11T21:01:20.115","models":["Plant"],"owner":{"contacts":[{}],"name":"Sungkyunkwan University"},"package":"Plant.1.0","publicationDate":"2018-06-07T00:00:00.000","sampleIds":[{"label":"Sample name","value":"Gracilariopsis chorda"}],"status":{"status":"live","when":"2018-06-07T18:37:31.180"},"submissionDate":"2017-01-16T00:26:02.793"},"blastUrl":"https://blast.ncbi.nlm.nih.gov/Blast.cgi?PAGE_TYPE=BlastSearch&PROG_DEF=blastn&BLAST_SPEC=GDH_GCA_003194525.1","comments":"Annotation was updated in September 2022","refseqCategory":"representative genome","releaseDate":"2018-06-06","sequencingTech":"PacBio","submitter":"Sungkyunkwan University"},"assemblyStats":{"contigL50":124,"contigN50":220274,"gcCount":"45414893","gcPercent":49.5,"genomeCoverage":"88.0x","numberOfComponentSequences":1211,"numberOfContigs":1211,"totalSequenceLength":"92180038","totalUngappedLength":"92180038"},"currentAccession":"GCA_003194525.1","organism":{"infraspecificNames":{"isolate":"SKKU-2015"},"organismName":"Gracilariopsis chorda","taxId":448386},"sourceDatabase":"SOURCE_DATABASE_GENBANK","wgsInfo":{"masterWgsUrl":"https://www.ncbi.nlm.nih.gov/nuccore/NBIV00000000.1","wgsContigsUrl":"https://www.ncbi.nlm.nih.gov/Traces/wgs/NBIV01","wgsProjectAccession":"NBIV01"}}
{"accession":"GCA_006232345.1","assemblyInfo":{"assemblyLevel":"Contig","assemblyMethod":"Canu v. 1.5","assemblyName":"ASM623234v1","assemblyStatus":"current","assemblyType":"haploid","bioprojectAccession":"PRJNA512382","bioprojectLineage":[{"bioprojects":[{"accession":"PRJNA512382","title":"Genome sequencing of 10 novel Cyanidiales strains"}]}],"biosample":{"accession":"SAMN10666938","attributes":[{"name":"strain","value":"Soos_GS"},{"name":"collection_date","value":"2000"},{"name":"geo_loc_name","value":"Czech Republic: Soos National Park"},{"name":"sample_type","value":"cell culture"},{"name":"host","value":"missing"},{"name":"isolation_source","value":"missing"}],"bioprojects":[{"accession":"PRJNA512382"}],"description":{"organism":{"organismName":"Galdieria phlegrea","taxId":1389228},"title":"Microbe sample from Galdieria phlegrea"},"lastUpdated":"2019-01-23T13:35:20.916","models":["Microbe, viral or environmental"],"owner":{"contacts":[{}],"name":"Heinrich Heine Universitaet Duesseldorf"},"package":"Microbe.1.0","publicationDate":"2019-01-17T00:00:00.000","sampleIds":[{"label":"Sample name","value":"Gphleg_Soos"},{"db":"SRA","value":"SRS4213943"}],"status":{"status":"live","when":"2019-01-17T12:38:46.746"},"submissionDate":"2019-01-01T16:11:08.666"},"blastUrl":"https://blast.ncbi.nlm.nih.gov/Blast.cgi?PAGE_TYPE=BlastSearch&PROG_DEF=blastn&BLAST_SPEC=GDH_GCA_006232345.1","refseqCategory":"representative genome","releaseDate":"2019-06-11","sequencingTech":"PacBio RSII","submitter":"Heinrich Heine Universitaet Duesseldorf"},"assemblyStats":{"contigL50":27,"contigN50":201071,"gcCount":"5490855","gcPercent":37.5,"genomeCoverage":"65.0x","numberOfComponentSequences":105,"numberOfContigs":105,"numberOfOrganelles":2,"totalSequenceLength":"14577017","totalUngappedLength":"14577017"},"currentAccession":"GCA_006232345.1","organelleInfo":[{"description":"Chloroplast","submitter":"Heinrich Heine Universitaet Duesseldorf"},{"description":"Mitochondrion","submitter":"Heinrich Heine Universitaet Duesseldorf"}],"organism":{"infraspecificNames":{"strain":"Soos_GS"},"organismName":"Galdieria phlegrea","taxId":1389228},"sourceDatabase":"SOURCE_DATABASE_GENBANK","wgsInfo":{"masterWgsUrl":"https://www.ncbi.nlm.nih.gov/nuccore/SDGA00000000.1","wgsContigsUrl":"https://www.ncbi.nlm.nih.gov/Traces/wgs/SDGA01","wgsProjectAccession":"SDGA01"}}
{"accession":"GCA_008690995.1","annotationInfo":{"name":"Annotation submitted by Sungkyunkwan university","provider":"Sungkyunkwan university","releaseDate":"2019-09-24","stats":{"geneCounts":{"proteinCoding":9898,"total":9898}}},"assemblyInfo":{"assemblyLevel":"Contig","assemblyMethod":"MaSuRCA v. 3.2.8","assemblyName":"P_purpureum_CCMP1328_Hybrid_assembly","assemblyStatus":"current","assemblyType":"haploid","bioprojectAccession":"PRJNA560054","bioprojectLineage":[{"bioprojects":[{"accession":"PRJNA560054","title":"Porphyridium purpureum isolate:CCMP 1328 Genome sequencing and assembly"}]}],"biosample":{"accession":"SAMN12567248","attributes":[{"name":"isolate","value":"CCMP 1328"},{"name":"age","value":"not applicable"},{"name":"dev_stage","value":"not applicable"},{"name":"geo_loc_name","value":"USA: North Atlantic"},{"name":"tissue","value":"Unicellular"}],"bioprojects":[{"accession":"PRJNA560054"}],"description":{"organism":{"organismName":"Porphyridium purpureum","taxId":35688},"title":"Porphyridium purpureum CCMP1328"},"lastUpdated":"2019-09-23T10:15:46.826","models":["Plant"],"owner":{"contacts":[{}],"name":"Sungkyunkwan University"},"package":"Plant.1.0","publicationDate":"2019-09-05T00:00:00.000","sampleIds":[{"label":"Sample name","value":"SKKU-PP-CCMP1328"},{"db":"SRA","value":"SRS5298673"}],"status":{"status":"live","when":"2019-09-05T21:19:02.072"},"submissionDate":"2019-08-13T13:43:03.403"},"blastUrl":"https://blast.ncbi.nlm.nih.gov/Blast.cgi?PAGE_TYPE=BlastSearch&PROG_DEF=blastn&BLAST_SPEC=GDH_GCA_008690995.1","refseqCategory":"representative genome","releaseDate":"2019-09-24","sequencingTech":"Oxford Nanopore MinION","submitter":"Sungkyunkwan university"},"assemblyStats":{"contigL50":4,"contigN50":1853716,"gcCount":"12407644","gcPercent":56.0,"genomeCoverage":"45.0x","numberOfComponentSequences":52,"numberOfContigs":52,"totalSequenceLength":"22192338","totalUngappedLength":"22192338"},"currentAccession":"GCA_008690995.1","organism":{"infraspecificNames":{"isolate":"CCMP 1328"},"organismName":"Porphyridium purpureum","taxId":35688},"sourceDatabase":"SOURCE_DATABASE_GENBANK","wgsInfo":{"masterWgsUrl":"https://www.ncbi.nlm.nih.gov/nuccore/VRMN00000000.1","wgsContigsUrl":"https://www.ncbi.nlm.nih.gov/Traces/wgs/VRMN01","wgsProjectAccession":"VRMN01"}}
{"accession":"GCA_008729055.1","assemblyInfo":{"assemblyLevel":"Scaffold","assemblyMethod":"HGAP v. 3","assemblyName":"OUC_PyHait","assemblyStatus":"current","assemblyType":"haploid","bioprojectAccession":"PRJNA503796","bioprojectLineage":[{"bioprojects":[{"accession":"PRJNA503796","title":"Neoporphyra haitanensis isolate:PH40 Genome sequencing and assembly"}]}],"biosample":{"accession":"SAMN10373787","attributes":[{"name":"isolate","value":"PH40"},{"name":"age","value":"1 year"},{"name":"geo_loc_name","value":"China: Nanri Island, Fujian"},{"name":"tissue","value":"thallus"},{"name":"sex","value":"female"}],"description":{"organism":{"organismName":"Neoporphyra haitanensis","taxId":1262161},"title":"The Pyropia haitanensis sample from Nanri island, fujian, China"},"lastUpdated":"2021-01-06T21:04:58.843","models":["Plant"],"owner":{"contacts":[{}],"name":"Ocean university of China"},"package":"Plant.1.0","publicationDate":"2018-11-05T00:00:00.000","sampleIds":[{"label":"Sample name","value":"Pyropia haitanensis"},{"db":"SRA","value":"SRS4025332"}],"status":{"status":"live","when":"2018-11-05T03:47:03.610"},"submissionDate":"2018-11-05T03:47:03.610"},"blastUrl":"https://blast.ncbi.nlm.nih.gov/Blast.cgi?PAGE_TYPE=BlastSearch&PROG_DEF=blastn&BLAST_SPEC=GDH_GCA_008729055.1","refseqCategory":"representative genome","releaseDate":"2019-09-30","sequencingTech":"PacBio RSII","submitter":"Ocean university of China"},"assemblyStats":{"contigL50":15,"contigN50":1068871,"gcCount":"36116676","gcPercent":71.5,"genomeCoverage":"100.0x","numberOfComponentSequences":194,"numberOfContigs":283,"numberOfScaffolds":194,"scaffoldL50":4,"scaffoldN50":5758810,"totalSequenceLength":"53254617","totalUngappedLength":"50680410"},"currentAccession":"GCA_008729055.1","organism":{"infraspecificNames":{"isolate":"PH40","sex":"female"},"organismName":"Neoporphyra haitanensis","taxId":1262161},"sourceDatabase":"SOURCE_DATABASE_GENBANK","wgsInfo":{"masterWgsUrl":"https://www.ncbi.nlm.nih.gov/nuccore/SDUX00000000.1","wgsContigsUrl":"https://www.ncbi.nlm.nih.gov/Traces/wgs/SDUX01","wgsProjectAccession":"SDUX01"}}
{"accession":"GCA_009829735.1","annotationInfo":{"name":"Annotation submitted by Ocean University","provider":"Ocean University","releaseDate":"2023-09-01","stats":{"geneCounts":{"proteinCoding":12940,"total":12940}}},"assemblyInfo":{"assemblyLevel":"Chromosome","assemblyMethod":"HGAP v. RS_HGAP_Assembly.3; PBJelly2 v. 2017-12-21; 3d-dna pipeline v. 2018-03-09; SSPACE v. 2017-12-21; FinisherSC v. 2017-12-21","assemblyName":"ASM982973v1","assemblyStatus":"current","assemblyType":"haploid","bioprojectAccession":"PRJNA589917","bioprojectLineage":[{"bioprojects":[{"accession":"PRJNA589917","title":"Neopyropia yezoensis Genome sequencing and assembly"}]}],"biosample":{"accession":"SAMN13316713","attributes":[{"name":"cultivar","value":"RZ"},{"name":"dev_stage","value":"Gametophyte"},{"name":"geo_loc_name","value":"China:Rizhao"},{"name":"tissue","value":"Gametophyte"}],"bioprojects":[{"accession":"PRJNA589917"}],"description":{"comment":"Single Molecule Real- Time, SMRT sequencing data. The objective of this sequencing project is to achieve a chromosome-level assembly of Pyropia yezoensis genome and reveal the genomic foundation of stress tolerance through further comparative genomic analysis.","organism":{"organismName":"Neopyropia yezoensis","taxId":2788},"title":"Plant sample from Pyropia yezoensis _SMRT"},"lastUpdated":"2021-06-28T21:04:28.173","models":["Plant"],"owner":{"contacts":[{}],"name":"Ocean University of China"},"package":"Plant.1.0","publicationDate":"2020-01-08T00:00:00.000","sampleIds":[{"label":"Sample name","value":"PY_SMRT"},{"db":"SRA","value":"SRS5685084"}],"status":{"status":"live","when":"2020-01-08T12:37:59.717"},"submissionDate":"2019-11-18T01:15:07.430"},"blastUrl":"https://blast.ncbi.nlm.nih.gov/Blast.cgi?PAGE_TYPE=BlastSearch&PROG_DEF=blastn&BLAST_SPEC=GDH_GCA_009829735.1","comments":"Annotation was added to the contigs and chromosomes on September 2023","refseqCategory":"representative genome","releaseDate":"2020-01-06","sequencingTech":"Illumina HiSeq; PacBio RS; Hi-C","submitter":"Ocean University"},"assemblyStats":{"contigL50":160,"contigN50":202496,"gcCount":"69518174","gcPercent":65.0,"genomeCoverage":"100.0x","numberOfComponentSequences":28,"numberOfContigs":999,"numberOfScaffolds":28,"scaffoldL50":2,"scaffoldN50":34332347,"totalNumberOfChromosomes":3,"totalSequenceLength":"107590730","totalUngappedLength":"107089164"},"currentAccession":"GCA_009829735.1","organism":{"commonName":"susabi-nori","infraspecificNames":{"cultivar":"RZ"},"organismName":"Neopyropia yezoensis","taxId":2788},"sourceDatabase":"SOURCE_DATABASE_GENBANK","wgsInfo":{"masterWgsUrl":"https://www.ncbi.nlm.nih.gov/nuccore/WMLA00000000.1","wgsContigsUrl":"https://www.ncbi.nlm.nih.gov/Traces/wgs/WMLA01","wgsProjectAccession":"WMLA01"}}
{"accession":"GCA_013995675.1","annotationInfo":{"name":"Annotation submitted by National Sun Yat-sen Univeristy","provider":"National Sun Yat-sen Univeristy","releaseDate":"2020-07-31","stats":{"geneCounts":{"proteinCoding":5185,"total":5185}}},"assemblyInfo":{"assemblyLevel":"Contig","assemblyMethod":"HGAP v. 4","assemblyName":"ASM1399567v1","assemblyStatus":"current","assemblyType":"haploid","bioprojectAccession":"PRJNA564651","bioprojectLineage":[{"bioprojects":[{"accession":"PRJNA564651","title":"Cyanidiococcus yangmingshanensis strain THAL066 genome assembly"}]}],"biosample":{"accession":"SAMN12719222","attributes":[{"name":"strain","value":"THAL066"},{"name":"isolation_source","value":"missing"},{"name":"collection_date","value":"2018-04-30"},{"name":"geo_loc_name","value":"Taiwan:Taipei, Tatun Volcano Group area, GengZiPin"},{"name":"sample_type","value":"cell culture"},{"name":"temp","value":"40C"},{"name":"growth_condition","value":"Cells grown in the LL (20 mol photons m-2 s-1 PAR) condition for 6 days"}],"description":{"organism":{"organismName":"Cyanidiococcus yangmingshanensis","taxId":2690220},"title":"Microbe sample from Cyanidiococcus yangmingshanensis"},"lastUpdated":"2020-08-01T18:38:30.273","models":["Microbe, viral or environmental"],"owner":{"contacts":[{}],"name":"National Sun Yat-sen Univeristy"},"package":"Microbe.1.0","publicationDate":"2020-08-01T18:38:30.273","sampleIds":[{"label":"Sample name","value":"CyNuclearGenome"}],"status":{"status":"live","when":"2020-08-01T18:38:30.273"},"submissionDate":"2019-09-09T21:29:03.450"},"blastUrl":"https://blast.ncbi.nlm.nih.gov/Blast.cgi?PAGE_TYPE=BlastSearch&PROG_DEF=blastn&BLAST_SPEC=GDH_GCA_013995675.1","comments":"Annotated using funannotate v1.5.0","refseqCategory":"representative genome","releaseDate":"2020-07-31","sequencingTech":"PacBio Sequel; Illumina HiSeq","submitter":"National Sun Yat-sen Univeristy"},"assemblyStats":{"contigL50":8,"contigN50":653084,"gcCount":"6592983","gcPercent":54.5,"genomeCoverage":"252.0x","numberOfComponentSequences":20,"numberOfContigs":20,"totalSequenceLength":"12072675","totalUngappedLength":"12072675"},"currentAccession":"GCA_013995675.1","organism":{"infraspecificNames":{"strain":"THAL066"},"organismName":"Cyanidiococcus yangmingshanensis","taxId":2690220},"sourceDatabase":"SOURCE_DATABASE_GENBANK","wgsInfo":{"masterWgsUrl":"https://www.ncbi.nlm.nih.gov/nuccore/VWRR00000000.1","wgsContigsUrl":"https://www.ncbi.nlm.nih.gov/Traces/wgs/VWRR01","wgsProjectAccession":"VWRR01"}}
{"accession":"GCA_019155205.2","assemblyInfo":{"assemblyLevel":"Scaffold","assemblyMethod":"SPAdes v. 3.15.2; Dovetail HiRise v. 2022","assemblyName":"ASM1915520v2","assemblyStatus":"current","assemblyType":"haploid","bioprojectAccession":"PRJNA700770","bioprojectLineage":[{"bioprojects":[{"accession":"PRJNA700770","title":"Agarophyton vermiculophyllum population genomics"}]}],"biosample":{"accession":"SAMN17860744","attributes":[{"name":"isolate","value":"HapMaleFtJ-2017"},{"name":"collection_date","value":"2017-01"},{"name":"env_broad_scale","value":"NA"},{"name":"env_local_scale","value":"NA"},{"name":"env_medium","value":"NA"},{"name":"geo_loc_name","value":"USA:Fort Johnson, Charleston, SC"},{"name":"isol_growth_condt","value":"NA"},{"name":"lat_lon","value":"32.751149 N 79.901191 W"}],"bioprojects":[{"accession":"PRJNA700770"}],"description":{"comment":"Keywords: GSC:MIxS;MIGS:6.0","organism":{"organismName":"Gracilaria vermiculophylla","taxId":2608709},"title":"MIGS Eukaryotic sample from Gracilaria vermiculophylla"},"lastUpdated":"2022-10-18T21:05:48.786","models":["MIGS.eu"],"owner":{"contacts":[{}],"name":"College of Charleston"},"package":"MIGS.eu.6.0","publicationDate":"2021-02-10T00:00:00.000","sampleIds":[{"label":"Sample name","value":"Haploid male Charleston SC USA"}],"status":{"status":"live","when":"2021-02-10T14:21:07.993"},"submissionDate":"2021-02-10T14:21:07.990"},"blastUrl":"https://blast.ncbi.nlm.nih.gov/Blast.cgi?PAGE_TYPE=BlastSearch&PROG_DEF=blastn&BLAST_SPEC=GDH_GCA_019155205.2","refseqCategory":"representative genome","releaseDate":"2023-06-29","sequencingTech":"Illumina","submitter":"College of Charleston"},"assemblyStats":{"contigL50":437,"contigN50":29734,"gcCount":"23074640","gcPercent":49.5,"genomeCoverage":"1000.0x","numberOfComponentSequences":3150,"numberOfContigs":6628,"numberOfScaffolds":3150,"scaffoldL50":6,"scaffoldN50":2683042,"totalSequenceLength":"46958778","totalUngappedLength":"46616293"},"currentAccession":"GCA_019155205.2","organism":{"infraspecificNames":{"isolate":"HapMaleFtJ-2017"},"organismName":"Gracilaria vermiculophylla","taxId":2608709},"sourceDatabase":"SOURCE_DATABASE_GENBANK","wgsInfo":{"masterWgsUrl":"https://www.ncbi.nlm.nih.gov/nuccore/JAHNZQ000000000.2","wgsContigsUrl":"https://www.ncbi.nlm.nih.gov/Traces/wgs/JAHNZQ02","wgsProjectAccession":"JAHNZQ02"}}
{"accession":"GCA_022539475.1","annotationInfo":{"name":"Annotation submitted by USP","provider":"USP","releaseDate":"2022-03-14","stats":{"geneCounts":{"nonCoding":73,"proteinCoding":11532,"pseudogene":129,"total":11734}}},"assemblyInfo":{"assemblyLevel":"Scaffold","assemblyMethod":"miniasm v. 0.2","assemblyName":"USP_GDom_1.0","assemblyStatus":"current","assemblyType":"haploid","bioprojectAccession":"PRJNA544476","bioprojectLineage":[{"bioprojects":[{"accession":"PRJNA544476","title":"Gracilaria domingensis isolate:SP 400837 Genome sequencing and assembly"}]}],"biosample":{"accession":"SAMN11840808","attributes":[{"name":"isolate","value":"SP 400837"},{"name":"collection_date","value":"2008"},{"name":"depth","value":"0 m"},{"name":"env_broad_scale","value":"marine biome"},{"name":"env_local_scale","value":"intertidal zone [ENVO:00000316]"},{"name":"env_medium","value":"seawater"},{"name":"geo_loc_name","value":"Brazil: Santa Catarina, Lagoinha beach"},{"name":"isol_growth_condt","value":"https://doi.org/10.1007/s10811-018-1520-4"},{"name":"lat_lon","value":"27.23 S 48.25 W"}],"description":{"comment":"Keywords: GSC:MIxS;MIGS:6.0","organism":{"organismName":"Gracilaria domingensis","taxId":172961},"title":"MIGS Eukaryotic sample from Gracilaria domingensis"},"lastUpdated":"2021-10-05T14:30:15.603","models":["MIGS.eu","MIGS/MIMS/MIMARKS.water"],"owner":{"contacts":[{}],"name":"USP"},"package":"MIGS.eu.water.6.0","publicationDate":"2020-02-20T00:50:10.037","sampleIds":[{"label":"Sample name","value":"GDNMAR16"},{"db":"SRA","value":"SRS10454411"}],"status":{"status":"live","when":"2020-02-20T00:50:10.037"},"submissionDate":"2019-05-23T12:42:10.580"},"blastUrl":"https://blast.ncbi.nlm.nih.gov/Blast.cgi?PAGE_TYPE=BlastSearch&PROG_DEF=blastn&BLAST_SPEC=GDH_GCA_022539475.1","refseqCategory":"representative genome","releaseDate":"2022-03-14","sequencingTech":"PacBio RSII","submitter":"USP"},"assemblyStats":{"contigL50":165,"contigN50":132761,"gcCount":"38660212","gcPercent":50.5,"genomeCoverage":"180.0x","numberOfComponentSequences":684,"numberOfContigs":1098,"numberOfOrganelles":2,"numberOfScaffolds":684,"scaffoldL50":117,"scaffoldN50":189322,"totalSequenceLength":"77739776","totalUngappedLength":"76885219"},"currentAccession":"GCA_022539475.1","organelleInfo":[{"description":"Chloroplast","submitter":"USP","totalSeqLength":"179836"},{"description":"Mitochondrion","submitter":"USP","totalSeqLength":"28474"}],"organism":{"infraspecificNames":{"isolate":"SP 400837"},"organismName":"Gracilaria domingensis","taxId":172961},"sourceDatabase":"SOURCE_DATABASE_GENBANK","wgsInfo":{"masterWgsUrl":"https://www.ncbi.nlm.nih.gov/nuccore/VCMS00000000.1","wgsContigsUrl":"https://www.ncbi.nlm.nih.gov/Traces/wgs/VCMS01","wgsProjectAccession":"VCMS01"}}
{"accession":"GCA_025991245.1","annotationInfo":{"name":"Annotation submitted by Department of Gene Function and Phenomics, National Institute of Genetics","provider":"Department of Gene Function and Phenomics, National Institute of Genetics","releaseDate":"2022-10-08","stats":{"geneCounts":{"nonCoding":54,"proteinCoding":8036,"total":8090}}},"assemblyInfo":{"assemblyLevel":"Contig","assemblyMethod":"Canu v. 2.0; Racon v. 1.4.17; Pilon v. 1.2.3","assemblyName":"GpartN1_1.0","assemblyStatus":"current","assemblyType":"haploid","bioprojectAccession":"PRJDB12742","bioprojectLineage":[{"bioprojects":[{"accession":"PRJDB12742","title":"Genome sequencing of the unicellular red alga Galdieria partita"}]}],"biosample":{"accession":"SAMD00436389","attributes":[{"name":"sample_name","value":"Galdieria partita haploid clone N1"},{"name":"collection_date","value":"missing"},{"name":"culture_collection","value":"NBRC:102759"},{"name":"env_broad_scale","value":"thermo-acidic environment"},{"name":"env_local_scale","value":"missing"},{"name":"env_medium","value":"missing"},{"name":"estimated_size","value":"missing"},{"name":"geo_loc_name","value":"Japan:Kagoshima, Kodakarajima"},{"name":"isol_growth_condt","value":"https://www.nite.go.jp/nbrc/catalogue/NBRCCatalogueDetailServlet?ID=NBRC&CAT=00102759"},{"name":"isolate","value":"haploid clone N1"},{"name":"lat_lon","value":"missing"},{"name":"locus_tag_prefix","value":"GpartN1"},{"name":"num_replicons","value":"missing"},{"name":"ploidy","value":"haploid"},{"name":"project_name","value":"Genome sequencing project of the unicellular red alga Galdieria parita haploid clone N1"},{"name":"propagation","value":"asexual and sexual"},{"name":"strain","value":"NBRC 102759"}],"bioprojects":[{"accession":"PRJDB12742"}],"description":{"comment":"Keywords: GSC:MIxS;MIGS:6.0","organism":{"organismName":"Galdieria partita","taxId":83374},"title":"MIGS Eukaryotic sample from Galdieria partita haploid clone N1"},"lastUpdated":"2024-05-12T10:34:30.197","models":["MIGS.eu"],"owner":{"name":"Department of Gene Function and Phenomics, National Institute of Genetics"},"package":"MIGS.eu.6.0","publicationDate":"2022-09-27T00:00:00.000","sampleIds":[{"db":"SRA","value":"DRS256650"}],"status":{"status":"live","when":"2022-09-27T13:05:48.373"},"submissionDate":"2022-09-27T12:05:52.460"},"blastUrl":"https://blast.ncbi.nlm.nih.gov/Blast.cgi?PAGE_TYPE=BlastSearch&PROG_DEF=blastn&BLAST_SPEC=GDH_GCA_025991245.1","refseqCategory":"representative genome","releaseDate":"2022-09-28","sequencingTech":"PacBio Sequel; Illumina NovaSeq 6000","submitter":"Department of Gene Function and Phenomics, National Institute of Genetics"},"assemblyStats":{"contigL50":32,"contigN50":225451,"gcCount":"6686791","gcPercent":37.5,"genomeCoverage":"800.0x","numberOfComponentSequences":80,"numberOfContigs":80,"numberOfOrganelles":2,"totalSequenceLength":"17779841","totalUngappedLength":"17779841"},"currentAccession":"GCA_025991245.1","organelleInfo":[{"description":"Chloroplast","submitter":"Department of Gene Function and Phenomics, National Institute of Genetics","totalSeqLength":"167641"},{"description":"Mitochondrion","submitter":"Department of Gene Function and Phenomics, National Institute of Genetics","totalSeqLength":"21711"}],"organism":{"infraspecificNames":{"isolate":"haploid clone N1","strain":"NBRC 102759"},"organismName":"Galdieria partita","taxId":83374},"sourceDatabase":"SOURCE_DATABASE_GENBANK","wgsInfo":{"masterWgsUrl":"https://www.ncbi.nlm.nih.gov/nuccore/BQMJ00000000.1","wgsContigsUrl":"https://www.ncbi.nlm.nih.gov/Traces/wgs/BQMJ01","wgsProjectAccession":"BQMJ01"}}
{"accession":"GCA_026122205.1","annotationInfo":{"name":"Annotation submitted by Sungkyunkwan University","provider":"Sungkyunkwan University","releaseDate":"2024-01-05","stats":{"geneCounts":{"proteinCoding":7022,"total":7022}}},"assemblyInfo":{"assemblyLevel":"Contig","assemblyMethod":"FALCON v. 0.3.0; HGAP v. 3; CANU v. 2.2; MaSuRCA v. 3.2.4","assemblyName":"ASM2612220v1","assemblyStatus":"current","assemblyType":"haploid","bioprojectAccession":"PRJNA851236","bioprojectLineage":[{"bioprojects":[{"accession":"PRJNA851236","title":"Cyanidiophyceae genome sequencing project"}]}],"biosample":{"accession":"SAMN29217978","attributes":[{"name":"strain","value":"108.79 E11"},{"name":"isolation_source","value":"acid (pH 3-4) hot spring"},{"name":"collection_date","value":"2017-06-02"},{"name":"sample_type","value":"cell culture"},{"name":"culture_collection","value":"SAG:108.79"},{"name":"geo_loc_name","value":"USA: Yellowstone National Park, Wyoming"}],"bioprojects":[{"accession":"PRJNA851236"}],"description":{"organism":{"organismName":"Galdieria yellowstonensis","taxId":3028027},"title":"Microbe sample from Galdieria yellowstonensis"},"lastUpdated":"2023-09-18T08:28:42.840","models":["Microbe, viral or environmental"],"owner":{"contacts":[{}],"name":"Sungkyunkwan University"},"package":"Microbe.1.0","publicationDate":"2022-11-07T00:00:00.000","sampleIds":[{"label":"Sample name","value":"Galdieria sulphuraria 108.79 E11"},{"db":"SRA","value":"SRS13497027"}],"status":{"status":"live","when":"2022-11-07T19:33:01.514"},"submissionDate":"2022-06-21T06:59:03.430"},"blastUrl":"https://blast.ncbi.nlm.nih.gov/Blast.cgi?PAGE_TYPE=BlastSearch&PROG_DEF=blastn&BLAST_SPEC=GDH_GCA_026122205.1","comments":"Annotation was added to the contigs on January 2024","refseqCategory":"representative genome","releaseDate":"2022-11-10","sequencingTech":"PacBio Sequel","submitter":"Sungkyunkwan University"},"assemblyStats":{"contigL50":29,"contigN50":191579,"gcCount":"5840278","gcPercent":40.0,"genomeCoverage":"285.0x","numberOfComponentSequences":76,"numberOfContigs":76,"totalSequenceLength":"14511588","totalUngappedLength":"14511588"},"currentAccession":"GCA_026122205.1","organism":{"infraspecificNames":{"strain":"108.79 E11"},"organismName":"Galdieria yellowstonensis","taxId":3028027},"sourceDatabase":"SOURCE_DATABASE_GENBANK","wgsInfo":{"masterWgsUrl":"https://www.ncbi.nlm.nih.gov/nuccore/JANCYU000000000.1","wgsContigsUrl":"https://www.ncbi.nlm.nih.gov/Traces/wgs/JANCYU01","wgsProjectAccession":"JANCYU01"}}
{"accession":"GCA_026184775.1","annotationInfo":{"name":"Annotation submitted by Sungkyunkwan University","provider":"Sungkyunkwan University","releaseDate":"2024-01-05","stats":{"geneCounts":{"proteinCoding":4870,"total":4870}}},"assemblyInfo":{"assemblyLevel":"Contig","assemblyMethod":"MaSuRCA v. 3.4.2; miniasm v. 0.3-r179; RaGOO v. 1.1; purge-dup v. 1.2.5","assemblyName":"ASM2618477v1","assemblyStatus":"current","assemblyType":"haploid","bioprojectAccession":"PRJNA851236","bioprojectLineage":[{"bioprojects":[{"accession":"PRJNA851236","title":"Cyanidiophyceae genome sequencing project"}]}],"biosample":{"accession":"SAMN29217976","attributes":[{"name":"strain","value":"DBV 063 E5"},{"name":"isolation_source","value":"obtained from contaminated culture DBV 063 (ACUF 063)"},{"name":"collection_date","value":"2017-01-12"},{"name":"geo_loc_name","value":"Italy: Comitini"},{"name":"sample_type","value":"cell culture"},{"name":"subsrc_note","value":"Sequence originally produced from DBV 063 (ACUF 063) which was determined to have many species coexisting in the culture strain. A single cell using FACS (fluorescence-activated cell sorting) was isolated and established a single-cell derived clonal culture, which is now known as DBV 063 E5"}],"bioprojects":[{"accession":"PRJNA851236"}],"description":{"organism":{"organismName":"Cyanidium caldarium","taxId":2771},"title":"Microbe sample from Cyanidium caldarium"},"lastUpdated":"2022-11-15T13:01:15.651","models":["Microbe, viral or environmental"],"owner":{"contacts":[{}],"name":"Sungkyunkwan University"},"package":"Microbe.1.0","publicationDate":"2022-11-07T00:00:00.000","sampleIds":[{"label":"Sample name","value":"Cyanidium caldarium 063 E5"},{"db":"SRA","value":"SRS13497026"}],"status":{"status":"live","when":"2022-11-07T19:33:01.532"},"submissionDate":"2022-06-21T06:59:03.400"},"blastUrl":"https://blast.ncbi.nlm.nih.gov/Blast.cgi?PAGE_TYPE=BlastSearch&PROG_DEF=blastn&BLAST_SPEC=GDH_GCA_026184775.1","comments":"Annotation was added to the contigs on January 2024","refseqCategory":"representative genome","releaseDate":"2022-11-15","sequencingTech":"PacBio Sequel","submitter":"Sungkyunkwan University"},"assemblyStats":{"contigL50":8,"contigN50":488039,"gcCount":"5769280","gcPercent":65.5,"genomeCoverage":"989.0x","numberOfComponentSequences":20,"numberOfContigs":20,"totalSequenceLength":"8787356","totalUngappedLength":"8787356"},"currentAccession":"GCA_026184775.1","organism":{"infraspecificNames":{"strain":"DBV 063 E5"},"organismName":"Cyanidium caldarium","taxId":2771},"sourceDatabase":"SOURCE_DATABASE_GENBANK","wgsInfo":{"masterWgsUrl":"https://www.ncbi.nlm.nih.gov/nuccore/JANCYW000000000.1","wgsContigsUrl":"https://www.ncbi.nlm.nih.gov/Traces/wgs/JANCYW01","wgsProjectAccession":"JANCYW01"}}
{"accession":"GCA_029953675.1","annotationInfo":{"name":"Annotation submitted by Sungkyunkwan University","provider":"Sungkyunkwan University","releaseDate":"2023-05-08","stats":{"geneCounts":{"proteinCoding":8392,"total":8392}}},"assemblyInfo":{"assemblyLevel":"Contig","assemblyMethod":"NextDenovo v. 2.5.0","assemblyName":"rmar_v1","assemblyStatus":"current","assemblyType":"haploid","bioprojectAccession":"PRJNA778797","bioprojectLineage":[{"bioprojects":[{"accession":"PRJNA778797","title":"Stylonematophyceae whole gDNA sequencing"}]}],"biosample":{"accession":"SAMN22998032","attributes":[{"name":"isolate","value":"CCMP1338"},{"name":"cultivar","value":"missing"},{"name":"ecotype","value":"missing"},{"name":"age","value":"na"},{"name":"geo_loc_name","value":"France"},{"name":"tissue","value":"whole cell"}],"bioprojects":[{"accession":"PRJNA778797"}],"description":{"organism":{"organismName":"Rhodosorus marinus","taxId":101924},"title":"Plant sample from Rhodosorus marinus"},"lastUpdated":"2023-05-03T18:29:01.848","models":["Plant"],"owner":{"contacts":[{}],"name":"Sungkyunkwan University"},"package":"Plant.1.0","publicationDate":"2023-05-03T00:00:00.000","sampleIds":[{"label":"Sample name","value":"Rhodosorus_marinus_Illumina_gDNA"},{"db":"SRA","value":"SRS11004474"}],"status":{"status":"live","when":"2023-05-03T18:29:01.848"},"submissionDate":"2021-11-08T19:38:03.456"},"blastUrl":"https://blast.ncbi.nlm.nih.gov/Blast.cgi?PAGE_TYPE=BlastSearch&PROG_DEF=blastn&BLAST_SPEC=GDH_GCA_029953675.1","refseqCategory":"representative genome","releaseDate":"2023-05-08","sequencingTech":"Oxford Nanopore GridION","submitter":"Sungkyunkwan University"},"assemblyStats":{"contigL50":5,"contigN50":3187197,"gcCount":"15291491","gcPercent":49.0,"genomeCoverage":"340.0x","numberOfComponentSequences":17,"numberOfContigs":17,"totalSequenceLength":"31189410","totalUngappedLength":"31189410"},"currentAccession":"GCA_029953675.1","organism":{"infraspecificNames":{"strain":"CCMP1338"},"organismName":"Rhodosorus marinus","taxId":101924},"sourceDatabase":"SOURCE_DATABASE_GENBANK","wgsInfo":{"masterWgsUrl":"https://www.ncbi.nlm.nih.gov/nuccore/JAMWBK000000000.1","wgsContigsUrl":"https://www.ncbi.nlm.nih.gov/Traces/wgs/JAMWBK01","wgsProjectAccession":"JAMWBK01"}}
{"accession":"GCA_030374735.1","assemblyInfo":{"assemblyLevel":"Scaffold","assemblyMethod":"SPAdes v. 3.12.0","assemblyName":"ASM3037473v1","assemblyStatus":"current","assemblyType":"haploid","bioprojectAccession":"PRJNA938403","bioprojectLineage":[{"bioprojects":[{"accession":"PRJNA938403","title":"Gracilaria caudata Genome sequencing and assembly"}]}],"biosample":{"accession":"SAMN33434732","attributes":[{"name":"isolate","value":"176_S53"},{"name":"dev_stage","value":"Male gametophyte"},{"name":"geo_loc_name","value":"Brazil: Paracuru, CE"},{"name":"tissue","value":"gametophyte"},{"name":"lat_lon","value":"3.39934175 S 39.01169617 W"},{"name":"sex","value":"male"}],"bioprojects":[{"accession":"PRJNA938403"}],"description":{"organism":{"organismName":"Gracilaria caudata","taxId":2572395},"title":"Male gametophyte of Gracilaria caudata"},"lastUpdated":"2023-09-25T21:06:30.939","models":["Plant"],"owner":{"contacts":[{}],"name":"Max Planck Institute Tubingen"},"package":"Plant.1.0","publicationDate":"2023-06-29T00:00:00.000","sampleIds":[{"label":"Sample name","value":"176_S53"},{"db":"SRA","value":"SRS16885426"}],"status":{"status":"live","when":"2023-06-29T10:09:01.501"},"submissionDate":"2023-02-24T10:09:04.443"},"blastUrl":"https://blast.ncbi.nlm.nih.gov/Blast.cgi?PAGE_TYPE=BlastSearch&PROG_DEF=blastn&BLAST_SPEC=GDH_GCA_030374735.1","refseqCategory":"representative genome","releaseDate":"2023-06-29","sequencingTech":"Illumina","submitter":"Rhodoexplorer"},"assemblyStats":{"contigL50":416,"contigN50":20584,"gcCount":"15794677","gcPercent":50.0,"genomeCoverage":"171.0x","numberOfComponentSequences":4664,"numberOfContigs":4897,"numberOfScaffolds":4664,"scaffoldL50":405,"scaffoldN50":21057,"totalSequenceLength":"31620440","totalUngappedLength":"31616162"},"currentAccession":"GCA_030374735.1","organism":{"infraspecificNames":{"isolate":"176_S53","sex":"male"},"organismName":"Gracilaria caudata","taxId":2572395},"sourceDatabase":"SOURCE_DATABASE_GENBANK","wgsInfo":{"masterWgsUrl":"https://www.ncbi.nlm.nih.gov/nuccore/JASCIV000000000.1","wgsContigsUrl":"https://www.ncbi.nlm.nih.gov/Traces/wgs/JASCIV01","wgsProjectAccession":"JASCIV01"}}
{"accession":"GCA_030374765.1","assemblyInfo":{"assemblyLevel":"Contig","assemblyMethod":"CANU v. 2.0","assemblyName":"ASM3037476v1","assemblyStatus":"current","assemblyType":"haploid","bioprojectAccession":"PRJNA931233","bioprojectLineage":[{"bioprojects":[{"accession":"PRJNA931233","title":"Agarophyton chilense Genome sequencing and assembly"}]}],"biosample":{"accession":"SAMN33052269","attributes":[{"name":"cultivar","value":"NLEC103-M9"},{"name":"dev_stage","value":"Male gametophyte"},{"name":"geo_loc_name","value":"Chile: Lenca, Region of Puerto Montt"},{"name":"tissue","value":"gametophyte"},{"name":"biomaterial_provider","value":"Marie Laure Guillemin"},{"name":"sex","value":"male"}],"bioprojects":[{"accession":"PRJNA931233"}],"description":{"comment":"This project is a part of a larger genome sequencing effort of several species in the genus Gracilaria. To facilitate accessibility and comparative analysis, we integrated these data in a newly created web-based portal dedicated to red algal genomics (https://rhodoexplorer.sb-roscoff.fr). These genomes will provide a resource for understanding algal biology and, more broadly, eukaryotic evolution.","organism":{"organismName":"Agarophyton chilense","taxId":2510777},"title":"Male gametophyte of Gracilaria chilensis"},"lastUpdated":"2023-06-29T10:07:02.026","models":["Plant"],"owner":{"contacts":[{}],"name":"Max Planck Institute Tubingen"},"package":"Plant.1.0","publicationDate":"2023-06-29T00:00:00.000","sampleIds":[{"label":"Sample name","value":"NLEC103-M9"},{"db":"SRA","value":"SRS16806073"}],"status":{"status":"live","when":"2023-06-29T10:07:02.026"},"submissionDate":"2023-02-03T08:31:03.166"},"blastUrl":"https://blast.ncbi.nlm.nih.gov/Blast.cgi?PAGE_TYPE=BlastSearch&PROG_DEF=blastn&BLAST_SPEC=GDH_GCA_030374765.1","refseqCategory":"representative genome","releaseDate":"2023-06-29","sequencingTech":"PacBio","submitter":"Rhodoexplorer"},"assemblyStats":{"contigL50":18,"contigN50":1639961,"gcCount":"39031270","gcPercent":49.0,"genomeCoverage":"106.0x","numberOfComponentSequences":138,"numberOfContigs":138,"totalSequenceLength":"79767677","totalUngappedLength":"79767677"},"currentAccession":"GCA_030374765.1","organism":{"infraspecificNames":{"cultivar":"NLEC103-M9","sex":"male"},"organismName":"Agarophyton chilense","taxId":2510777},"sourceDatabase":"SOURCE_DATABASE_GENBANK","wgsInfo":{"masterWgsUrl":"https://www.ncbi.nlm.nih.gov/nuccore/JARGXX000000000.1","wgsContigsUrl":"https://www.ncbi.nlm.nih.gov/Traces/wgs/JARGXX01","wgsProjectAccession":"JARGXX01"}}
{"accession":"GCA_030374805.1","assemblyInfo":{"assemblyLevel":"Contig","assemblyMethod":"CANU v. 2.0","assemblyName":"ASM3037480v1","assemblyStatus":"current","assemblyType":"haploid","bioprojectAccession":"PRJNA936482","bioprojectLineage":[{"bioprojects":[{"accession":"PRJNA936482","title":"Gracilaria gracilis Genome sequencing and assembly"}]}],"biosample":{"accession":"SAMN33354408","attributes":[{"name":"isolate","value":"M1"},{"name":"dev_stage","value":"Male gametophyte"},{"name":"geo_loc_name","value":"France: Cap Gris Nez"},{"name":"tissue","value":"gametophyte"},{"name":"lat_lon","value":"50.8722 N 1.5806 E"},{"name":"sex","value":"male"}],"bioprojects":[{"accession":"PRJNA936482"}],"description":{"organism":{"organismName":"Gracilaria gracilis","taxId":2777},"title":"Male gametophyte of Gracilaria gracilis"},"lastUpdated":"2023-06-29T10:20:03.334","models":["Plant"],"owner":{"contacts":[{}],"name":"Max Planck Institute Tubingen"},"package":"Plant.1.0","publicationDate":"2023-06-29T00:00:00.000","sampleIds":[{"label":"Sample name","value":"G. gracilis M1"},{"db":"SRA","value":"SRS16845273"}],"status":{"status":"live","when":"2023-06-29T10:20:03.334"},"submissionDate":"2023-02-19T03:52:04.956"},"blastUrl":"https://blast.ncbi.nlm.nih.gov/Blast.cgi?PAGE_TYPE=BlastSearch&PROG_DEF=blastn&BLAST_SPEC=GDH_GCA_030374805.1","refseqCategory":"representative genome","releaseDate":"2023-06-29","sequencingTech":"PacBio","submitter":"Rhodoexplorer"},"assemblyStats":{"contigL50":38,"contigN50":576491,"gcCount":"37670348","gcPercent":49.5,"genomeCoverage":"364.0x","numberOfComponentSequences":274,"numberOfContigs":274,"totalSequenceLength":"75830223","totalUngappedLength":"75830223"},"currentAccession":"GCA_030374805.1","organism":{"infraspecificNames":{"isolate":"M1","sex":"male"},"organismName":"Gracilaria gracilis","taxId":2777},"sourceDatabase":"SOURCE_DATABASE_GENBANK","wgsInfo":{"masterWgsUrl":"https://www.ncbi.nlm.nih.gov/nuccore/JARGSG000000000.1","wgsContigsUrl":"https://www.ncbi.nlm.nih.gov/Traces/wgs/JARGSG01","wgsProjectAccession":"JARGSG01"}}
{"accession":"GCA_030407315.1","assemblyInfo":{"assemblyLevel":"Contig","assemblyMethod":"Canu v. 1.7.1","assemblyName":"AtaSC","assemblyStatus":"current","assemblyType":"haploid","bioprojectAccession":"PRJNA809757","bioprojectLineage":[{"bioprojects":[{"accession":"PRJNA809757","title":"Asparagopsis taxiformis Genome (Lineage 6, Sunshine Coast) sequencing and assembly"}]}],"biosample":{"accession":"SAMN26200911","attributes":[{"name":"isolate","value":"Sunshine Coast"},{"name":"dev_stage","value":"sporophyte"},{"name":"geo_loc_name","value":"Australia"},{"name":"tissue","value":"Cultured sporophyte"}],"bioprojects":[{"accession":"PRJNA809757"}],"description":{"organism":{"organismName":"Asparagopsis taxiformis","taxId":260499},"title":"Seaweed sample from Asparagopsis taxiformis"},"lastUpdated":"2022-11-02T16:59:02.258","models":["Plant"],"owner":{"contacts":[{}],"name":"University of the sunshine coast"},"package":"Plant.1.0","publicationDate":"2022-11-02T00:00:00.000","sampleIds":[{"label":"Sample name","value":"AtaSC"}],"status":{"status":"live","when":"2022-11-02T16:59:02.258"},"submissionDate":"2022-02-23T19:59:02.796"},"blastUrl":"https://blast.ncbi.nlm.nih.gov/Blast.cgi?PAGE_TYPE=BlastSearch&PROG_DEF=blastn&BLAST_SPEC=GDH_GCA_030407315.1","refseqCategory":"representative genome","releaseDate":"2023-07-05","sequencingTech":"PacBio; Illumina HiSeq","submitter":"University of the sunshine coast"},"assemblyStats":{"contigL50":701,"contigN50":55006,"gcCount":"71017342","gcPercent":50.0,"genomeCoverage":"10.0x","numberOfComponentSequences":3304,"numberOfContigs":3304,"totalSequenceLength":"142369820","totalUngappedLength":"142369820"},"currentAccession":"GCA_030407315.1","organism":{"infraspecificNames":{"isolate":"Sunshine Coast"},"organismName":"Asparagopsis taxiformis","taxId":260499},"sourceDatabase":"SOURCE_DATABASE_GENBANK","wgsInfo":{"masterWgsUrl":"https://www.ncbi.nlm.nih.gov/nuccore/JALQPE000000000.1","wgsContigsUrl":"https://www.ncbi.nlm.nih.gov/Traces/wgs/JALQPE01","wgsProjectAccession":"JALQPE01"}}
{"accession":"GCA_032270325.1","assemblyInfo":{"assemblyLevel":"Scaffold","assemblyMethod":"SPAdes v. 2023","assemblyName":"ASM3227032v1","assemblyStatus":"current","assemblyType":"haploid","bioprojectAccession":"PRJNA894605","bioprojectLineage":[{"bioprojects":[{"accession":"PRJNA894605","title":"Rhodymenia pacifica"}]}],"biosample":{"accession":"SAMN35990810","attributes":[{"name":"isolate","value":"IRGN 2022FHL098"},{"name":"dev_stage","value":"adult"},{"name":"collection_date","value":"2022"},{"name":"geo_loc_name","value":"missing"},{"name":"sex","value":"not determined"},{"name":"tissue","value":"tissue"},{"name":"biomaterial_provider","value":"Eric Edsinger"},{"name":"specimen_voucher","value":"IRGN:2022FHL098"}],"description":{"organism":{"organismName":"Rhodymenia pacifica","taxId":41701},"title":"Model organism or animal sample from Rhodymenia pacifica"},"lastUpdated":"2023-07-02T20:12:15.140","models":["Model organism or animal"],"owner":{"contacts":[{}],"name":"Iridian Genomes"},"package":"Model.organism.animal.1.0","publicationDate":"2023-06-26T00:00:00.000","sampleIds":[{"label":"Sample name","value":"Rhodymenia pacifica"},{"db":"SRA","value":"SRS18144065"}],"status":{"status":"live","when":"2023-06-26T15:49:03.920"},"submissionDate":"2023-06-26T15:49:03.920"},"blastUrl":"https://blast.ncbi.nlm.nih.gov/Blast.cgi?PAGE_TYPE=BlastSearch&PROG_DEF=blastn&BLAST_SPEC=GDH_GCA_032270325.1","refseqCategory":"representative genome","releaseDate":"2023-10-02","sequencingTech":"Illumina","submitter":"Iridian Genomes"},"assemblyStats":{"contigL50":47149,"contigN50":440,"gcCount":"27330233","gcPercent":40.5,"genomeCoverage":"50.0x","numberOfComponentSequences":142089,"numberOfContigs":143255,"numberOfScaffolds":142089,"scaffoldL50":46450,"scaffoldN50":444,"totalSequenceLength":"67827468","totalUngappedLength":"67815037"},"currentAccession":"GCA_032270325.1","organism":{"infraspecificNames":{"isolate":"IRGN 2022FHL098"},"organismName":"Rhodymenia pacifica","taxId":41701},"sourceDatabase":"SOURCE_DATABASE_GENBANK","wgsInfo":{"masterWgsUrl":"https://www.ncbi.nlm.nih.gov/nuccore/JAUJPL000000000.1","wgsContigsUrl":"https://www.ncbi.nlm.nih.gov/Traces/wgs/JAUJPL01","wgsProjectAccession":"JAUJPL01"}}
{"accession":"GCA_032270525.1","assemblyInfo":{"assemblyLevel":"Scaffold","assemblyMethod":"SPAdes v. 2023","assemblyName":"ASM3227052v1","assemblyStatus":"current","assemblyType":"haploid","bioprojectAccession":"PRJNA894636","bioprojectLineage":[{"bioprojects":[{"accession":"PRJNA894636","title":"Callophyllis flabellulata"}]}],"biosample":{"accession":"SAMN35990782","attributes":[{"name":"isolate","value":"IRGN 2022FHL093"},{"name":"dev_stage","value":"adult"},{"name":"collection_date","value":"2022"},{"name":"geo_loc_name","value":"missing"},{"name":"sex","value":"not determined"},{"name":"tissue","value":"tissue"},{"name":"biomaterial_provider","value":"Eric Edsinger"},{"name":"specimen_voucher","value":"IRGN:2022FHL093"}],"description":{"organism":{"organismName":"Callophyllis flabellulata","taxId":217481},"title":"Model organism or animal sample from Callophyllis flabellulata"},"lastUpdated":"2023-07-01T19:45:19.893","models":["Model organism or animal"],"owner":{"contacts":[{}],"name":"Iridian Genomes"},"package":"Model.organism.animal.1.0","publicationDate":"2023-06-26T00:00:00.000","sampleIds":[{"label":"Sample name","value":"Callophyllis flabellulata"},{"db":"SRA","value":"SRS18142702"}],"status":{"status":"live","when":"2023-06-26T15:49:03.607"},"submissionDate":"2023-06-26T15:49:03.607"},"blastUrl":"https://blast.ncbi.nlm.nih.gov/Blast.cgi?PAGE_TYPE=BlastSearch&PROG_DEF=blastn&BLAST_SPEC=GDH_GCA_032270525.1","refseqCategory":"representative genome","releaseDate":"2023-10-02","sequencingTech":"Illumina","submitter":"Iridian Genomes"},"assemblyStats":{"contigL50":27720,"contigN50":837,"gcCount":"40236961","gcPercent":45.5,"genomeCoverage":"50.0x","numberOfComponentSequences":97989,"numberOfContigs":101717,"numberOfScaffolds":97989,"scaffoldL50":27131,"scaffoldN50":854,"totalSequenceLength":"88600207","totalUngappedLength":"88560185"},"currentAccession":"GCA_032270525.1","organism":{"infraspecificNames":{"isolate":"IRGN 2022FHL093"},"organismName":"Callophyllis flabellulata","taxId":217481},"sourceDatabase":"SOURCE_DATABASE_GENBANK","wgsInfo":{"masterWgsUrl":"https://www.ncbi.nlm.nih.gov/nuccore/JAUJPK000000000.1","wgsContigsUrl":"https://www.ncbi.nlm.nih.gov/Traces/wgs/JAUJPK01","wgsProjectAccession":"JAUJPK01"}}
{"accession":"GCA_032270645.1","assemblyInfo":{"assemblyLevel":"Scaffold","assemblyMethod":"SPAdes v. 2023","assemblyName":"ASM3227064v1","assemblyStatus":"current","assemblyType":"haploid","bioprojectAccession":"PRJNA894603","bioprojectLineage":[{"bioprojects":[{"accession":"PRJNA894603","title":"Opuntiella californica"}]}],"biosample":{"accession":"SAMN35990802","attributes":[{"name":"isolate","value":"IRGN 2022FHL017"},{"name":"dev_stage","value":"adult"},{"name":"collection_date","value":"2022"},{"name":"geo_loc_name","value":"missing"},{"name":"sex","value":"not determined"},{"name":"tissue","value":"missing"},{"name":"biomaterial_provider","value":"Eric Edsinger"},{"name":"specimen_voucher","value":"IRGN:2022FHL017"}],"description":{"organism":{"organismName":"Opuntiella californica","taxId":38362},"title":"Model organism or animal sample from Opuntiella californica"},"lastUpdated":"2023-07-13T12:36:45.807","models":["Model organism or animal"],"owner":{"contacts":[{}],"name":"Iridian Genomes"},"package":"Model.organism.animal.1.0","publicationDate":"2023-06-26T00:00:00.000","sampleIds":[{"label":"Sample name","value":"Opuntiella californica"},{"db":"SRA","value":"SRS18265484"}],"status":{"status":"live","when":"2023-06-26T15:49:03.815"},"submissionDate":"2023-06-26T15:49:03.813"},"blastUrl":"https://blast.ncbi.nlm.nih.gov/Blast.cgi?PAGE_TYPE=BlastSearch&PROG_DEF=blastn&BLAST_SPEC=GDH_GCA_032270645.1","refseqCategory":"representative genome","releaseDate":"2023-10-02","sequencingTech":"Illumina","submitter":"Iridian Genomes"},"assemblyStats":{"contigL50":27673,"contigN50":290,"gcCount":"11354979","gcPercent":39.5,"genomeCoverage":"50.0x","numberOfComponentSequences":83713,"numberOfContigs":84238,"numberOfScaffolds":83713,"scaffoldL50":27008,"scaffoldN50":291,"totalSequenceLength":"28870885","totalUngappedLength":"28863756"},"currentAccession":"GCA_032270645.1","organism":{"infraspecificNames":{"isolate":"IRGN 2022FHL017"},"organismName":"Opuntiella californica","taxId":38362},"sourceDatabase":"SOURCE_DATABASE_GENBANK","wgsInfo":{"masterWgsUrl":"https://www.ncbi.nlm.nih.gov/nuccore/JAUZSR000000000.1","wgsContigsUrl":"https://www.ncbi.nlm.nih.gov/Traces/wgs/JAUZSR01","wgsProjectAccession":"JAUZSR01"}}
{"accession":"GCA_032274145.1","assemblyInfo":{"assemblyLevel":"Scaffold","assemblyMethod":"SPAdes v. 2023","assemblyName":"ASM3227414v1","assemblyStatus":"current","assemblyType":"haploid","bioprojectAccession":"PRJNA894651","bioprojectLineage":[{"bioprojects":[{"accession":"PRJNA894651","title":"Microcladia borealis"}]}],"biosample":{"accession":"SAMN35990798","attributes":[{"name":"isolate","value":"IRGN 2022FHL034"},{"name":"dev_stage","value":"adult"},{"name":"collection_date","value":"2022"},{"name":"geo_loc_name","value":"missing"},{"name":"sex","value":"not determined"},{"name":"tissue","value":"tissue"},{"name":"biomaterial_provider","value":"Eric Edsinger"},{"name":"specimen_voucher","value":"IRGN:2022FHL034"}],"description":{"organism":{"organismName":"Microcladia borealis","taxId":326257},"title":"Model organism or animal sample from Microcladia borealis"},"lastUpdated":"2023-07-25T13:12:21.007","models":["Model organism or animal"],"owner":{"contacts":[{}],"name":"Iridian Genomes"},"package":"Model.organism.animal.1.0","publicationDate":"2023-06-26T00:00:00.000","sampleIds":[{"label":"Sample name","value":"Microcladia borealis"},{"db":"SRA","value":"SRS18411497"}],"status":{"status":"live","when":"2023-06-26T15:49:03.776"},"submissionDate":"2023-06-26T15:49:03.777"},"blastUrl":"https://blast.ncbi.nlm.nih.gov/Blast.cgi?PAGE_TYPE=BlastSearch&PROG_DEF=blastn&BLAST_SPEC=GDH_GCA_032274145.1","refseqCategory":"representative genome","releaseDate":"2023-10-02","sequencingTech":"Illumina","submitter":"Iridian Genomes"},"assemblyStats":{"contigL50":94167,"contigN50":1684,"gcCount":"363458300","gcPercent":43.5,"genomeCoverage":"50.0x","numberOfComponentSequences":604122,"numberOfContigs":631015,"numberOfScaffolds":604122,"scaffoldL50":89888,"scaffoldN50":1748,"totalSequenceLength":"832443459","totalUngappedLength":"832153147"},"currentAccession":"GCA_032274145.1","organism":{"infraspecificNames":{"isolate":"IRGN 2022FHL034"},"organismName":"Microcladia borealis","taxId":326257},"sourceDatabase":"SOURCE_DATABASE_GENBANK","wgsInfo":{"masterWgsUrl":"https://www.ncbi.nlm.nih.gov/nuccore/JAVCKV000000000.1","wgsContigsUrl":"https://www.ncbi.nlm.nih.gov/Traces/wgs/JAVCKV01","wgsProjectAccession":"JAVCKV01"}}
{"accession":"GCA_032355485.1","assemblyInfo":{"assemblyLevel":"Scaffold","assemblyMethod":"SPAdes v. 2023","assemblyName":"ASM3235548v1","assemblyStatus":"current","assemblyType":"haploid","bioprojectAccession":"PRJNA894569","bioprojectLineage":[{"bioprojects":[{"accession":"PRJNA894569","title":"Bonnemaisonia californica"}]}],"biosample":{"accession":"SAMN35677696","attributes":[{"name":"isolate","value":"IRGN MTOF7NO01F"},{"name":"dev_stage","value":"adult"},{"name":"collection_date","value":"2023"},{"name":"geo_loc_name","value":"USA"},{"name":"sex","value":"not determined"},{"name":"tissue","value":"algae"},{"name":"biomaterial_provider","value":"Eric Edsinger"},{"name":"specimen_voucher","value":"IRGN:MTOF7NO01F"}],"bioprojects":[{"accession":"PRJNA894569"}],"description":{"organism":{"organismName":"Bonnemaisonia californica","taxId":2991670},"title":"Model organism or animal sample from Bonnemaisonia californica"},"lastUpdated":"2023-06-08T17:55:45.963","models":["Model organism or animal"],"owner":{"contacts":[{}],"name":"Iridian Genomes"},"package":"Model.organism.animal.1.0","publicationDate":"2023-06-08T00:00:00.000","sampleIds":[{"label":"Sample name","value":"Bonnemaisonia californica"},{"db":"SRA","value":"SRS17940348"}],"status":{"status":"live","when":"2023-06-08T15:32:05.933"},"submissionDate":"2023-06-08T15:32:05.933"},"blastUrl":"https://blast.ncbi.nlm.nih.gov/Blast.cgi?PAGE_TYPE=BlastSearch&PROG_DEF=blastn&BLAST_SPEC=GDH_GCA_032355485.1","refseqCategory":"representative genome","releaseDate":"2023-10-04","sequencingTech":"Illumina","submitter":"Iridian Genomes"},"assemblyStats":{"contigL50":53187,"contigN50":540,"gcCount":"108590979","gcPercent":44.0,"genomeCoverage":"90.0x","numberOfComponentSequences":484346,"numberOfContigs":485898,"numberOfScaffolds":484346,"scaffoldL50":52322,"scaffoldN50":546,"totalSequenceLength":"247554455","totalUngappedLength":"247532437"},"currentAccession":"GCA_032355485.1","organism":{"infraspecificNames":{"isolate":"IRGN MTOF7NO01F"},"organismName":"Bonnemaisonia californica","taxId":2991670},"sourceDatabase":"SOURCE_DATABASE_GENBANK","wgsInfo":{"masterWgsUrl":"https://www.ncbi.nlm.nih.gov/nuccore/JAUBNZ000000000.1","wgsContigsUrl":"https://www.ncbi.nlm.nih.gov/Traces/wgs/JAUBNZ01","wgsProjectAccession":"JAUBNZ01"}}
{"accession":"GCA_032355985.1","assemblyInfo":{"assemblyLevel":"Scaffold","assemblyMethod":"SPAdes v. 2023","assemblyName":"ASM3235598v1","assemblyStatus":"current","assemblyType":"haploid","bioprojectAccession":"PRJNA894600","bioprojectLineage":[{"bioprojects":[{"accession":"PRJNA894600","title":"Sarcodiotheca gaudichaudii"}]}],"biosample":{"accession":"SAMN35990813","attributes":[{"name":"isolate","value":"IRGN 2022FHL060"},{"name":"dev_stage","value":"adult"},{"name":"collection_date","value":"2022"},{"name":"geo_loc_name","value":"missing"},{"name":"sex","value":"not determined"},{"name":"tissue","value":"tissue"},{"name":"biomaterial_provider","value":"Eric Edsinger"},{"name":"specimen_voucher","value":"IRGN:2022FHL060"}],"description":{"organism":{"organismName":"Sarcodiotheca gaudichaudii","taxId":31447},"title":"Model organism or animal sample from Sarcodiotheca gaudichaudii"},"lastUpdated":"2023-06-27T16:00:36.937","models":["Model organism or animal"],"owner":{"contacts":[{}],"name":"Iridian Genomes"},"package":"Model.organism.animal.1.0","publicationDate":"2023-06-26T00:00:00.000","sampleIds":[{"label":"Sample name","value":"Sarcodiotheca gaudichaudii"},{"db":"SRA","value":"SRS18076308"}],"status":{"status":"live","when":"2023-06-26T15:49:03.967"},"submissionDate":"2023-06-26T15:49:03.967"},"blastUrl":"https://blast.ncbi.nlm.nih.gov/Blast.cgi?PAGE_TYPE=BlastSearch&PROG_DEF=blastn&BLAST_SPEC=GDH_GCA_032355985.1","refseqCategory":"representative genome","releaseDate":"2023-10-04","sequencingTech":"Illumina","submitter":"Iridian Genomes"},"assemblyStats":{"contigL50":91200,"contigN50":334,"gcCount":"50496040","gcPercent":40.5,"genomeCoverage":"10.0x","numberOfComponentSequences":327224,"numberOfContigs":328489,"numberOfScaffolds":327224,"scaffoldL50":89590,"scaffoldN50":336,"totalSequenceLength":"124335700","totalUngappedLength":"124322323"},"currentAccession":"GCA_032355985.1","organism":{"infraspecificNames":{"isolate":"IRGN 2022FHL060"},"organismName":"Sarcodiotheca gaudichaudii","taxId":31447},"sourceDatabase":"SOURCE_DATABASE_GENBANK","wgsInfo":{"masterWgsUrl":"https://www.ncbi.nlm.nih.gov/nuccore/JAUKVZ000000000.1","wgsContigsUrl":"https://www.ncbi.nlm.nih.gov/Traces/wgs/JAUKVZ01","wgsProjectAccession":"JAUKVZ01"}}
{"accession":"GCA_032356145.1","assemblyInfo":{"assemblyLevel":"Scaffold","assemblyMethod":"SPAdes v. 2023","assemblyName":"ASM3235614v1","assemblyStatus":"current","assemblyType":"haploid","bioprojectAccession":"PRJNA988062","bioprojectLineage":[{"bioprojects":[{"accession":"PRJNA988062","title":"Mastocarpus papillatus"}]}],"biosample":{"accession":"SAMN35990797","attributes":[{"name":"isolate","value":"IRGN 2022FHL068"},{"name":"dev_stage","value":"adult"},{"name":"collection_date","value":"2022"},{"name":"geo_loc_name","value":"missing"},{"name":"sex","value":"not determined"},{"name":"tissue","value":"tissue"},{"name":"biomaterial_provider","value":"Eric Edsinger"},{"name":"specimen_voucher","value":"IRGN:2022FHL068"}],"description":{"organism":{"organismName":"Mastocarpus papillatus","taxId":31436},"title":"Model organism or animal sample from Mastocarpus papillatus"},"lastUpdated":"2023-06-27T14:44:26.977","models":["Model organism or animal"],"owner":{"contacts":[{}],"name":"Iridian Genomes"},"package":"Model.organism.animal.1.0","publicationDate":"2023-06-26T00:00:00.000","sampleIds":[{"label":"Sample name","value":"Mastocarpus papillatus"},{"db":"SRA","value":"SRS18076008"}],"status":{"status":"live","when":"2023-06-26T15:49:03.765"},"submissionDate":"2023-06-26T15:49:03.767"},"blastUrl":"https://blast.ncbi.nlm.nih.gov/Blast.cgi?PAGE_TYPE=BlastSearch&PROG_DEF=blastn&BLAST_SPEC=GDH_GCA_032356145.1","refseqCategory":"representative genome","releaseDate":"2023-10-04","sequencingTech":"Illumina","submitter":"Iridian Genomes"},"assemblyStats":{"contigL50":10532,"contigN50":884,"gcCount":"16709066","gcPercent":53.5,"genomeCoverage":"50.0x","numberOfComponentSequences":33839,"numberOfContigs":36220,"numberOfScaffolds":33839,"scaffoldL50":10010,"scaffoldN50":924,"totalSequenceLength":"31352538","totalUngappedLength":"31325575"},"currentAccession":"GCA_032356145.1","organism":{"infraspecificNames":{"isolate":"IRGN 2022FHL068"},"organismName":"Mastocarpus papillatus","taxId":31436},"sourceDatabase":"SOURCE_DATABASE_GENBANK","wgsInfo":{"masterWgsUrl":"https://www.ncbi.nlm.nih.gov/nuccore/JAUKWB000000000.1","wgsContigsUrl":"https://www.ncbi.nlm.nih.gov/Traces/wgs/JAUKWB01","wgsProjectAccession":"JAUKWB01"}}
{"accession":"GCA_032356245.1","assemblyInfo":{"assemblyLevel":"Scaffold","assemblyMethod":"SPAdes v. 2023","assemblyName":"ASM3235624v1","assemblyStatus":"current","assemblyType":"haploid","bioprojectAccession":"PRJNA894599","bioprojectLineage":[{"bioprojects":[{"accession":"PRJNA894599","title":"Endocladia muricata"}]}],"biosample":{"accession":"SAMN35990789","attributes":[{"name":"isolate","value":"IRGN 2022FHL059"},{"name":"dev_stage","value":"adult"},{"name":"collection_date","value":"2022"},{"name":"geo_loc_name","value":"missing"},{"name":"sex","value":"not determined"},{"name":"tissue","value":"tissue"},{"name":"biomaterial_provider","value":"Eric Edsinger"},{"name":"specimen_voucher","value":"IRGN:2022FHL059"}],"description":{"organism":{"organismName":"Endocladia muricata","taxId":31421},"title":"Model organism or animal sample from Endocladia muricata"},"lastUpdated":"2023-06-27T13:34:19.527","models":["Model organism or animal"],"owner":{"contacts":[{}],"name":"Iridian Genomes"},"package":"Model.organism.animal.1.0","publicationDate":"2023-06-26T00:00:00.000","sampleIds":[{"label":"Sample name","value":"Endocladia muricata"},{"db":"SRA","value":"SRS18075758"}],"status":{"status":"live","when":"2023-06-26T15:49:03.683"},"submissionDate":"2023-06-26T15:49:03.683"},"blastUrl":"https://blast.ncbi.nlm.nih.gov/Blast.cgi?PAGE_TYPE=BlastSearch&PROG_DEF=blastn&BLAST_SPEC=GDH_GCA_032356245.1","refseqCategory":"representative genome","releaseDate":"2023-10-04","sequencingTech":"Illumina","submitter":"Iridian Genomes"},"assemblyStats":{"contigL50":12550,"contigN50":2298,"gcCount":"100426124","gcPercent":49.5,"genomeCoverage":"50.0x","numberOfComponentSequences":130027,"numberOfContigs":135262,"numberOfScaffolds":130027,"scaffoldL50":12050,"scaffoldN50":2379,"totalSequenceLength":"203941595","totalUngappedLength":"203881899"},"currentAccession":"GCA_032356245.1","organism":{"infraspecificNames":{"isolate":"IRGN 2022FHL059"},"organismName":"Endocladia muricata","taxId":31421},"sourceDatabase":"SOURCE_DATABASE_GENBANK","wgsInfo":{"masterWgsUrl":"https://www.ncbi.nlm.nih.gov/nuccore/JAUKWC000000000.1","wgsContigsUrl":"https://www.ncbi.nlm.nih.gov/Traces/wgs/JAUKWC01","wgsProjectAccession":"JAUKWC01"}}
{"accession":"GCA_032356425.1","assemblyInfo":{"assemblyLevel":"Scaffold","assemblyMethod":"SPAdes v. 2023","assemblyName":"ASM3235642v1","assemblyStatus":"current","assemblyType":"haploid","bioprojectAccession":"PRJNA894625","bioprojectLineage":[{"bioprojects":[{"accession":"PRJNA894625","title":"Cumathamnion decipiens"}]}],"biosample":{"accession":"SAMN35990867","attributes":[{"name":"isolate","value":"IRGN 2022FHL022"},{"name":"dev_stage","value":"adult"},{"name":"collection_date","value":"2022"},{"name":"geo_loc_name","value":"missing"},{"name":"sex","value":"not determined"},{"name":"tissue","value":"tissue"},{"name":"biomaterial_provider","value":"Eric Edsinger"},{"name":"specimen_voucher","value":"IRGN:2022FHL022"}],"description":{"organism":{"organismName":"Cumathamnion decipiens","taxId":131060},"title":"Model organism or animal sample from Cumathamnion decipiens"},"lastUpdated":"2023-06-27T09:53:22.283","models":["Model organism or animal"],"owner":{"contacts":[{}],"name":"Iridian Genomes"},"package":"Model.organism.animal.1.0","publicationDate":"2023-06-26T00:00:00.000","sampleIds":[{"label":"Sample name","value":"Cumathamnion decipiens"},{"db":"SRA","value":"SRS18074666"}],"status":{"status":"live","when":"2023-06-26T16:41:04.303"},"submissionDate":"2023-06-26T16:41:04.303"},"blastUrl":"https://blast.ncbi.nlm.nih.gov/Blast.cgi?PAGE_TYPE=BlastSearch&PROG_DEF=blastn&BLAST_SPEC=GDH_GCA_032356425.1","refseqCategory":"representative genome","releaseDate":"2023-10-04","sequencingTech":"Illumina","submitter":"Iridian Genomes"},"assemblyStats":{"contigL50":43560,"contigN50":703,"gcCount":"73134836","gcPercent":66.5,"genomeCoverage":"50.0x","numberOfComponentSequences":136873,"numberOfContigs":146559,"numberOfScaffolds":136873,"scaffoldL50":42129,"scaffoldN50":724,"totalSequenceLength":"110458671","totalUngappedLength":"110359858"},"currentAccession":"GCA_032356425.1","organism":{"infraspecificNames":{"isolate":"IRGN 2022FHL022"},"organismName":"Cumathamnion decipiens","taxId":131060},"sourceDatabase":"SOURCE_DATABASE_GENBANK","wgsInfo":{"masterWgsUrl":"https://www.ncbi.nlm.nih.gov/nuccore/JAUKWE000000000.1","wgsContigsUrl":"https://www.ncbi.nlm.nih.gov/Traces/wgs/JAUKWE01","wgsProjectAccession":"JAUKWE01"}}
{"accession":"GCA_032358215.1","assemblyInfo":{"assemblyLevel":"Scaffold","assemblyMethod":"SPAdes v. 2023","assemblyName":"ASM3235821v1","assemblyStatus":"current","assemblyType":"haploid","bioprojectAccession":"PRJNA894620","bioprojectLineage":[{"bioprojects":[{"accession":"PRJNA894620","title":"Chondracanthus exasperatus"}]}],"biosample":{"accession":"SAMN35820112","attributes":[{"name":"isolate","value":"IRGN 2022FHL095"},{"name":"dev_stage","value":"adult"},{"name":"collection_date","value":"2022"},{"name":"geo_loc_name","value":"missing"},{"name":"sex","value":"not determined"},{"name":"tissue","value":"tissue"},{"name":"biomaterial_provider","value":"Eric Edsinger"},{"name":"specimen_voucher","value":"IRGN:2022FHL095"}],"bioprojects":[{"accession":"PRJNA894620"}],"description":{"organism":{"organismName":"Chondracanthus exasperatus","taxId":95348},"title":"Model organism or animal sample from Chondracanthus exasperatus"},"lastUpdated":"2023-06-21T20:24:28.213","models":["Model organism or animal"],"owner":{"contacts":[{}],"name":"Iridian Genomes"},"package":"Model.organism.animal.1.0","publicationDate":"2023-06-21T00:00:00.000","sampleIds":[{"label":"Sample name","value":"Chondracanthus exasperatus"},{"db":"SRA","value":"SRS18030718"}],"status":{"status":"live","when":"2023-06-21T13:27:05.375"},"submissionDate":"2023-06-21T13:27:05.377"},"blastUrl":"https://blast.ncbi.nlm.nih.gov/Blast.cgi?PAGE_TYPE=BlastSearch&PROG_DEF=blastn&BLAST_SPEC=GDH_GCA_032358215.1","refseqCategory":"representative genome","releaseDate":"2023-10-04","sequencingTech":"Illumina","submitter":"Iridian Genomes"},"assemblyStats":{"contigL50":51299,"contigN50":264,"gcCount":"13543940","gcPercent":41.5,"genomeCoverage":"80.0x","numberOfComponentSequences":117583,"numberOfContigs":117611,"numberOfScaffolds":117583,"scaffoldL50":51298,"scaffoldN50":264,"totalSequenceLength":"32689163","totalUngappedLength":"32688703"},"currentAccession":"GCA_032358215.1","organism":{"infraspecificNames":{"isolate":"IRGN 2022FHL095"},"organismName":"Chondracanthus exasperatus","taxId":95348},"sourceDatabase":"SOURCE_DATABASE_GENBANK","wgsInfo":{"masterWgsUrl":"https://www.ncbi.nlm.nih.gov/nuccore/JAULBT000000000.1","wgsContigsUrl":"https://www.ncbi.nlm.nih.gov/Traces/wgs/JAULBT01","wgsProjectAccession":"JAULBT01"}}
{"accession":"GCA_032358235.1","assemblyInfo":{"assemblyLevel":"Scaffold","assemblyMethod":"SPAdes v. 2023","assemblyName":"ASM3235823v1","assemblyStatus":"current","assemblyType":"haploid","bioprojectAccession":"PRJNA894644","bioprojectLineage":[{"bioprojects":[{"accession":"PRJNA894644","title":"Odonthalia washingtoniensis"}]}],"biosample":{"accession":"SAMN35820792","attributes":[{"name":"isolate","value":"IRGN 2022FHL027"},{"name":"dev_stage","value":"adult"},{"name":"collection_date","value":"2022"},{"name":"geo_loc_name","value":"missing"},{"name":"sex","value":"not determined"},{"name":"tissue","value":"tissue"},{"name":"biomaterial_provider","value":"Eric Edsinger"},{"name":"specimen_voucher","value":"IRGN:2022FHL027"}],"bioprojects":[{"accession":"PRJNA894644"}],"description":{"organism":{"organismName":"Odonthalia washingtoniensis","taxId":282367},"title":"Model organism or animal sample from Odonthalia washingtoniensis"},"lastUpdated":"2023-06-21T20:17:42.777","models":["Model organism or animal"],"owner":{"contacts":[{}],"name":"Iridian Genomes"},"package":"Model.organism.animal.1.0","publicationDate":"2023-06-21T00:00:00.000","sampleIds":[{"label":"Sample name","value":"Odonthalia washingtoniensis"},{"db":"SRA","value":"SRS18030659"}],"status":{"status":"live","when":"2023-06-21T16:34:05.588"},"submissionDate":"2023-06-21T16:34:05.587"},"blastUrl":"https://blast.ncbi.nlm.nih.gov/Blast.cgi?PAGE_TYPE=BlastSearch&PROG_DEF=blastn&BLAST_SPEC=GDH_GCA_032358235.1","refseqCategory":"representative genome","releaseDate":"2023-10-04","sequencingTech":"Illumina","submitter":"Iridian Genomes"},"assemblyStats":{"contigL50":9685,"contigN50":7827,"gcCount":"121585284","gcPercent":40.5,"genomeCoverage":"80.0x","numberOfComponentSequences":108059,"numberOfContigs":111040,"numberOfScaffolds":108059,"scaffoldL50":9345,"scaffoldN50":8130,"totalSequenceLength":"298484751","totalUngappedLength":"298436311"},"currentAccession":"GCA_032358235.1","organism":{"infraspecificNames":{"isolate":"IRGN 2022FHL027"},"organismName":"Odonthalia washingtoniensis","taxId":282367},"sourceDatabase":"SOURCE_DATABASE_GENBANK","wgsInfo":{"masterWgsUrl":"https://www.ncbi.nlm.nih.gov/nuccore/JAULBU000000000.1","wgsContigsUrl":"https://www.ncbi.nlm.nih.gov/Traces/wgs/JAULBU01","wgsProjectAccession":"JAULBU01"}}
{"accession":"GCA_032358295.1","assemblyInfo":{"assemblyLevel":"Scaffold","assemblyMethod":"SPAdes v. 2023","assemblyName":"ASM3235829v1","assemblyStatus":"current","assemblyType":"haploid","bioprojectAccession":"PRJNA894570","bioprojectLineage":[{"bioprojects":[{"accession":"PRJNA894570","title":"Pterothamnion heteromorphum"}]}],"biosample":{"accession":"SAMN35820723","attributes":[{"name":"isolate","value":"IRGN 2022FHL131"},{"name":"dev_stage","value":"adult"},{"name":"collection_date","value":"2022"},{"name":"geo_loc_name","value":"missing"},{"name":"sex","value":"not determined"},{"name":"tissue","value":"tissue"},{"name":"biomaterial_provider","value":"Eric Edsinger"},{"name":"specimen_voucher","value":"IRGN:2022FHL131"}],"bioprojects":[{"accession":"PRJNA894570"}],"description":{"organism":{"organismName":"Pterothamnion heteromorphum","taxId":2991671},"title":"Model organism or animal sample from Pterothamnion heteromorphum"},"lastUpdated":"2023-06-21T19:56:32.920","models":["Model organism or animal"],"owner":{"contacts":[{}],"name":"Iridian Genomes"},"package":"Model.organism.animal.1.0","publicationDate":"2023-06-21T00:00:00.000","sampleIds":[{"label":"Sample name","value":"Pterothamnion heteromorphum"},{"db":"SRA","value":"SRS18030128"}],"status":{"status":"live","when":"2023-06-21T16:22:05.888"},"submissionDate":"2023-06-21T16:22:05.887"},"blastUrl":"https://blast.ncbi.nlm.nih.gov/Blast.cgi?PAGE_TYPE=BlastSearch&PROG_DEF=blastn&BLAST_SPEC=GDH_GCA_032358295.1","refseqCategory":"representative genome","releaseDate":"2023-10-04","sequencingTech":"Illumina","submitter":"Iridian Genomes"},"assemblyStats":{"contigL50":61009,"contigN50":1025,"gcCount":"126218386","gcPercent":45.0,"genomeCoverage":"80.0x","numberOfComponentSequences":272808,"numberOfContigs":274602,"numberOfScaffolds":272808,"scaffoldL50":60551,"scaffoldN50":1030,"totalSequenceLength":"281207062","totalUngappedLength":"281171302"},"currentAccession":"GCA_032358295.1","organism":{"infraspecificNames":{"isolate":"IRGN 2022FHL131"},"organismName":"Pterothamnion heteromorphum","taxId":2991671},"sourceDatabase":"SOURCE_DATABASE_GENBANK","wgsInfo":{"masterWgsUrl":"https://www.ncbi.nlm.nih.gov/nuccore/JAULBV000000000.1","wgsContigsUrl":"https://www.ncbi.nlm.nih.gov/Traces/wgs/JAULBV01","wgsProjectAccession":"JAULBV01"}}
{"accession":"GCA_032361265.1","assemblyInfo":{"assemblyLevel":"Scaffold","assemblyMethod":"SPAdes v. 2023","assemblyName":"ASM3236126v1","assemblyStatus":"current","assemblyType":"haploid","bioprojectAccession":"PRJNA894667","bioprojectLineage":[{"bioprojects":[{"accession":"PRJNA894667","title":"Devaleraea mollis"}]}],"biosample":{"accession":"SAMN35990788","attributes":[{"name":"isolate","value":"IRGN 2022FHL055"},{"name":"dev_stage","value":"adult"},{"name":"collection_date","value":"2022"},{"name":"geo_loc_name","value":"missing"},{"name":"sex","value":"not determined"},{"name":"tissue","value":"tissue"},{"name":"biomaterial_provider","value":"Eric Edsinger"},{"name":"specimen_voucher","value":"IRGN:2022FHL055"}],"description":{"organism":{"organismName":"Devaleraea mollis","taxId":700711},"title":"Model organism or animal sample from Devaleraea mollis"},"lastUpdated":"2023-06-27T12:19:21.313","models":["Model organism or animal"],"owner":{"contacts":[{}],"name":"Iridian Genomes"},"package":"Model.organism.animal.1.0","publicationDate":"2023-06-26T00:00:00.000","sampleIds":[{"label":"Sample name","value":"Devaleraea mollis"},{"db":"SRA","value":"SRS18075735"}],"status":{"status":"live","when":"2023-06-26T15:49:03.674"},"submissionDate":"2023-06-26T15:49:03.673"},"blastUrl":"https://blast.ncbi.nlm.nih.gov/Blast.cgi?PAGE_TYPE=BlastSearch&PROG_DEF=blastn&BLAST_SPEC=GDH_GCA_032361265.1","refseqCategory":"representative genome","releaseDate":"2023-10-04","sequencingTech":"Illumina","submitter":"Iridian Genomes"},"assemblyStats":{"contigL50":282573,"contigN50":511,"gcCount":"367144193","gcPercent":47.5,"genomeCoverage":"50.0x","numberOfComponentSequences":1575647,"numberOfContigs":1585284,"numberOfScaffolds":1575647,"scaffoldL50":276686,"scaffoldN50":518,"totalSequenceLength":"775180847","totalUngappedLength":"775012438"},"currentAccession":"GCA_032361265.1","organism":{"infraspecificNames":{"isolate":"IRGN 2022FHL055"},"organismName":"Devaleraea mollis","taxId":700711},"sourceDatabase":"SOURCE_DATABASE_GENBANK","wgsInfo":{"masterWgsUrl":"https://www.ncbi.nlm.nih.gov/nuccore/JAULCF000000000.1","wgsContigsUrl":"https://www.ncbi.nlm.nih.gov/Traces/wgs/JAULCF01","wgsProjectAccession":"JAULCF01"}}
{"accession":"GCF_000091205.1","annotationInfo":{"name":"Annotation submitted by National Institute of Genetics, Japan","pipeline":"Eukaryotic Annotation Propagation Pipeline","provider":"National Institute of Genetics, Japan","releaseDate":"2017-06-16","stats":{"geneCounts":{"nonCoding":570,"proteinCoding":4803,"total":5373}},"status":"Full annotation"},"assemblyInfo":{"assemblyLevel":"Complete Genome","assemblyName":"ASM9120v1","assemblyStatus":"current","assemblyType":"haploid","bioprojectAccession":"PRJNA10792","bioprojectLineage":[{"bioprojects":[{"accession":"PRJNA10792","title":"Cyanidioschyzon merolae sequenced by whole genome shotgun method"}]}],"blastUrl":"https://blast.ncbi.nlm.nih.gov/Blast.cgi?PAGE_TYPE=BlastSearch&PROG_DEF=blastn&BLAST_SPEC=GDH_GCF_000091205.1","pairedAssembly":{"accession":"GCA_000091205.1","annotationName":"Annotation submitted by National Institute of Genetics, Japan","status":"current"},"refseqCategory":"representative genome","releaseDate":"2007-07-11","submitter":"National Institute of Genetics, Japan"},"assemblyStats":{"contigL50":8,"contigN50":859119,"gcCount":"9103707","gcPercent":55.0,"numberOfComponentSequences":20,"numberOfContigs":20,"numberOfScaffolds":20,"scaffoldL50":8,"scaffoldN50":859119,"totalNumberOfChromosomes":20,"totalSequenceLength":"16546747","totalUngappedLength":"16546747"},"currentAccession":"GCF_000091205.1","organism":{"infraspecificNames":{"strain":"10D"},"organismName":"Cyanidioschyzon merolae strain 10D","taxId":280699},"pairedAccession":"GCA_000091205.1","sourceDatabase":"SOURCE_DATABASE_REFSEQ"}
{"accession":"GCF_000341285.1","annotationInfo":{"name":"Annotation submitted by Galdieria sulphuraria Genome Project","pipeline":"Eukaryotic Annotation Propagation Pipeline","provider":"Galdieria sulphuraria Genome Project","releaseDate":"2024-01-05","stats":{"geneCounts":{"nonCoding":101,"proteinCoding":6594,"total":6695}},"status":"Full annotation"},"assemblyInfo":{"assemblyLevel":"Scaffold","assemblyMethod":"Arachne v. 3.0","assemblyName":"ASM34128v1","assemblyStatus":"current","assemblyType":"haploid","bioprojectAccession":"PRJNA13023","bioprojectLineage":[{"bioprojects":[{"accession":"PRJNA13023","title":"NSF funded genome sequencing project"}]}],"biosample":{"accession":"SAMN00011278","attributes":[{"name":"geo_loc_name","value":"Indonesia: Mount Lawu, Central Java"},{"name":"strain","value":"074W"}],"description":{"comment":"The unicellular red micro-alga Galdieria sulphuraria (Cyanidiales) is a eukaryote that can represent up to 90% of the biomass in extreme habitats such as hot sulfur springs with pH values of 0 to 4 and temperatures of up to 56*C. This red alga thrives autotropically as well as heterotropically on more that 50 different carbon sources, including a number of rare sugars and sugar alcohols.","organism":{"organismName":"Galdieria sulphuraria","taxId":130081},"title":"Galdieria sulphuraria strain 074W"},"lastUpdated":"2015-02-20T15:59:12.427","models":["Generic"],"owner":{"name":"NCBI-Whole Genome Shotgun Submissions"},"package":"Generic.1.0","publicationDate":"2010-04-14T13:55:46.880","sampleIds":[{"db":"NCBI","label":"Sample name","value":"WGS_Galdieria_sulphuraria"},{"db":"SRA","value":"SRS059223"}],"status":{"status":"live","when":"2010-09-01T09:00:59.723"},"submissionDate":"2010-04-14T13:27:38.070"},"blastUrl":"https://blast.ncbi.nlm.nih.gov/Blast.cgi?PAGE_TYPE=BlastSearch&PROG_DEF=blastn&BLAST_SPEC=GDH_GCF_000341285.1","pairedAssembly":{"accession":"GCA_000341285.1","annotationName":"Annotation submitted by Galdieria sulphuraria Genome Project","status":"current"},"refseqCategory":"representative genome","releaseDate":"2013-02-25","sequencingTech":"Sanger; 454","submitter":"Galdieria sulphuraria Genome Project"},"assemblyStats":{"contigL50":40,"contigN50":116786,"gcCount":"5058377","gcPercent":37.5,"numberOfComponentSequences":518,"numberOfContigs":518,"numberOfScaffolds":433,"scaffoldL50":30,"scaffoldN50":172322,"totalSequenceLength":"13712004","totalUngappedLength":"13419354"},"currentAccession":"GCF_000341285.1","organism":{"infraspecificNames":{"strain":"074W"},"organismName":"Galdieria sulphuraria","taxId":130081},"pairedAccession":"GCA_000341285.1","sourceDatabase":"SOURCE_DATABASE_REFSEQ","wgsInfo":{"masterWgsUrl":"https://www.ncbi.nlm.nih.gov/nuccore/ADNM00000000.2","wgsContigsUrl":"https://www.ncbi.nlm.nih.gov/Traces/wgs/ADNM02","wgsProjectAccession":"ADNM02"}}
{"accession":"GCF_000350225.1","annotationInfo":{"name":"Annotation submitted by NCBI RefSeq","provider":"NCBI RefSeq","releaseDate":"2023-04-03","stats":{"geneCounts":{"nonCoding":36,"proteinCoding":9807,"total":9843}}},"assemblyInfo":{"assemblyLevel":"Scaffold","assemblyName":"ASM35022v2","assemblyStatus":"current","assemblyType":"haploid","bioprojectAccession":"PRJEA78309","bioprojectLineage":[{"bioprojects":[{"accession":"PRJEA78309","title":"Chondrus crispus strain:Stackhouse Genome sequencing and assembly"}]}],"biosample":{"accession":"SAMEA2272275","attributes":[{"name":"ENA-CHECKLIST","value":"ERC000011"},{"name":"ENA-FIRST-PUBLIC","value":"2013-12-19T12:09:21Z"},{"name":"ENA-LAST-UPDATE","value":"2018-03-08T16:55:17Z"},{"name":"External Id","value":"SAMEA2272275"},{"name":"INSDC center name","value":"EBI"},{"name":"INSDC first public","value":"2013-12-19T12:09:21Z"},{"name":"INSDC last update","value":"2018-03-08T16:55:17Z"},{"name":"INSDC status","value":"public"},{"name":"Submitter Id","value":"GCA_000350225"},{"name":"broker name","value":"ENA"},{"name":"common name","value":"carragheen"},{"name":"individual name","value":"GCA_000350225"},{"name":"sample_name","value":"GCA_000350225"},{"name":"scientific_name","value":"Chondrus crispus"},{"name":"strain","value":"Stackhouse"}],"description":{"organism":{"organismName":"Chondrus crispus","taxId":2769},"title":"BioSample entry for genome collection GCA_000350225"},"lastUpdated":"2024-02-04T22:41:03.000","models":["Generic"],"owner":{"name":"EBI"},"package":"Generic.1.0","publicationDate":"2013-12-19T00:00:00.000","sampleIds":[{"db":"SRA","value":"ERS379714"}],"status":{"status":"live","when":"2015-02-01T07:02:08.923"},"submissionDate":"2013-12-20T12:43:15.683"},"blastUrl":"https://blast.ncbi.nlm.nih.gov/Blast.cgi?PAGE_TYPE=BlastSearch&PROG_DEF=blastn&BLAST_SPEC=GDH_GCF_000350225.1","pairedAssembly":{"accession":"GCA_000350225.2","annotationName":"Annotation submitted by Genoscope - Centre National de Sequencage","status":"current"},"refseqCategory":"representative genome","releaseDate":"2013-05-22","submitter":"Genoscope - Centre National de Sequencage"},"assemblyStats":{"contigL50":392,"contigN50":77654,"gcCount":"54985554","gcPercent":53.0,"numberOfComponentSequences":3241,"numberOfContigs":3241,"numberOfOrganelles":1,"numberOfScaffolds":925,"scaffoldL50":126,"scaffoldN50":242694,"totalSequenceLength":"104800334","totalUngappedLength":"103905190"},"currentAccession":"GCF_000350225.1","organelleInfo":[{"description":"Plastid","submitter":"Genoscope - Centre National de Sequencage","totalSeqLength":"180086"}],"organism":{"commonName":"carragheen","infraspecificNames":{"strain":"Stackhouse"},"organismName":"Chondrus crispus","taxId":2769},"pairedAccession":"GCA_000350225.2","sourceDatabase":"SOURCE_DATABASE_REFSEQ","wgsInfo":{"masterWgsUrl":"https://www.ncbi.nlm.nih.gov/nuccore/CAKH00000000.1","wgsContigsUrl":"https://www.ncbi.nlm.nih.gov/Traces/wgs/CAKH01","wgsProjectAccession":"CAKH01"}}
```
