## Supplementary Dataset 1 for "Euktect: Enhanced Eukaryotic Sequence Detection and Classification in Metagenomes via the DNA Language Model": dataset_catalog.json

```
{
"apiVersion": "V2",
"assemblies": [
{
  "files": [
    {
      "filePath": "assembly_data_report.jsonl",
      "fileType": "DATA_REPORT",
      "uncompressedLengthBytes": "81023"
    }
  ]
},{
  "accession": "GCA_002049455.2",
  "files": [
    {
      "filePath": "GCA_002049455.2/GCA_002049455.2_P_umbilicalis_v1_genomic.fna",
      "fileType": "GENOMIC_NUCLEOTIDE_FASTA"
    }
  ]
},{
  "accession": "GCA_002205965.3",
  "files": [
    {
      "filePath": "GCA_002205965.3/GCA_002205965.3_ASM220596v3_genomic.fna",
      "fileType": "GENOMIC_NUCLEOTIDE_FASTA"
    }
  ]
},{
  "accession": "GCA_003194525.1",
  "files": [
    {
      "filePath": "GCA_003194525.1/GCA_003194525.1_GraCho1.0_genomic.fna",
      "fileType": "GENOMIC_NUCLEOTIDE_FASTA"
    }
  ]
},{
  "accession": "GCA_006232345.1",
  "files": [
    {
      "filePath": "GCA_006232345.1/GCA_006232345.1_ASM623234v1_genomic.fna",
      "fileType": "GENOMIC_NUCLEOTIDE_FASTA"
    }
  ]
},{
  "accession": "GCA_008690995.1",
  "files": [
    {
      "filePath": "GCA_008690995.1/GCA_008690995.1_P_purpureum_CCMP1328_Hybrid_assembly_genomic.fna",
      "fileType": "GENOMIC_NUCLEOTIDE_FASTA"
    }
  ]
},{
  "accession": "GCA_008729055.1",
  "files": [
    {
      "filePath": "GCA_008729055.1/GCA_008729055.1_OUC_PyHait_genomic.fna",
      "fileType": "GENOMIC_NUCLEOTIDE_FASTA"
    }
  ]
},{
  "accession": "GCA_009829735.1",
  "files": [
    {
      "filePath": "GCA_009829735.1/GCA_009829735.1_ASM982973v1_genomic.fna",
      "fileType": "GENOMIC_NUCLEOTIDE_FASTA"
    }
  ]
},{
  "accession": "GCA_013995675.1",
  "files": [
    {
      "filePath": "GCA_013995675.1/GCA_013995675.1_ASM1399567v1_genomic.fna",
      "fileType": "GENOMIC_NUCLEOTIDE_FASTA"
    }
  ]
},{
  "accession": "GCA_019155205.2",
  "files": [
    {
      "filePath": "GCA_019155205.2/GCA_019155205.2_ASM1915520v2_genomic.fna",
      "fileType": "GENOMIC_NUCLEOTIDE_FASTA"
    }
  ]
},{
  "accession": "GCA_022539475.1",
  "files": [
    {
      "filePath": "GCA_022539475.1/GCA_022539475.1_USP_GDom_1.0_genomic.fna",
      "fileType": "GENOMIC_NUCLEOTIDE_FASTA"
    }
  ]
},{
  "accession": "GCA_025991245.1",
  "files": [
    {
      "filePath": "GCA_025991245.1/GCA_025991245.1_GpartN1_1.0_genomic.fna",
      "fileType": "GENOMIC_NUCLEOTIDE_FASTA"
    }
  ]
},{
  "accession": "GCA_026122205.1",
  "files": [
    {
      "filePath": "GCA_026122205.1/GCA_026122205.1_ASM2612220v1_genomic.fna",
      "fileType": "GENOMIC_NUCLEOTIDE_FASTA"
    }
  ]
},{
  "accession": "GCA_026184775.1",
  "files": [
    {
      "filePath": "GCA_026184775.1/GCA_026184775.1_ASM2618477v1_genomic.fna",
      "fileType": "GENOMIC_NUCLEOTIDE_FASTA"
    }
  ]
},{
  "accession": "GCA_029953675.1",
  "files": [
    {
      "filePath": "GCA_029953675.1/GCA_029953675.1_rmar_v1_genomic.fna",
      "fileType": "GENOMIC_NUCLEOTIDE_FASTA"
    }
  ]
},{
  "accession": "GCA_030374735.1",
  "files": [
    {
      "filePath": "GCA_030374735.1/GCA_030374735.1_ASM3037473v1_genomic.fna",
      "fileType": "GENOMIC_NUCLEOTIDE_FASTA"
    }
  ]
},{
  "accession": "GCA_030374765.1",
  "files": [
    {
      "filePath": "GCA_030374765.1/GCA_030374765.1_ASM3037476v1_genomic.fna",
      "fileType": "GENOMIC_NUCLEOTIDE_FASTA"
    }
  ]
},{
  "accession": "GCA_030374805.1",
  "files": [
    {
      "filePath": "GCA_030374805.1/GCA_030374805.1_ASM3037480v1_genomic.fna",
      "fileType": "GENOMIC_NUCLEOTIDE_FASTA"
    }
  ]
},{
  "accession": "GCA_030407315.1",
  "files": [
    {
      "filePath": "GCA_030407315.1/GCA_030407315.1_AtaSC_genomic.fna",
      "fileType": "GENOMIC_NUCLEOTIDE_FASTA"
    }
  ]
},{
  "accession": "GCA_032270325.1",
  "files": [
    {
      "filePath": "GCA_032270325.1/GCA_032270325.1_ASM3227032v1_genomic.fna",
      "fileType": "GENOMIC_NUCLEOTIDE_FASTA"
    }
  ]
},{
  "accession": "GCA_032270525.1",
  "files": [
    {
      "filePath": "GCA_032270525.1/GCA_032270525.1_ASM3227052v1_genomic.fna",
      "fileType": "GENOMIC_NUCLEOTIDE_FASTA"
    }
  ]
},{
  "accession": "GCA_032270645.1",
  "files": [
    {
      "filePath": "GCA_032270645.1/GCA_032270645.1_ASM3227064v1_genomic.fna",
      "fileType": "GENOMIC_NUCLEOTIDE_FASTA"
    }
  ]
},{
  "accession": "GCA_032274145.1",
  "files": [
    {
      "filePath": "GCA_032274145.1/GCA_032274145.1_ASM3227414v1_genomic.fna",
      "fileType": "GENOMIC_NUCLEOTIDE_FASTA"
    }
  ]
},{
  "accession": "GCA_032355485.1",
  "files": [
    {
      "filePath": "GCA_032355485.1/GCA_032355485.1_ASM3235548v1_genomic.fna",
      "fileType": "GENOMIC_NUCLEOTIDE_FASTA"
    }
  ]
},{
  "accession": "GCA_032355985.1",
  "files": [
    {
      "filePath": "GCA_032355985.1/GCA_032355985.1_ASM3235598v1_genomic.fna",
      "fileType": "GENOMIC_NUCLEOTIDE_FASTA"
    }
  ]
},{
  "accession": "GCA_032356145.1",
  "files": [
    {
      "filePath": "GCA_032356145.1/GCA_032356145.1_ASM3235614v1_genomic.fna",
      "fileType": "GENOMIC_NUCLEOTIDE_FASTA"
    }
  ]
},{
  "accession": "GCA_032356245.1",
  "files": [
    {
      "filePath": "GCA_032356245.1/GCA_032356245.1_ASM3235624v1_genomic.fna",
      "fileType": "GENOMIC_NUCLEOTIDE_FASTA"
    }
  ]
},{
  "accession": "GCA_032356425.1",
  "files": [
    {
      "filePath": "GCA_032356425.1/GCA_032356425.1_ASM3235642v1_genomic.fna",
      "fileType": "GENOMIC_NUCLEOTIDE_FASTA"
    }
  ]
},{
  "accession": "GCA_032358215.1",
  "files": [
    {
      "filePath": "GCA_032358215.1/GCA_032358215.1_ASM3235821v1_genomic.fna",
      "fileType": "GENOMIC_NUCLEOTIDE_FASTA"
    }
  ]
},{
  "accession": "GCA_032358235.1",
  "files": [
    {
      "filePath": "GCA_032358235.1/GCA_032358235.1_ASM3235823v1_genomic.fna",
      "fileType": "GENOMIC_NUCLEOTIDE_FASTA"
    }
  ]
},{
  "accession": "GCA_032358295.1",
  "files": [
    {
      "filePath": "GCA_032358295.1/GCA_032358295.1_ASM3235829v1_genomic.fna",
      "fileType": "GENOMIC_NUCLEOTIDE_FASTA"
    }
  ]
},{
  "accession": "GCA_032361265.1",
  "files": [
    {
      "filePath": "GCA_032361265.1/GCA_032361265.1_ASM3236126v1_genomic.fna",
      "fileType": "GENOMIC_NUCLEOTIDE_FASTA"
    }
  ]
},{
  "accession": "GCF_000091205.1",
  "files": [
    {
      "filePath": "GCF_000091205.1/GCF_000091205.1_ASM9120v1_genomic.fna",
      "fileType": "GENOMIC_NUCLEOTIDE_FASTA"
    }
  ]
},{
  "accession": "GCF_000341285.1",
  "files": [
    {
      "filePath": "GCF_000341285.1/GCF_000341285.1_ASM34128v1_genomic.fna",
      "fileType": "GENOMIC_NUCLEOTIDE_FASTA"
    }
  ]
},{
  "accession": "GCF_000350225.1",
  "files": [
    {
      "filePath": "GCF_000350225.1/GCF_000350225.1_ASM35022v2_genomic.fna",
      "fileType": "GENOMIC_NUCLEOTIDE_FASTA"
    }
  ]
}]}
```
