## Supplementary Dataset 1 for "Euktect: Enhanced Eukaryotic Sequence Detection and Classification in Metagenomes via the DNA Language Model": assembly_data_report.jsonl

```
{"accession":"GCA_001724245.1","assemblyInfo":{"assemblyLevel":"Scaffold","assemblyMethod":"idba_ud v. 1.1","assemblyName":"ASM172424v1","assemblyStatus":"current","assemblyType":"haploid","bioprojectAccession":"PRJNA279279","bioprojectLineage":[{"bioprojects":[{"accession":"PRJNA279279","title":"Metagenomic analysis of thiocyanate and cyanide biodegrading microbial consortia Metagenome"}]}],"biosample":{"accession":"SAMN03652443","attributes":[{"name":"metagenome_source","value":"bioreactor metagenome"},{"name":"collection_date","value":"2012-10"},{"name":"note","value":"This biosample is a metagenomic assembly obtained from the metagenome sample SAMN03445079"},{"name":"isolation_source","value":"Cyanide and thiocyanate bioreactor"},{"name":"lat_lon","value":"33.96 S 18.46 E"},{"name":"environmental-sample","value":"TRUE"},{"name":"geo_loc_name","value":"South Africa: University of Cape Town, Rondebosch"},{"name":"metagenomic","value":"TRUE"}],"bioprojects":[{"accession":"PRJNA279279"}],"description":{"organism":{"organismName":"Fonticula-like sp. SCN 57-25","taxId":1660239},"title":"Metagenome or environmental sample from Fonticula-like sp. SCN 57-25"},"lastUpdated":"2021-02-28T02:42:49.451","models":["Metagenome or environmental"],"owner":{"contacts":[{}],"name":"Banfield Lab, University of California, Berkeley"},"package":"Metagenome.environmental.1.0","publicationDate":"2015-05-28T00:00:00.000","sampleIds":[{"label":"Sample name","value":"CN-SCN_Eukaryote_25x"}],"status":{"status":"live","when":"2016-05-02T14:46:20"},"submissionDate":"2015-05-11T15:09:29.000"},"blastUrl":"https://blast.ncbi.nlm.nih.gov/Blast.cgi?PAGE_TYPE=BlastSearch&PROG_DEF=blastn&BLAST_SPEC=GDH_GCA_001724245.1","genomeNotes":["derived from metagenome"],"refseqCategory":"representative genome","releaseDate":"2016-09-13","sequencingTech":"Illumina HiSeq2000","submitter":"Banfield Lab, University of California, Berkeley"},"assemblyStats":{"contigL50":150,"contigN50":15788,"gcCount":"5395611","gcPercent":56.5,"genomeCoverage":"26.0x","numberOfComponentSequences":749,"numberOfContigs":758,"numberOfScaffolds":749,"scaffoldL50":150,"scaffoldN50":15788,"totalSequenceLength":"9514613","totalUngappedLength":"9514192"},"currentAccession":"GCA_001724245.1","organism":{"organismName":"Fonticula-like sp. SCN 57-25","taxId":1660239},"sourceDatabase":"SOURCE_DATABASE_GENBANK","wgsInfo":{"masterWgsUrl":"https://www.ncbi.nlm.nih.gov/nuccore/MEDX00000000.1","wgsContigsUrl":"https://www.ncbi.nlm.nih.gov/Traces/wgs/MEDX01","wgsProjectAccession":"MEDX01"}}
{"accession":"GCA_943704415.1","assemblyInfo":{"assemblyLevel":"Scaffold","assemblyName":"Parvularia_atlantis_v1","assemblyStatus":"current","assemblyType":"haploid","bioprojectAccession":"PRJEB52884","bioprojectLineage":[{"bioprojects":[{"accession":"PRJEB52884","title":"Data from Ministeria vibrans, Parvularia atlantis, Pigoraptor vietnamica and Pigoraptor chileana"}]}],"biosample":{"accession":"SAMEA14399191","attributes":[{"name":"ENA first public","value":"2022-05-27"},{"name":"ENA last update","value":"2022-05-27"},{"name":"ENA-CHECKLIST","value":"ERC000011"},{"name":"External Id","value":"SAMEA14399191"},{"name":"INSDC center alias","value":"INSTITUTE OF EVOLUTIONARY BIOLOGY"},{"name":"INSDC center name","value":"INSTITUTE OF EVOLUTIONARY BIOLOGY"},{"name":"INSDC first public","value":"2022-05-27T00:19:53Z"},{"name":"INSDC last update","value":"2022-05-27T00:19:53Z"},{"name":"INSDC status","value":"public"},{"name":"Submitter Id","value":"Parvularia atlantis"},{"name":"isolate","value":"ATCC 50694"},{"name":"sample_name","value":"Parvularia atlantis"},{"name":"type-material","value":"type material of Parvularia atlantis"}],"description":{"comment":"Cells of Parvularia atlantis sorted from a polyxenic culture. Includes bacterial contamination","organism":{"organismName":"Parvularia atlantis","taxId":1993908},"title":"Polyxenic culture of Parvularia atlantis"},"lastUpdated":"2024-05-12T10:31:46.609","models":["Generic"],"owner":{"name":"EBI"},"package":"Generic.1.0","publicationDate":"2022-05-27T00:00:00.000","sampleIds":[{"db":"SRA","value":"ERS11999054"}],"status":{"status":"live","when":"2022-05-29T08:46:23.827"},"submissionDate":"2022-05-28T08:40:09.856"},"blastUrl":"https://blast.ncbi.nlm.nih.gov/Blast.cgi?PAGE_TYPE=BlastSearch&PROG_DEF=blastn&BLAST_SPEC=GDH_GCA_943704415.1","refseqCategory":"representative genome","releaseDate":"2022-07-08","submitter":"INSTITUTE OF EVOLUTIONARY BIOLOGY"},"assemblyStats":{"contigL50":219,"contigN50":25842,"gcCount":"13319798","gcPercent":69.0,"genomeCoverage":"36.0x","numberOfComponentSequences":2555,"numberOfContigs":2590,"numberOfScaffolds":2555,"scaffoldL50":214,"scaffoldN50":26894,"totalSequenceLength":"19245023","totalUngappedLength":"19242387"},"currentAccession":"GCA_943704415.1","organism":{"infraspecificNames":{"isolate":"ATCC 50694"},"organismName":"Parvularia atlantis","taxId":1993908},"sourceDatabase":"SOURCE_DATABASE_GENBANK","typeMaterial":{"typeDisplayText":"assembly from type material","typeLabel":"TYPE_MATERIAL"},"wgsInfo":{"masterWgsUrl":"https://www.ncbi.nlm.nih.gov/nuccore/CALSCO000000000.1","wgsContigsUrl":"https://www.ncbi.nlm.nih.gov/Traces/wgs/CALSCO01","wgsProjectAccession":"CALSCO01"}}
{"accession":"GCF_000388065.1","annotationInfo":{"name":"Annotation submitted by NCBI RefSeq","provider":"NCBI RefSeq","releaseDate":"2014-10-06","stats":{"geneCounts":{"nonCoding":548,"proteinCoding":5901,"pseudogene":8,"total":6457}}},"assemblyInfo":{"assemblyLevel":"Scaffold","assemblyMethod":"ALLPATHS v. R44024; Mito ALLPATHS v. R43919","assemblyName":"Font_alba_ATCC_38817_V2","assemblyStatus":"current","assemblyType":"haploid","bioprojectAccession":"PRJNA189482","bioprojectLineage":[{"bioprojects":[{"accession":"PRJNA189482","parentAccessions":["PRJNA71873"],"title":"Fonticula alba strain:ATCC 38817 Genome sequencing"},{"accession":"PRJNA71873","parentAccessions":["PRJNA167910"],"title":"Protist and Fungi sequencing projects to investigate the origins of multicellularity"},{"accession":"PRJNA167910","title":"NHGRI Large Scale Sequencing Program for Organismal Sequencing"}]}],"biosample":{"accession":"SAMN02741864","attributes":[{"name":"strain","value":"ATCC 38817"},{"name":"collection_date","value":"1960"},{"name":"geo_loc_name","value":"USA: Grainfield, Kansas"},{"name":"culture_collection","value":"ATCC:38817"},{"name":"isolation_source","value":"dog dung"}],"bioprojects":[{"accession":"PRJNA189482"}],"description":{"comment":"This sample group is the combination of the 3 individual BioSamples: SAMN01110286, SAMN01920988, SAMN01920989.","organism":{"organismName":"Fonticula alba","taxId":691883},"title":"Sample from Fonticula alba"},"lastUpdated":"2014-05-01T13:20:07.300","models":["Generic"],"owner":{"name":"Broad Institute of MIT and Harvard"},"package":"Generic.1.0","publicationDate":"2014-05-01T13:14:52.447","sampleIds":[{"db":"GenBank","value":"AROH"}],"status":{"status":"live","when":"2014-05-01T13:14:52.447"},"submissionDate":"2014-05-01T11:53:06.877"},"blastUrl":"https://blast.ncbi.nlm.nih.gov/Blast.cgi?PAGE_TYPE=BlastSearch&PROG_DEF=blastn&BLAST_SPEC=GDH_GCF_000388065.1","comments":"RNA-Seq based annotation was added to the scaffolds in April 2014","pairedAssembly":{"accession":"GCA_000388065.2","annotationName":"Annotation submitted by Broad Institute","status":"current"},"refseqCategory":"representative genome","releaseDate":"2014-04-24","sequencingTech":"Illumina","submitter":"Broad Institute"},"assemblyStats":{"contigL50":999,"contigN50":7563,"gcCount":"17229995","gcPercent":68.0,"numberOfComponentSequences":5693,"numberOfContigs":5693,"numberOfOrganelles":1,"numberOfScaffolds":210,"scaffoldL50":5,"scaffoldN50":2529562,"totalSequenceLength":"31216622","totalUngappedLength":"25327058"},"currentAccession":"GCF_000388065.1","organelleInfo":[{"description":"Mitochondrion","submitter":"Broad Institute"}],"organism":{"infraspecificNames":{"strain":"ATCC 38817"},"organismName":"Fonticula alba","taxId":691883},"pairedAccession":"GCA_000388065.2","sourceDatabase":"SOURCE_DATABASE_REFSEQ","wgsInfo":{"masterWgsUrl":"https://www.ncbi.nlm.nih.gov/nuccore/AROH00000000.1","wgsContigsUrl":"https://www.ncbi.nlm.nih.gov/Traces/wgs/AROH01","wgsProjectAccession":"AROH01"}}
```
