## Supplementary Dataset 1 for "Euktect: Enhanced Eukaryotic Sequence Detection and Classification in Metagenomes via the DNA Language Model": dataset_catalog.json

```
{
"apiVersion": "V2",
"assemblies": [
{
  "files": [
    {
      "filePath": "assembly_data_report.jsonl",
      "fileType": "DATA_REPORT",
      "uncompressedLengthBytes": "8288"
    }
  ]
},{
  "accession": "GCA_001724245.1",
  "files": [
    {
      "filePath": "GCA_001724245.1/GCA_001724245.1_ASM172424v1_genomic.fna",
      "fileType": "GENOMIC_NUCLEOTIDE_FASTA"
    }
  ]
},{
  "accession": "GCA_943704415.1",
  "files": [
    {
      "filePath": "GCA_943704415.1/GCA_943704415.1_Parvularia_atlantis_v1_genomic.fna",
      "fileType": "GENOMIC_NUCLEOTIDE_FASTA"
    }
  ]
},{
  "accession": "GCF_000388065.1",
  "files": [
    {
      "filePath": "GCF_000388065.1/GCF_000388065.1_Font_alba_ATCC_38817_V2_genomic.fna",
      "fileType": "GENOMIC_NUCLEOTIDE_FASTA"
    }
  ]
}]}
```
