## Supplementary Dataset 1 for "Euktect: Enhanced Eukaryotic Sequence Detection and Classification in Metagenomes via the DNA Language Model": assembly_data_report.jsonl

```
{"accession":"GCA_015143735.1","assemblyInfo":{"assemblyLevel":"Scaffold","assemblyMethod":"SPAdes v. 3.13.0","assemblyName":"ASM1514373v1","assemblyStatus":"current","assemblyType":"haploid","bioprojectAccession":"PRJNA546545","bioprojectLineage":[{"bioprojects":[{"accession":"PRJNA546545","title":"Whole genome sequencing of non-axenic chrysophytes"}]}],"biosample":{"accession":"SAMEA3936188","attributes":[{"name":"ENA first public","value":"2016-07-24"},{"name":"ENA last update","value":"2016-09-23"},{"name":"ENA-CHECKLIST","value":"ERC000011"},{"name":"External Id","value":"SAMEA3936188"},{"name":"INSDC center alias","value":"UNIVERSITY OF DUISBURG-ESSEN"},{"name":"INSDC center name","value":"UNIVERSITY OF DUISBURG-ESSEN"},{"name":"INSDC first public","value":"2016-07-24T17:01:52Z"},{"name":"INSDC last update","value":"2016-09-23T13:51:33Z"},{"name":"INSDC status","value":"public"},{"name":"Submitter Id","value":"LO234KE"},{"name":"geo_loc_name","value":"Austria"},{"name":"geographic location (region and locality)","value":"Burgenland, Loipersbacher Teich"},{"name":"identified_by","value":"Jens Boenigk"},{"name":"isolation_source","value":"lake water"},{"name":"sample_name","value":"LO234KE"},{"name":"strain","value":"LO234KE"},{"name":"trophy","value":"phototroph"}],"description":{"organism":{"organismName":"Synura sp. LO234KE","taxId":1825120},"title":"Synura spec. strain LO234KE mRNA"},"lastUpdated":"2021-08-21T11:05:30.000","models":["Generic"],"owner":{"name":"EBI"},"package":"Generic.1.0","publicationDate":"2016-07-24T00:00:00.000","sampleIds":[{"db":"SRA","value":"ERS1123322"}],"status":{"status":"live","when":"2016-07-25T13:06:46.047"},"submissionDate":"2016-07-25T12:06:29.170"},"blastUrl":"https://blast.ncbi.nlm.nih.gov/Blast.cgi?PAGE_TYPE=BlastSearch&PROG_DEF=blastn&BLAST_SPEC=GDH_GCA_015143735.1","refseqCategory":"representative genome","releaseDate":"2020-10-30","sequencingTech":"PacBio RS2 + Illumina HiSeq X Ten","submitter":"University Duisburg-Essen"},"assemblyStats":{"contigL50":14854,"contigN50":1923,"gcCount":"54296854","gcPercent":47.0,"genomeCoverage":"88.9x","numberOfComponentSequences":77325,"numberOfContigs":79171,"numberOfOrganelles":1,"numberOfScaffolds":77325,"scaffoldL50":13387,"scaffoldN50":2025,"totalSequenceLength":"116222657","totalUngappedLength":"115851194"},"currentAccession":"GCA_015143735.1","organelleInfo":[{"description":"Mitochondrion","submitter":"University Duisburg-Essen"}],"organism":{"infraspecificNames":{"strain":"LO234KE"},"organismName":"Synura sp. LO234KE","taxId":1825120},"sourceDatabase":"SOURCE_DATABASE_GENBANK","wgsInfo":{"masterWgsUrl":"https://www.ncbi.nlm.nih.gov/nuccore/VKHC00000000.1","wgsContigsUrl":"https://www.ncbi.nlm.nih.gov/Traces/wgs/VKHC01","wgsProjectAccession":"VKHC01"}}
{"accession":"GCA_015145745.1","assemblyInfo":{"assemblyLevel":"Scaffold","assemblyMethod":"SPAdes v. 3.13.0","assemblyName":"ASM1514574v1","assemblyStatus":"current","assemblyType":"haploid","bioprojectAccession":"PRJNA546545","bioprojectLineage":[{"bioprojects":[{"accession":"PRJNA546545","title":"Whole genome sequencing of non-axenic chrysophytes"}]}],"biosample":{"accession":"SAMEA3936180","attributes":[{"name":"ENA first public","value":"2016-07-24"},{"name":"ENA last update","value":"2016-09-23"},{"name":"ENA-CHECKLIST","value":"ERC000011"},{"name":"External Id","value":"SAMEA3936180"},{"name":"INSDC center alias","value":"UNIVERSITY OF DUISBURG-ESSEN"},{"name":"INSDC center name","value":"UNIVERSITY OF DUISBURG-ESSEN"},{"name":"INSDC first public","value":"2016-07-24T17:01:52Z"},{"name":"INSDC last update","value":"2016-09-23T13:51:33Z"},{"name":"INSDC status","value":"public"},{"name":"Submitter Id","value":"DS"},{"name":"geo_loc_name","value":"Germany"},{"name":"geographic location (region and locality)","value":"Baden-Wuerttemberg, Lake Constance"},{"name":"identified_by","value":"Jens Boenigk"},{"name":"isolation_source","value":"lake water"},{"name":"sample_name","value":"DS"},{"name":"strain","value":"DS"},{"name":"trophy","value":"mixotroph"}],"description":{"organism":{"organismName":"Poterioochromonas sp. DS","taxId":519425},"title":"Poterioochromonas malhamensis strain DS mRNA"},"lastUpdated":"2021-08-21T11:05:25.000","models":["Generic"],"owner":{"name":"EBI"},"package":"Generic.1.0","publicationDate":"2016-07-24T00:00:00.000","sampleIds":[{"db":"SRA","value":"ERS1123314"}],"status":{"status":"live","when":"2016-07-25T13:06:45.600"},"submissionDate":"2016-07-25T12:06:28.360"},"blastUrl":"https://blast.ncbi.nlm.nih.gov/Blast.cgi?PAGE_TYPE=BlastSearch&PROG_DEF=blastn&BLAST_SPEC=GDH_GCA_015145745.1","refseqCategory":"representative genome","releaseDate":"2020-10-30","sequencingTech":"PacBio RS2 + Illumina HiSeq X Ten","submitter":"University Duisburg-Essen"},"assemblyStats":{"contigL50":881,"contigN50":12958,"gcCount":"22974155","gcPercent":40.5,"genomeCoverage":"235.6x","numberOfComponentSequences":16956,"numberOfContigs":18523,"numberOfOrganelles":1,"numberOfScaffolds":16956,"scaffoldL50":499,"scaffoldN50":22724,"totalSequenceLength":"57519221","totalUngappedLength":"56908390"},"currentAccession":"GCA_015145745.1","organelleInfo":[{"description":"Mitochondrion","submitter":"University Duisburg-Essen"}],"organism":{"infraspecificNames":{"strain":"DS"},"organismName":"Poterioochromonas sp. DS","taxId":519425},"sourceDatabase":"SOURCE_DATABASE_GENBANK","wgsInfo":{"masterWgsUrl":"https://www.ncbi.nlm.nih.gov/nuccore/VKHI00000000.1","wgsContigsUrl":"https://www.ncbi.nlm.nih.gov/Traces/wgs/VKHI01","wgsProjectAccession":"VKHI01"}}
{"accession":"GCA_026770595.1","annotationInfo":{"name":"Annotation submitted by Laval University","provider":"Laval University","releaseDate":"2022-12-14","stats":{"geneCounts":{"nonCoding":53,"proteinCoding":20114,"pseudogene":5,"total":20172}}},"assemblyInfo":{"assemblyLevel":"Scaffold","assemblyMethod":"ALLPATHS v. January 04 2016","assemblyName":"Ochro2298_1","assemblyStatus":"current","assemblyType":"haploid","bioprojectAccession":"PRJNA171379","bioprojectLineage":[{"bioprojects":[{"accession":"PRJNA171379","title":"Ochromonadaceae sp. CCMP2298 Genome sequencing and assembly"}]}],"biosample":{"accession":"SAMN00855325","attributes":[{"name":"strain","value":"CCMP2298"},{"name":"Sample Number","value":"4095739"}],"description":{"comment":"Chyrsophyceae sp. CCMP2298","organism":{"organismName":"Ochromonadaceae sp. CCMP2298","taxId":483371},"title":"Generic sample from Ochromonadaceae sp. CCMP2298"},"lastUpdated":"2015-12-14T14:09:43.273","models":["Generic"],"owner":{"name":"DOE Joint Genome Institute"},"package":"Generic.1.0","publicationDate":"2012-04-13T06:04:03.660","sampleIds":[{"db":"JGI","label":"Sample name","value":"11662"},{"db":"SRA","value":"SRS309272"}],"status":{"status":"live","when":"2015-12-14T14:05:27"},"submissionDate":"2012-04-13T06:04:03.493"},"blastUrl":"https://blast.ncbi.nlm.nih.gov/Blast.cgi?PAGE_TYPE=BlastSearch&PROG_DEF=blastn&BLAST_SPEC=GDH_GCA_026770595.1","comments":"URL -- http://genome.jgi.doe.gov/Ochro2298_1\nJGI Project ID: 1014525\nThe DNA was provided by Connie Lovejoy (Connie.Lovejoy@bio.ulaval.ca)\nThe strain is available from Provasoli-Guillard National Center for Marine Algae and Microbiota\nContacts: connie lovejoy (Connie.Lovejoy@bio.ulaval.ca)\nAssembly and annotation done by JGI.\nThe JGI and collaborators endorse the principles for the distribution and use of large scale sequencing data adopted by the larger genome sequencing community and urge users of this data to follow them. It is our intention to publish the work of this project in a timely fashion and we welcome collaborative interaction on the project and analysis.\n(http://www.genome.gov/page.cfm?pageID=10506376)","refseqCategory":"representative genome","releaseDate":"2022-12-09","sequencingTech":"Illumina","submitter":"Laval University"},"assemblyStats":{"contigL50":3276,"contigN50":4898,"gcCount":"29606535","gcPercent":53.5,"genomeCoverage":"143.5x","numberOfComponentSequences":15789,"numberOfContigs":15790,"numberOfScaffolds":12755,"scaffoldL50":2096,"scaffoldN50":7503,"totalSequenceLength":"61116754","totalUngappedLength":"55420483"},"currentAccession":"GCA_026770595.1","organism":{"infraspecificNames":{"strain":"CCMP2298"},"organismName":"Ochromonadaceae sp. CCMP2298","taxId":483371},"sourceDatabase":"SOURCE_DATABASE_GENBANK","wgsInfo":{"masterWgsUrl":"https://www.ncbi.nlm.nih.gov/nuccore/QVOK00000000.1","wgsContigsUrl":"https://www.ncbi.nlm.nih.gov/Traces/wgs/QVOK01","wgsProjectAccession":"QVOK01"}}
```
