## Supplementary Dataset 1 for "Euktect: Enhanced Eukaryotic Sequence Detection and Classification in Metagenomes via the DNA Language Model": assembly_data_report.jsonl

```
{"accession":"GCA_020696425.1","assemblyInfo":{"assemblyLevel":"Scaffold","assemblyMethod":"Flye v. 2.6; pilon v. 1.20; metabat v. 2.15","assemblyName":"ASM2069642v1","assemblyStatus":"current","assemblyType":"haploid","bioprojectAccession":"PRJNA720556","bioprojectLineage":[{"bioprojects":[{"accession":"PRJNA720556","title":"Hybrid genome sequencing of Vermamoeba vermiformis and its endosymbiont Vermiphilus pyriformis"}]}],"biosample":{"accession":"SAMN18713934","attributes":[{"name":"isolation_source","value":"drinking water faucet"},{"name":"collection_date","value":"2014-04"},{"name":"geo_loc_name","value":"France: Ivry sur Seine"},{"name":"lat_lon","value":"48.81 N 2.405 E"},{"name":"samp_mat_process","value":"Nuclear genome selection"},{"name":"isolate","value":"TW EDP1"},{"name":"metagenomic","value":"1"},{"name":"environmental-sample","value":"1"},{"name":"sample_type","value":"metagenomic assembly"},{"name":"metagenome_source","value":"drinking water metagenome"},{"name":"derived_from","value":"This BioSample is a metagenomic assembly obtained from the drinking water metagenome BioSample: SAMN18672236"}],"bioprojects":[{"accession":"PRJNA720556"}],"description":{"comment":"Nuclear genome assembly of Vermamoeba vermiformis","organism":{"organismName":"Vermamoeba vermiformis","taxId":5778},"title":"Vermamoeba_vermiformis nuclear genome"},"lastUpdated":"2021-04-29T09:49:24.817","models":["Microbe, viral or environmental"],"owner":{"contacts":[{}],"name":"CNRS"},"package":"Microbe.1.0","publicationDate":"2021-04-22T00:00:00.000","sampleIds":[{"label":"Sample name","value":"Vermamoeba_vermiformis nuclear genome"}],"status":{"status":"live","when":"2021-04-22T04:26:01.962"},"submissionDate":"2021-04-12T08:23:06.790"},"blastUrl":"https://blast.ncbi.nlm.nih.gov/Blast.cgi?PAGE_TYPE=BlastSearch&PROG_DEF=blastn&BLAST_SPEC=GDH_GCA_020696425.1","genomeNotes":["derived from metagenome"],"refseqCategory":"representative genome","releaseDate":"2021-11-01","sequencingTech":"Illumina NextSeq; Oxford Nanopore MinION","submitter":"CNRS"},"assemblyStats":{"contigL50":32,"contigN50":527084,"gcCount":"16781549","gcPercent":42.5,"genomeCoverage":"32.0x","numberOfComponentSequences":149,"numberOfContigs":150,"numberOfOrganelles":1,"numberOfScaffolds":149,"scaffoldL50":32,"scaffoldN50":527084,"totalSequenceLength":"39458332","totalUngappedLength":"39458232"},"currentAccession":"GCA_020696425.1","organelleInfo":[{"description":"Mitochondrion","submitter":"CNRS","totalSeqLength":"67148"}],"organism":{"infraspecificNames":{"isolate":"TW EDP1"},"organismName":"Vermamoeba vermiformis","taxId":5778},"sourceDatabase":"SOURCE_DATABASE_GENBANK","wgsInfo":{"masterWgsUrl":"https://www.ncbi.nlm.nih.gov/nuccore/JAGUQM000000000.1","wgsContigsUrl":"https://www.ncbi.nlm.nih.gov/Traces/wgs/JAGUQM01","wgsProjectAccession":"JAGUQM01"}}
```
