## Supplementary Dataset 1 for "Euktect: Enhanced Eukaryotic Sequence Detection and Classification in Metagenomes via the DNA Language Model": assembly_data_report.jsonl

```
{"accession":"GCA_001179505.1","annotationInfo":{"name":"Annotation submitted by KAUST","provider":"KAUST","releaseDate":"2015-07-08","stats":{"geneCounts":{"nonCoding":91,"proteinCoding":23034,"pseudogene":378,"total":23503}}},"assemblyInfo":{"assemblyLevel":"Scaffold","assemblyName":"Vbrassicaformis","assemblyStatus":"current","assemblyType":"haploid","bioprojectAccession":"PRJEB7564","bioprojectLineage":[{"bioprojects":[{"accession":"PRJEB7564","title":"Vitrella brassicaformis is a photosynthetic algae closely related to the apicomplexa parasites. Aim of the project is to understand the evolution of parasitism in the apicomplexa."}]}],"biosample":{"accession":"SAMEA2627691","attributes":[{"name":"ENA first public","value":"2015-06-17"},{"name":"ENA last update","value":"2014-11-27"},{"name":"ENA-CHECKLIST","value":"ERC000011"},{"name":"External Id","value":"SAMEA2627691"},{"name":"INSDC center alias","value":"KAUST"},{"name":"INSDC center name","value":"King Abdullah University of Science and Technology"},{"name":"INSDC first public","value":"2015-06-17T17:01:15Z"},{"name":"INSDC last update","value":"2014-11-27T14:06:37Z"},{"name":"INSDC status","value":"public"},{"name":"Submitter Id","value":"CCMP3155"},{"name":"collection_date","value":"2001-01-12"},{"name":"geo_loc_name","value":"Australia"},{"name":"isolation_source","value":"coral animal"},{"name":"lat_lon","value":"33.8441 S 151.2789 W"},{"name":"sample_name","value":"CCMP3155"}],"description":{"organism":{"organismName":"Vitrella brassicaformis CCMP3155","taxId":1169540},"title":"CCMP3155"},"lastUpdated":"2021-08-21T03:09:07.000","models":["Generic"],"owner":{"name":"EBI"},"package":"Generic.1.0","publicationDate":"2015-06-17T00:00:00.000","sampleIds":[{"db":"SRA","value":"ERS497459"}],"status":{"status":"live","when":"2018-03-06T13:01:46"},"submissionDate":"2015-06-18T08:06:00.136"},"blastUrl":"https://blast.ncbi.nlm.nih.gov/Blast.cgi?PAGE_TYPE=BlastSearch&PROG_DEF=blastn&BLAST_SPEC=GDH_GCA_001179505.1","refseqCategory":"representative genome","releaseDate":"2015-07-08","submitter":"KAUST"},"assemblyStats":{"contigL50":630,"contigN50":33811,"gcCount":"41688242","gcPercent":58.0,"genomeCoverage":"100.0x","numberOfComponentSequences":1064,"numberOfContigs":4175,"numberOfScaffolds":1064,"scaffoldL50":144,"scaffoldN50":147631,"totalSequenceLength":"72700666","totalUngappedLength":"71768979"},"currentAccession":"GCA_001179505.1","organism":{"organismName":"Vitrella brassicaformis CCMP3155","taxId":1169540},"sourceDatabase":"SOURCE_DATABASE_GENBANK","wgsInfo":{"masterWgsUrl":"https://www.ncbi.nlm.nih.gov/nuccore/CDMY00000000.1","wgsContigsUrl":"https://www.ncbi.nlm.nih.gov/Traces/wgs/CDMY01","wgsProjectAccession":"CDMY01"}}
```
