## Supplementary Dataset 1 for "Euktect: Enhanced Eukaryotic Sequence Detection and Classification in Metagenomes via the DNA Language Model": fetch.txt

```
https://api.ncbi.nlm.nih.gov/datasets/fetch_h/R2V0UmVtb3RlRGF0YWZpbGU/eNqTKucqzUtOytROKymw0tdPT83Lz00t1k_MydF3d3bUNzAw1Dc0t9Q3NTAF8eOBfCAXyNMzjA9LKkosLs5MTkzLL8rNLCYkHw82OzNZLy0vUS-9yoDRghEASsomog	0	data/GCA_001179505.1/GCA_001179505.1_Vbrassicaformis_genomic.fna
```
