## Supplementary Dataset 1 for "Euktect: Enhanced Eukaryotic Sequence Detection and Classification in Metagenomes via the DNA Language Model": assembly_data_report.jsonl

```
{"accession":"GCA_000498555.1","assemblyInfo":{"assemblyLevel":"Contig","assemblyMethod":"ABySS v. 2.0","assemblyName":"H_sp_DN1_v01","assemblyStatus":"current","assemblyType":"haploid","bioprojectAccession":"PRJNA210954","bioprojectLineage":[{"bioprojects":[{"accession":"PRJNA210954","title":"Heterococcus sp. DN1 Genome sequencing and assembly"}]}],"biosample":{"accession":"SAMN02981563","attributes":[{"name":"geo_loc_name","value":"USA"},{"name":"collection_date","value":"2007-08"},{"name":"strain","value":"DN1"}],"bioprojects":[{"accession":"PRJNA210954"}],"description":{"organism":{"organismName":"Heterococcus sp. DN1","taxId":1140117},"title":"Sample from Heterococcus sp. DN1"},"lastUpdated":"2021-02-28T02:25:18.882","models":["Generic"],"owner":{},"package":"Generic.1.0","publicationDate":"2014-08-11T00:00:00.000","sampleIds":[{"db":"GenBank","value":"gb|AXNI00000000.1"}],"status":{"status":"live","when":"2014-08-11T11:35:31.640"},"submissionDate":"2014-08-11T11:35:31.640"},"blastUrl":"https://blast.ncbi.nlm.nih.gov/Blast.cgi?PAGE_TYPE=BlastSearch&PROG_DEF=blastn&BLAST_SPEC=GDH_GCA_000498555.1","refseqCategory":"representative genome","releaseDate":"2013-11-22","sequencingTech":"Illumina GAIIx","submitter":"University of Minnesota"},"assemblyStats":{"contigL50":4233,"contigN50":4231,"gcCount":"29273303","gcPercent":48.0,"genomeCoverage":"20.0x","numberOfComponentSequences":21589,"numberOfContigs":21589,"totalSequenceLength":"60742704","totalUngappedLength":"60742704"},"currentAccession":"GCA_000498555.1","organism":{"infraspecificNames":{"strain":"DN1"},"organismName":"Heterococcus sp. DN1","taxId":1140117},"sourceDatabase":"SOURCE_DATABASE_GENBANK","wgsInfo":{"masterWgsUrl":"https://www.ncbi.nlm.nih.gov/nuccore/AXNI00000000.1","wgsContigsUrl":"https://www.ncbi.nlm.nih.gov/Traces/wgs/AXNI01","wgsProjectAccession":"AXNI01"}}
{"accession":"GCA_017506865.1","annotationInfo":{"name":"Annotation submitted by Sandia National Lab","provider":"Sandia National Lab","releaseDate":"2021-03-22","stats":{"geneCounts":{"nonCoding":150,"proteinCoding":18284,"pseudogene":7,"total":18441}}},"assemblyInfo":{"assemblyLevel":"Contig","assemblyMethod":"Canu v. 2.1","assemblyName":"ASM1750686v1","assemblyStatus":"current","assemblyType":"haploid","bioprojectAccession":"PRJNA692219","bioprojectLineage":[{"bioprojects":[{"accession":"PRJNA692219","title":"Tribonema minus isolate:UTEX B ZZ1240 Genome sequencing and assembly"}]}],"biosample":{"accession":"SAMN17316835","attributes":[{"name":"isolate","value":"UTEX B ZZ1240"},{"name":"collection_date","value":"2016-02"},{"name":"env_broad_scale","value":"municipal reclaimed wastewater ponds"},{"name":"env_local_scale","value":"wastewater"},{"name":"env_medium","value":"wastewater"},{"name":"geo_loc_name","value":"USA"},{"name":"isol_growth_condt","value":"(https://utex.org/products/bg-11-medium?variant=30991786868826"},{"name":"lat_lon","value":"35.253760 N 120.671168 W"},{"name":"isolation_source","value":"municipal reclaimed wastewater ponds"}],"bioprojects":[{"accession":"PRJNA692219"}],"description":{"comment":"Keywords: GSC:MIxS;MIGS:6.0","organism":{"organismName":"Tribonema minus","taxId":303371},"title":"MIGS Eukaryotic sample from Tribonema minus"},"lastUpdated":"2021-02-28T11:16:01.813","models":["MIGS.eu","MIGS/MIMS/MIMARKS.wastewater"],"owner":{"contacts":[{}],"name":"Sandia National Lab"},"package":"MIGS.eu.wastewater.6.0","publicationDate":"2021-02-16T00:00:00.000","sampleIds":[{"label":"Sample name","value":"Tribonema minus UTEX B ZZ1240 RWW4"},{"db":"SRA","value":"SRS8254917"}],"status":{"status":"live","when":"2021-02-16T12:40:23.170"},"submissionDate":"2021-01-14T14:41:06.470"},"blastUrl":"https://blast.ncbi.nlm.nih.gov/Blast.cgi?PAGE_TYPE=BlastSearch&PROG_DEF=blastn&BLAST_SPEC=GDH_GCA_017506865.1","refseqCategory":"representative genome","releaseDate":"2021-03-22","sequencingTech":"PacBio Sequel; Illumina HiSeq","submitter":"Sandia National Lab"},"assemblyStats":{"contigL50":66,"contigN50":768631,"gcCount":"90198708","gcPercent":57.0,"genomeCoverage":"121.0x","numberOfComponentSequences":557,"numberOfContigs":557,"totalSequenceLength":"158345074","totalUngappedLength":"158345074"},"currentAccession":"GCA_017506865.1","organism":{"infraspecificNames":{"isolate":"UTEX B ZZ1240"},"organismName":"Tribonema minus","taxId":303371},"sourceDatabase":"SOURCE_DATABASE_GENBANK","wgsInfo":{"masterWgsUrl":"https://www.ncbi.nlm.nih.gov/nuccore/JAFCMP000000000.1","wgsContigsUrl":"https://www.ncbi.nlm.nih.gov/Traces/wgs/JAFCMP01","wgsProjectAccession":"JAFCMP01"}}
{"accession":"GCA_032273045.1","assemblyInfo":{"assemblyLevel":"Scaffold","assemblyMethod":"SPAdes v. 2023","assemblyName":"ASM3227304v1","assemblyStatus":"current","assemblyType":"haploid","bioprojectAccession":"PRJNA894558","bioprojectLineage":[{"bioprojects":[{"accession":"PRJNA894558","title":"Chloridella minuta"}]}],"biosample":{"accession":"SAMN36265120","attributes":[{"name":"isolate","value":"IRGN 2022CJO006"},{"name":"dev_stage","value":"adult"},{"name":"collection_date","value":"2022"},{"name":"geo_loc_name","value":"missing"},{"name":"sex","value":"not determined"},{"name":"tissue","value":"tissue"},{"name":"biomaterial_provider","value":"Eric Edsinger"},{"name":"specimen_voucher","value":"IRGN:2022CJO006"}],"description":{"organism":{"organismName":"Chloridella minuta","taxId":2991669},"title":"Model organism or animal sample from Chloridella minuta"},"lastUpdated":"2023-07-01T20:47:19.883","models":["Model organism or animal"],"owner":{"contacts":[{}],"name":"Iridian Genomes"},"package":"Model.organism.animal.1.0","publicationDate":"2023-07-01T00:00:00.000","sampleIds":[{"label":"Sample name","value":"Chloridella minuta"},{"db":"SRA","value":"SRS18142708"}],"status":{"status":"live","when":"2023-07-01T20:16:04.232"},"submissionDate":"2023-07-01T20:16:04.233"},"blastUrl":"https://blast.ncbi.nlm.nih.gov/Blast.cgi?PAGE_TYPE=BlastSearch&PROG_DEF=blastn&BLAST_SPEC=GDH_GCA_032273045.1","refseqCategory":"representative genome","releaseDate":"2023-10-02","sequencingTech":"Illumina","submitter":"Iridian Genomes"},"assemblyStats":{"contigL50":12378,"contigN50":2287,"gcCount":"79759761","gcPercent":44.0,"genomeCoverage":"50.0x","numberOfComponentSequences":112183,"numberOfContigs":119530,"numberOfScaffolds":112183,"scaffoldL50":11690,"scaffoldN50":2423,"totalSequenceLength":"182064201","totalUngappedLength":"181973692"},"currentAccession":"GCA_032273045.1","organism":{"infraspecificNames":{"isolate":"IRGN 2022CJO006"},"organismName":"Chloridella minuta","taxId":2991669},"sourceDatabase":"SOURCE_DATABASE_GENBANK","wgsInfo":{"masterWgsUrl":"https://www.ncbi.nlm.nih.gov/nuccore/JAUKPQ000000000.1","wgsContigsUrl":"https://www.ncbi.nlm.nih.gov/Traces/wgs/JAUKPQ01","wgsProjectAccession":"JAUKPQ01"}}
{"accession":"GCA_032273165.1","assemblyInfo":{"assemblyLevel":"Scaffold","assemblyMethod":"SPAdes v. 2023","assemblyName":"ASM3227316v1","assemblyStatus":"current","assemblyType":"haploid","bioprojectAccession":"PRJNA894639","bioprojectLineage":[{"bioprojects":[{"accession":"PRJNA894639","title":"Chlorellidium tetrabotrys"}]}],"biosample":{"accession":"SAMN36265119","attributes":[{"name":"isolate","value":"IRGN 2022CJO005"},{"name":"dev_stage","value":"adult"},{"name":"collection_date","value":"2022"},{"name":"geo_loc_name","value":"missing"},{"name":"sex","value":"not determined"},{"name":"tissue","value":"tissue"},{"name":"biomaterial_provider","value":"Eric Edsinger"},{"name":"specimen_voucher","value":"IRGN:2022CJO005"}],"description":{"organism":{"organismName":"Chlorellidium tetrabotrys","taxId":243652},"title":"Model organism or animal sample from Chlorellidium tetrabotrys"},"lastUpdated":"2023-07-01T20:14:18.830","models":["Model organism or animal"],"owner":{"contacts":[{}],"name":"Iridian Genomes"},"package":"Model.organism.animal.1.0","publicationDate":"2023-07-01T00:00:00.000","sampleIds":[{"label":"Sample name","value":"Chlorellidium tetrabotrys"},{"db":"SRA","value":"SRS18142703"}],"status":{"status":"live","when":"2023-07-01T19:55:03.630"},"submissionDate":"2023-07-01T19:55:03.630"},"blastUrl":"https://blast.ncbi.nlm.nih.gov/Blast.cgi?PAGE_TYPE=BlastSearch&PROG_DEF=blastn&BLAST_SPEC=GDH_GCA_032273165.1","refseqCategory":"representative genome","releaseDate":"2023-10-02","sequencingTech":"Illumina","submitter":"Iridian Genomes"},"assemblyStats":{"contigL50":29855,"contigN50":1150,"gcCount":"86456314","gcPercent":42.5,"genomeCoverage":"50.0x","numberOfComponentSequences":176723,"numberOfContigs":184504,"numberOfScaffolds":176723,"scaffoldL50":28537,"scaffoldN50":1188,"totalSequenceLength":"204248023","totalUngappedLength":"204159082"},"currentAccession":"GCA_032273165.1","organism":{"infraspecificNames":{"isolate":"IRGN 2022CJO005"},"organismName":"Chlorellidium tetrabotrys","taxId":243652},"sourceDatabase":"SOURCE_DATABASE_GENBANK","wgsInfo":{"masterWgsUrl":"https://www.ncbi.nlm.nih.gov/nuccore/JAUKPS000000000.1","wgsContigsUrl":"https://www.ncbi.nlm.nih.gov/Traces/wgs/JAUKPS01","wgsProjectAccession":"JAUKPS01"}}
{"accession":"GCA_032358255.1","assemblyInfo":{"assemblyLevel":"Scaffold","assemblyMethod":"SPAdes v. 2023","assemblyName":"ASM3235825v1","assemblyStatus":"current","assemblyType":"haploid","bioprojectAccession":"PRJNA894559","bioprojectLineage":[{"bioprojects":[{"accession":"PRJNA894559","title":"Heterotrichella gracilis"}]}],"biosample":{"accession":"SAMN35990793","attributes":[{"name":"isolate","value":"IRGN 2022CJO011"},{"name":"dev_stage","value":"adult"},{"name":"collection_date","value":"2022"},{"name":"geo_loc_name","value":"missing"},{"name":"sex","value":"not determined"},{"name":"tissue","value":"tissue"},{"name":"biomaterial_provider","value":"Eric Edsinger"},{"name":"specimen_voucher","value":"IRGN:2022CJO011"}],"description":{"organism":{"organismName":"Heterotrichella gracilis","taxId":1497871},"title":"Model organism or animal sample from Heterotrichella gracilis"},"lastUpdated":"2023-06-27T11:50:21.813","models":["Model organism or animal"],"owner":{"contacts":[{}],"name":"Iridian Genomes"},"package":"Model.organism.animal.1.0","publicationDate":"2023-06-26T00:00:00.000","sampleIds":[{"label":"Sample name","value":"Heterotrichella gracilis"},{"db":"SRA","value":"SRS18075436"}],"status":{"status":"live","when":"2023-06-26T15:49:03.723"},"submissionDate":"2023-06-26T15:49:03.723"},"blastUrl":"https://blast.ncbi.nlm.nih.gov/Blast.cgi?PAGE_TYPE=BlastSearch&PROG_DEF=blastn&BLAST_SPEC=GDH_GCA_032358255.1","refseqCategory":"representative genome","releaseDate":"2023-10-04","sequencingTech":"Illumina","submitter":"Iridian Genomes"},"assemblyStats":{"contigL50":380,"contigN50":58996,"gcCount":"48806748","gcPercent":49.5,"genomeCoverage":"50.0x","numberOfComponentSequences":32476,"numberOfContigs":33329,"numberOfScaffolds":32476,"scaffoldL50":317,"scaffoldN50":70353,"totalSequenceLength":"98294111","totalUngappedLength":"98269885"},"currentAccession":"GCA_032358255.1","organism":{"infraspecificNames":{"isolate":"IRGN 2022CJO011"},"organismName":"Heterotrichella gracilis","taxId":1497871},"sourceDatabase":"SOURCE_DATABASE_GENBANK","wgsInfo":{"masterWgsUrl":"https://www.ncbi.nlm.nih.gov/nuccore/JAULBX000000000.1","wgsContigsUrl":"https://www.ncbi.nlm.nih.gov/Traces/wgs/JAULBX01","wgsProjectAccession":"JAULBX01"}}
{"accession":"GCA_032358265.1","assemblyInfo":{"assemblyLevel":"Scaffold","assemblyMethod":"SPAdes v. 2023","assemblyName":"ASM3235826v1","assemblyStatus":"current","assemblyType":"haploid","bioprojectAccession":"PRJNA894593","bioprojectLineage":[{"bioprojects":[{"accession":"PRJNA894593","title":"Vaucheria bursata"}]}],"biosample":{"accession":"SAMN35990819","attributes":[{"name":"isolate","value":"IRGN 2022CJO045"},{"name":"dev_stage","value":"adult"},{"name":"collection_date","value":"2022"},{"name":"geo_loc_name","value":"missing"},{"name":"sex","value":"not determined"},{"name":"tissue","value":"tissue"},{"name":"biomaterial_provider","value":"Eric Edsinger"},{"name":"specimen_voucher","value":"IRGN:2022CJO045"}],"description":{"organism":{"organismName":"Vaucheria bursata","taxId":2977},"title":"Model organism or animal sample from Vaucheria bursata"},"lastUpdated":"2023-06-27T17:10:04.520","models":["Model organism or animal"],"owner":{"contacts":[{}],"name":"Iridian Genomes"},"package":"Model.organism.animal.1.0","publicationDate":"2023-06-26T00:00:00.000","sampleIds":[{"label":"Sample name","value":"Vaucheria bursata"},{"db":"SRA","value":"SRS18076624"}],"status":{"status":"live","when":"2023-06-26T15:49:04.027"},"submissionDate":"2023-06-26T15:49:04.027"},"blastUrl":"https://blast.ncbi.nlm.nih.gov/Blast.cgi?PAGE_TYPE=BlastSearch&PROG_DEF=blastn&BLAST_SPEC=GDH_GCA_032358265.1","refseqCategory":"representative genome","releaseDate":"2023-10-04","sequencingTech":"Illumina","submitter":"Iridian Genomes"},"assemblyStats":{"contigL50":1694,"contigN50":15654,"gcCount":"75696484","gcPercent":39.5,"genomeCoverage":"50.0x","numberOfComponentSequences":69101,"numberOfContigs":72331,"numberOfScaffolds":69101,"scaffoldL50":1607,"scaffoldN50":16466,"totalSequenceLength":"191659160","totalUngappedLength":"191608230"},"currentAccession":"GCA_032358265.1","organism":{"infraspecificNames":{"isolate":"IRGN 2022CJO045"},"organismName":"Vaucheria bursata","taxId":2977},"sourceDatabase":"SOURCE_DATABASE_GENBANK","wgsInfo":{"masterWgsUrl":"https://www.ncbi.nlm.nih.gov/nuccore/JAULBW000000000.1","wgsContigsUrl":"https://www.ncbi.nlm.nih.gov/Traces/wgs/JAULBW01","wgsProjectAccession":"JAULBW01"}}
{"accession":"GCA_032358315.1","assemblyInfo":{"assemblyLevel":"Scaffold","assemblyMethod":"SPAdes v. 2023","assemblyName":"ASM3235831v1","assemblyStatus":"current","assemblyType":"haploid","bioprojectAccession":"PRJNA894617","bioprojectLineage":[{"bioprojects":[{"accession":"PRJNA894617","title":"Ophiocytium majus"}]}],"biosample":{"accession":"SAMN35990801","attributes":[{"name":"isolate","value":"IRGN 2022CJO030"},{"name":"dev_stage","value":"adult"},{"name":"collection_date","value":"2022"},{"name":"geo_loc_name","value":"missing"},{"name":"sex","value":"not determined"},{"name":"tissue","value":"tissue"},{"name":"biomaterial_provider","value":"Eric Edsinger"},{"name":"specimen_voucher","value":"IRGN:2022CJO030"}],"description":{"organism":{"organismName":"Ophiocytium majus","taxId":73019},"title":"Model organism or animal sample from Ophiocytium majus"},"lastUpdated":"2023-06-27T15:16:28.353","models":["Model organism or animal"],"owner":{"contacts":[{}],"name":"Iridian Genomes"},"package":"Model.organism.animal.1.0","publicationDate":"2023-06-26T00:00:00.000","sampleIds":[{"label":"Sample name","value":"Ophiocytium majus"},{"db":"SRA","value":"SRS18076112"}],"status":{"status":"live","when":"2023-06-26T15:49:03.805"},"submissionDate":"2023-06-26T15:49:03.807"},"blastUrl":"https://blast.ncbi.nlm.nih.gov/Blast.cgi?PAGE_TYPE=BlastSearch&PROG_DEF=blastn&BLAST_SPEC=GDH_GCA_032358315.1","refseqCategory":"representative genome","releaseDate":"2023-10-04","sequencingTech":"Illumina","submitter":"Iridian Genomes"},"assemblyStats":{"contigL50":9125,"contigN50":7214,"gcCount":"153854325","gcPercent":52.5,"genomeCoverage":"50.0x","numberOfComponentSequences":107962,"numberOfContigs":116779,"numberOfScaffolds":107962,"scaffoldL50":8831,"scaffoldN50":7483,"totalSequenceLength":"293300872","totalUngappedLength":"293191640"},"currentAccession":"GCA_032358315.1","organism":{"infraspecificNames":{"isolate":"IRGN 2022CJO030"},"organismName":"Ophiocytium majus","taxId":73019},"sourceDatabase":"SOURCE_DATABASE_GENBANK","wgsInfo":{"masterWgsUrl":"https://www.ncbi.nlm.nih.gov/nuccore/JAULBY000000000.1","wgsContigsUrl":"https://www.ncbi.nlm.nih.gov/Traces/wgs/JAULBY01","wgsProjectAccession":"JAULBY01"}}
```
