## Supplementary Dataset 1 for "Euktect: Enhanced Eukaryotic Sequence Detection and Classification in Metagenomes via the DNA Language Model": dataset_catalog.json

```
{
"apiVersion": "V2",
"assemblies": [
{
  "files": [
    {
      "filePath": "assembly_data_report.jsonl",
      "fileType": "DATA_REPORT",
      "uncompressedLengthBytes": "15789"
    }
  ]
},{
  "accession": "GCA_000498555.1",
  "files": [
    {
      "filePath": "GCA_000498555.1/GCA_000498555.1_H_sp_DN1_v01_genomic.fna",
      "fileType": "GENOMIC_NUCLEOTIDE_FASTA"
    }
  ]
},{
  "accession": "GCA_017506865.1",
  "files": [
    {
      "filePath": "GCA_017506865.1/GCA_017506865.1_ASM1750686v1_genomic.fna",
      "fileType": "GENOMIC_NUCLEOTIDE_FASTA"
    }
  ]
},{
  "accession": "GCA_032273045.1",
  "files": [
    {
      "filePath": "GCA_032273045.1/GCA_032273045.1_ASM3227304v1_genomic.fna",
      "fileType": "GENOMIC_NUCLEOTIDE_FASTA"
    }
  ]
},{
  "accession": "GCA_032273165.1",
  "files": [
    {
      "filePath": "GCA_032273165.1/GCA_032273165.1_ASM3227316v1_genomic.fna",
      "fileType": "GENOMIC_NUCLEOTIDE_FASTA"
    }
  ]
},{
  "accession": "GCA_032358255.1",
  "files": [
    {
      "filePath": "GCA_032358255.1/GCA_032358255.1_ASM3235825v1_genomic.fna",
      "fileType": "GENOMIC_NUCLEOTIDE_FASTA"
    }
  ]
},{
  "accession": "GCA_032358265.1",
  "files": [
    {
      "filePath": "GCA_032358265.1/GCA_032358265.1_ASM3235826v1_genomic.fna",
      "fileType": "GENOMIC_NUCLEOTIDE_FASTA"
    }
  ]
},{
  "accession": "GCA_032358315.1",
  "files": [
    {
      "filePath": "GCA_032358315.1/GCA_032358315.1_ASM3235831v1_genomic.fna",
      "fileType": "GENOMIC_NUCLEOTIDE_FASTA"
    }
  ]
}]}
```
