## Supplementary Dataset 1 for "Euktect: Enhanced Eukaryotic Sequence Detection and Classification in Metagenomes via the DNA Language Model": assembly_data_report.jsonl (part 1 of 5)

```
{"accession":"GCA_000180655.1","assemblyInfo":{"assemblyLevel":"Contig","assemblyName":"ASM18065v1","assemblyStatus":"current","assemblyType":"haploid","bioprojectAccession":"PRJNA38543","bioprojectLineage":[{"bioprojects":[{"accession":"PRJNA38543","title":"Amaranthus tuberculatus genome sequencing project"}]}],"biosample":{"accession":"SAMN00008865","attributes":[{"name":"population","value":"ACR"},{"name":"tissue","value":"leaf"},{"name":"biotype","value":"ACR"},{"name":"geo_loc_name","value":"USA: Adams Co., Illinois"}],"description":{"comment":"herbicide-resistant waterhemp plant from Adams Co., IL (ACR population). resistant to acetolactate synthase (ALS) inhibitors","organism":{"organismName":"Amaranthus tuberculatus","taxId":277990},"title":"Amaranthus tuberculatus ACR"},"geoLocName":"USA: Adams Co., Illinois","lastUpdated":"2015-02-12T14:21:47.223","models":["Generic"],"owner":{"name":"University of Illinois at Urbana-Champaign"},"package":"Generic.1.0","publicationDate":"2010-02-24T14:52:09.397","sampleIds":[{"db":"UIUC","label":"Sample name","value":"Amaranthus tuberculatus genomic"},{"db":"SRA","value":"SRS003165"}],"status":{"status":"live","when":"2010-02-25T07:56:02.317"},"submissionDate":"2010-02-25T07:55:18.800","tissue":"leaf"},"blastUrl":"https://blast.ncbi.nlm.nih.gov/Blast.cgi?PAGE_TYPE=BlastSearch&PROG_DEF=blastn&BLAST_SPEC=GDH_GCA_000180655.1","comments":"Partial random genome sequencing of genomic DNA (nuclear, chloroplast, and mitochondrial) from leaf tissue of a plant from Adams Co., Illinois, USA (ACR population). Approximately 6% of the genome size is covered by this run. Contigs shorter than 200 nt are not included in this dataset.\nSequencing Technology: 454","refseqCategory":"representative genome","releaseDate":"2009-06-22","submitter":"University of Illinois"},"assemblyStats":{"contigL50":10332,"contigN50":241,"gcCount":"1511393","gcPercent":35.0,"numberOfComponentSequences":15440,"numberOfContigs":15440,"totalSequenceLength":"4347977","totalUngappedLength":"4347977"},"currentAccession":"GCA_000180655.1","organism":{"organismName":"Amaranthus tuberculatus","taxId":277990},"sourceDatabase":"SOURCE_DATABASE_GENBANK","wgsInfo":{"masterWgsUrl":"https://www.ncbi.nlm.nih.gov/nuccore/ACQK00000000.1","wgsContigsUrl":"https://www.ncbi.nlm.nih.gov/Traces/wgs/ACQK01","wgsProjectAccession":"ACQK01"}}
{"accession":"GCA_000325765.3","assemblyInfo":{"assemblyLevel":"Chromosome","assemblyMethod":"AllPaths v. 44849","assemblyName":"Lperr_V1.4","assemblyStatus":"current","assemblyType":"haploid","bioprojectAccession":"PRJNA163065","bioprojectLineage":[{"bioprojects":[{"accession":"PRJNA163065","title":"Leersia perrieri Genome sequencing and assembly"}]}],"biosample":{"accession":"SAMN02981441","attributes":[{"name":"bio_material","value":"IRGC:105164"}],"bioprojects":[{"accession":"PRJNA163065"}],"description":{"organism":{"organismName":"Leersia perrieri","taxId":77586},"title":"Sample from Leersia perrieri"},"lastUpdated":"2014-08-11T11:29:09.970","models":["Generic"],"owner":{"name":"University of Arizona, Arizona Genomics Institute / Plant Sciences"},"package":"Generic.1.0","publicationDate":"2014-08-11T11:29:09.970","sampleIds":[{"db":"GenBank","value":"gb|ALNV00000000.2"}],"status":{"status":"live","when":"2014-08-11T11:29:09.970"},"submissionDate":"2014-08-11T11:29:09.970"},"blastUrl":"https://blast.ncbi.nlm.nih.gov/Blast.cgi?PAGE_TYPE=BlastSearch&PROG_DEF=blastn&BLAST_SPEC=GDH_GCA_000325765.3","refseqCategory":"representative genome","releaseDate":"2014-02-21","sequencingTech":"Illumina HiSeq","submitter":"Arizona Genomics Institute"},"assemblyStats":{"contigL50":1722,"contigN50":46324,"gcCount":"113253773","gcPercent":42.5,"genomeCoverage":"150.0x","numberOfComponentSequences":9937,"numberOfContigs":10532,"numberOfScaffolds":12,"scaffoldL50":5,"scaffoldN50":22540073,"totalNumberOfChromosomes":12,"totalSequenceLength":"266687832","totalUngappedLength":"265681659"},"currentAccession":"GCA_000325765.3","organism":{"organismName":"Leersia perrieri","taxId":77586},"sourceDatabase":"SOURCE_DATABASE_GENBANK","wgsInfo":{"masterWgsUrl":"https://www.ncbi.nlm.nih.gov/nuccore/ALNV00000000.2","wgsContigsUrl":"https://www.ncbi.nlm.nih.gov/Traces/wgs/ALNV02","wgsProjectAccession":"ALNV02"}}
{"accession":"GCA_000411055.1","assemblyInfo":{"assemblyLevel":"Scaffold","assemblyMethod":"Ray v. 1.7; SoapDeNovo v. 1.05","assemblyName":"VEGI_LA_v_1.0","assemblyStatus":"current","assemblyType":"haploid","bioprojectAccession":"PRJNA202983","bioprojectLineage":[{"bioprojects":[{"accession":"PRJNA202983","title":"Leavenworthia alabamica strain:russelville Genome sequencing and assembly"}]}],"biosample":{"accession":"SAMN02146679","attributes":[{"name":"env_package","value":"MIGS/MIMS/MIMARKS.plant-associated"},{"name":"investigation_type","value":"miens-culture"},{"name":"collection_date","value":"2009-05-01"},{"name":"env_broad_scale","value":"Deciduous Forest"},{"name":"env_local_scale","value":"Cedar glade"},{"name":"env_medium","value":"soil"},{"name":"geo_loc_name","value":"USA: Russellville, Alabama"},{"name":"lat_lon","value":"34.51028 N 87.72833 W"},{"name":"project_name","value":"Value-directed Evolutionary Genomics Initiative"},{"name":"isol_growth_condt","value":"doi:10.1371/journal.pbio.1001560"},{"name":"host","value":"310722"},{"name":"strain","value":"russelville"}],"collectionDate":"2009-05-01","description":{"comment":"Keywords: GSC:MIxS;MIMARKS:6.0","organism":{"organismName":"Leavenworthia alabamica","taxId":310722},"title":"Specimen sample for Leavenworthia alabamica"},"geoLocName":"USA: Russellville, Alabama","host":"310722","lastUpdated":"2021-02-28T02:06:18.345","latLon":"34.51028 N 87.72833 W","models":["MIMARKS.specimen"],"owner":{"contacts":[{}],"name":"VEGI Project"},"package":"MIMARKS.specimen.6.0","projectName":"Value-directed Evolutionary Genomics Initiative","publicationDate":"2013-06-20T00:00:00.000","sampleIds":[{"label":"Sample name","value":"LA_russelville"}],"status":{"status":"live","when":"2013-06-20T09:27:55.093"},"strain":"russelville","submissionDate":"2013-05-17T10:54:03.000"},"blastUrl":"https://blast.ncbi.nlm.nih.gov/Blast.cgi?PAGE_TYPE=BlastSearch&PROG_DEF=blastn&BLAST_SPEC=GDH_GCA_000411055.1","refseqCategory":"representative genome","releaseDate":"2013-06-14","sequencingTech":"Illumina","submitter":"McGill University"},"assemblyStats":{"contigL50":2852,"contigN50":15066,"gcCount":"51215249","gcPercent":33.5,"genomeCoverage":"60.0x","numberOfComponentSequences":24020,"numberOfContigs":24020,"numberOfScaffolds":11715,"scaffoldL50":618,"scaffoldN50":71084,"totalSequenceLength":"173431618","totalUngappedLength":"152554346"},"currentAccession":"GCA_000411055.1","organism":{"organismName":"Leavenworthia alabamica","taxId":310722},"sourceDatabase":"SOURCE_DATABASE_GENBANK","wgsInfo":{"masterWgsUrl":"https://www.ncbi.nlm.nih.gov/nuccore/ASXC00000000.1","wgsContigsUrl":"https://www.ncbi.nlm.nih.gov/Traces/wgs/ASXC01","wgsProjectAccession":"ASXC01"}}
{"accession":"GCA_000411095.1","assemblyInfo":{"assemblyLevel":"Scaffold","assemblyMethod":"Ray v. 1.7; SoapDeNovo v. 1.05","assemblyName":"VEGI_AA_v_1.0","assemblyStatus":"current","assemblyType":"haploid","bioprojectAccession":"PRJNA202984","bioprojectLineage":[{"bioprojects":[{"accession":"PRJNA202984","title":"The Genome of Aethionema arabicum, a member of the early branching sister group to the remainder of the core Brassicaceae"}]}],"biosample":{"accession":"SAMN02169162","attributes":[{"name":"estimated_size","value":"240 Mbase"},{"name":"isol_growth_condt","value":"http://www.ingentaconnect.com/content/iapt/tax/2012/00000061/00000005/art00005"},{"name":"ploidy","value":"diploid"},{"name":"lat_lon","value":"42.683333, N, 26.333333"},{"name":"env_broad_scale","value":"Forest"},{"name":"collection_date","value":"2009-10-01"},{"name":"isolate","value":"AA_diploid"},{"name":"env_local_scale","value":"forest glade"},{"name":"project_name","value":"Value-directed Evolutionary Genomics Initiative"},{"name":"geo_loc_name","value":"Bulgaria: Sliven"},{"name":"investigation_type","value":"eukaryote"},{"name":"env_medium","value":"soil"},{"name":"num_replicons","value":"16"},{"name":"cultivar","value":"Diploid"},{"name":"env_package","value":"missing"},{"name":"propagation","value":"Predominantly self-fertilization"}],"collectionDate":"2009-10-01","cultivar":"Diploid","description":{"comment":"Keywords: GSC:MIxS;MIGS:6.0","organism":{"organismName":"Aethionema arabicum","taxId":228871},"title":"Eukaryotic sample for Aethionema arabicum"},"geoLocName":"Bulgaria: Sliven","isolate":"AA_diploid","lastUpdated":"2021-02-28T02:06:22.234","latLon":"42.683333, N, 26.333333","models":["MIGS.eu"],"owner":{"contacts":[{}],"name":"McGill University"},"package":"MIGS.eu.6.0","projectName":"Value-directed Evolutionary Genomics Initiative","publicationDate":"2013-06-20T00:00:00.000","sampleIds":[{"label":"Sample name","value":"AA_diploid"}],"status":{"status":"live","when":"2014-03-10T13:56:46"},"submissionDate":"2013-05-22T08:26:09.890"},"blastUrl":"https://blast.ncbi.nlm.nih.gov/Blast.cgi?PAGE_TYPE=BlastSearch&PROG_DEF=blastn&BLAST_SPEC=GDH_GCA_000411095.1","refseqCategory":"representative genome","releaseDate":"2013-06-14","sequencingTech":"Illumina","submitter":"McGill University"},"assemblyStats":{"contigL50":3728,"contigN50":10972,"gcCount":"53972977","gcPercent":33.5,"genomeCoverage":"60.0x","numberOfComponentSequences":36176,"numberOfContigs":36176,"numberOfScaffolds":18312,"scaffoldL50":311,"scaffoldN50":123806,"totalSequenceLength":"192487774","totalUngappedLength":"160164983"},"currentAccession":"GCA_000411095.1","organism":{"organismName":"Aethionema arabicum","taxId":228871},"sourceDatabase":"SOURCE_DATABASE_GENBANK","wgsInfo":{"masterWgsUrl":"https://www.ncbi.nlm.nih.gov/nuccore/ASZG00000000.1","wgsContigsUrl":"https://www.ncbi.nlm.nih.gov/Traces/wgs/ASZG01","wgsProjectAccession":"ASZG01"}}
{"accession":"GCA_000441915.1","annotationInfo":{"name":"Annotation submitted by Lomonosov Moscow State University, Evolutionary Genomics Laboratory","provider":"Lomonosov Moscow State University, Evolutionary Genomics Laboratory","releaseDate":"2013-07-31","stats":{"geneCounts":{"proteinCoding":17685,"total":17685}}},"assemblyInfo":{"assemblyLevel":"Scaffold","assemblyMethod":"CLC Genomics Workbench v. 5.5","assemblyName":"GenAur_1.0","assemblyStatus":"current","assemblyType":"haploid","bioprojectAccession":"PRJNA208769","bioprojectLineage":[{"bioprojects":[{"accession":"PRJNA208769","title":"Genlisea aurea Genome sequencing and assembly"}]}],"biosample":{"accession":"SAMN02206260","attributes":[{"name":"label","value":"Genlisea aurea"}],"bioprojects":[{"accession":"PRJNA208769"}],"description":{"organism":{"organismName":"Genlisea aurea","taxId":192259},"title":"General Sample for Genlisea aurea"},"lastUpdated":"2015-05-15T14:06:36.570","models":["Generic"],"owner":{"contacts":[{}],"name":"Lomonosov Moscow State University"},"package":"Generic.1.0","publicationDate":"2013-07-18T06:49:23.960","sampleIds":[{"label":"Sample name","value":"Genlisea aurea"},{"db":"SRA","value":"SRS449845"}],"status":{"status":"live","when":"2015-05-15T14:06:36"},"submissionDate":"2013-06-18T01:09:02.763"},"blastUrl":"https://blast.ncbi.nlm.nih.gov/Blast.cgi?PAGE_TYPE=BlastSearch&PROG_DEF=blastn&BLAST_SPEC=GDH_GCA_000441915.1","refseqCategory":"representative genome","releaseDate":"2013-07-31","sequencingTech":"Illumina HiSeq","submitter":"Lomonosov Moscow State University, Evolutionary Genomics Laboratory"},"assemblyStats":{"contigL50":2100,"contigN50":5761,"gcCount":"17606934","gcPercent":40.5,"genomeCoverage":"300.0x","numberOfComponentSequences":10762,"numberOfContigs":10762,"numberOfScaffolds":10684,"scaffoldL50":2092,"scaffoldN50":5786,"totalSequenceLength":"43357795","totalUngappedLength":"43356716"},"currentAccession":"GCA_000441915.1","organism":{"organismName":"Genlisea aurea","taxId":192259},"sourceDatabase":"SOURCE_DATABASE_GENBANK","wgsInfo":{"masterWgsUrl":"https://www.ncbi.nlm.nih.gov/nuccore/AUSU00000000.1","wgsContigsUrl":"https://www.ncbi.nlm.nih.gov/Traces/wgs/AUSU01","wgsProjectAccession":"AUSU01"}}
{"accession":"GCA_000511995.1","assemblyInfo":{"assemblyLevel":"Scaffold","assemblyMethod":"SOAPdenovo v. 1.05","assemblyName":"FNU_r1.1","assemblyStatus":"current","assemblyType":"haploid","bioprojectAccession":"PRJDB1480","bioprojectLineage":[{"bioprojects":[{"accession":"PRJDB1480","parentAccessions":["PRJDB1445"],"title":"Fragaria nubicola: FNU_r1.1 (Strawberry whole-genome sequencing)"},{"accession":"PRJDB1445","title":"Strawberry whole-genome sequencing"}]}],"biosample":{"accession":"SAMD00010927","attributes":[{"name":"sample_name","value":"DRS012178"},{"name":"sample comment","value":"Fragaria nubicola"}],"description":{"organism":{"organismName":"Fragaria nubicola","taxId":60188},"title":"Whole-genome sequencing data for Fragaria x ananassa"},"lastUpdated":"2014-11-12T03:29:22.000","models":["Generic"],"owner":{"name":"Lab. of Plant Genome Informatics, Department of Plant Genome Research, Kazusa DNA Research Institute"},"package":"Generic.1.0","publicationDate":"2013-11-27T00:00:00.000","sampleIds":[{"db":"SRA","value":"DRS012178"}],"sampleName":"DRS012178","status":{"status":"live","when":"2013-11-27T00:00:00.000"},"submissionDate":"2014-03-26T08:17:08.183"},"blastUrl":"https://blast.ncbi.nlm.nih.gov/Blast.cgi?PAGE_TYPE=BlastSearch&PROG_DEF=blastn&BLAST_SPEC=GDH_GCA_000511995.1","comments":"URL:http://strawberry-garden.kazusa.or.jp/","refseqCategory":"representative genome","releaseDate":"2013-12-06","sequencingTech":"Illumina HiSeq1000","submitter":"Kazusa DNA Research Institute"},"assemblyStats":{"contigL50":38026,"contigN50":1288,"gcCount":"77880781","gcPercent":38.0,"genomeCoverage":"351.5x","numberOfComponentSequences":211274,"numberOfContigs":211274,"numberOfScaffolds":210780,"scaffoldL50":37964,"scaffoldN50":1291,"totalSequenceLength":"203686407","totalUngappedLength":"203673353"},"currentAccession":"GCA_000511995.1","organism":{"organismName":"Fragaria nubicola","taxId":60188},"sourceDatabase":"SOURCE_DATABASE_GENBANK","wgsInfo":{"masterWgsUrl":"https://www.ncbi.nlm.nih.gov/nuccore/BATW00000000.1","wgsContigsUrl":"https://www.ncbi.nlm.nih.gov/Traces/wgs/BATW01","wgsProjectAccession":"BATW01"}}
{"accession":"GCA_000512025.1","assemblyInfo":{"assemblyLevel":"Scaffold","assemblyMethod":"SOAPdenovo v. 1.05","assemblyName":"FNI_r1.1","assemblyStatus":"current","assemblyType":"haploid","bioprojectAccession":"PRJDB1479","bioprojectLineage":[{"bioprojects":[{"accession":"PRJDB1479","parentAccessions":["PRJDB1445"],"title":"Fragaria nipponica: FNI_r1.1 (Strawberry whole-genome sequencing)"},{"accession":"PRJDB1445","title":"Strawberry whole-genome sequencing"}]}],"biosample":{"accession":"SAMD00010925","attributes":[{"name":"sample_name","value":"DRS012180"},{"name":"sample comment","value":"Fragaria nipponica"}],"description":{"organism":{"organismName":"Fragaria nipponica","taxId":101012},"title":"Whole-genome sequencing data for Fragaria x ananassa"},"lastUpdated":"2014-11-12T03:29:22.000","models":["Generic"],"owner":{"name":"Lab. of Plant Genome Informatics, Department of Plant Genome Research, Kazusa DNA Research Institute"},"package":"Generic.1.0","publicationDate":"2013-11-27T00:00:00.000","sampleIds":[{"db":"SRA","value":"DRS012180"}],"sampleName":"DRS012180","status":{"status":"live","when":"2013-11-27T00:00:00.000"},"submissionDate":"2014-03-26T08:17:07.843"},"blastUrl":"https://blast.ncbi.nlm.nih.gov/Blast.cgi?PAGE_TYPE=BlastSearch&PROG_DEF=blastn&BLAST_SPEC=GDH_GCA_000512025.1","comments":"URL:http://strawberry-garden.kazusa.or.jp/","refseqCategory":"representative genome","releaseDate":"2013-12-06","sequencingTech":"Illumina HiSeq1000","submitter":"Kazusa DNA Research Institute"},"assemblyStats":{"contigL50":38656,"contigN50":1273,"gcCount":"79335371","gcPercent":38.5,"genomeCoverage":"341.3x","numberOfComponentSequences":215530,"numberOfContigs":215530,"numberOfScaffolds":215024,"scaffoldL50":38601,"scaffoldN50":1275,"totalSequenceLength":"206414839","totalUngappedLength":"206401435"},"currentAccession":"GCA_000512025.1","organism":{"organismName":"Fragaria nipponica","taxId":101012},"sourceDatabase":"SOURCE_DATABASE_GENBANK","wgsInfo":{"masterWgsUrl":"https://www.ncbi.nlm.nih.gov/nuccore/BATV00000000.1","wgsContigsUrl":"https://www.ncbi.nlm.nih.gov/Traces/wgs/BATV01","wgsProjectAccession":"BATV01"}}
{"accession":"GCA_000517285.1","assemblyInfo":{"assemblyLevel":"Scaffold","assemblyMethod":"SOAPdenovo v. 1.05","assemblyName":"FOR_r1.1","assemblyStatus":"current","assemblyType":"haploid","bioprojectAccession":"PRJDB1481","bioprojectLineage":[{"bioprojects":[{"accession":"PRJDB1481","parentAccessions":["PRJDB1445"],"title":"Fragaria orientalis: FOR_r1.1 (Strawberry whole-genome sequencing)"},{"accession":"PRJDB1445","title":"Strawberry whole-genome sequencing"}]}],"biosample":{"accession":"SAMD00010919","attributes":[{"name":"sample_name","value":"DRS012181"},{"name":"sample comment","value":"Fragaria orientalis"}],"description":{"organism":{"organismName":"Fragaria orientalis","taxId":101013},"title":"Whole-genome sequencing data for Fragaria x ananassa"},"lastUpdated":"2014-11-12T03:29:22.000","models":["Generic"],"owner":{"name":"Lab. of Plant Genome Informatics, Department of Plant Genome Research, Kazusa DNA Research Institute"},"package":"Generic.1.0","publicationDate":"2013-11-27T00:00:00.000","sampleIds":[{"db":"SRA","value":"DRS012181"}],"sampleName":"DRS012181","status":{"status":"live","when":"2013-11-27T00:00:00.000"},"submissionDate":"2014-03-26T08:17:07.713"},"blastUrl":"https://blast.ncbi.nlm.nih.gov/Blast.cgi?PAGE_TYPE=BlastSearch&PROG_DEF=blastn&BLAST_SPEC=GDH_GCA_000517285.1","comments":"URL:http://strawberry-garden.kazusa.or.jp/","refseqCategory":"representative genome","releaseDate":"2013-12-06","sequencingTech":"Illumina HiSeq1000","submitter":"Kazusa DNA Research Institute"},"assemblyStats":{"contigL50":85534,"contigN50":721,"gcCount":"81622527","gcPercent":38.0,"genomeCoverage":"203.4x","numberOfComponentSequences":323675,"numberOfContigs":323675,"numberOfScaffolds":323163,"scaffoldL50":85403,"scaffoldN50":722,"totalSequenceLength":"214184023","totalUngappedLength":"214169904"},"currentAccession":"GCA_000517285.1","organism":{"organismName":"Fragaria orientalis","taxId":101013},"sourceDatabase":"SOURCE_DATABASE_GENBANK","wgsInfo":{"masterWgsUrl":"https://www.ncbi.nlm.nih.gov/nuccore/BATX00000000.1","wgsContigsUrl":"https://www.ncbi.nlm.nih.gov/Traces/wgs/BATX01","wgsProjectAccession":"BATX01"}}
{"accession":"GCA_000582825.1","assemblyInfo":{"assemblyLevel":"Scaffold","assemblyName":"Hordeum_pubiflorum_assembly1","assemblyStatus":"current","assemblyType":"haploid","bioprojectAccession":"PRJEB3404","bioprojectLineage":[{"bioprojects":[{"accession":"PRJEB3404","title":"BEC_H.pubiflorum_assembly"}]}],"biosample":{"accession":"SAMEA3138951","attributes":[{"name":"Alias","value":"GCA_000582825"},{"name":"Broker name","value":"European Nucleotide Archive"},{"name":"ENA checklist","value":"ERC000011"},{"name":"INSDC center alias","value":"EBI"},{"name":"INSDC center name","value":"European Bioinformatics Institute"},{"name":"INSDC first public","value":"2014-11-20T12:20:15Z"},{"name":"INSDC last update","value":"2014-11-20T11:55:26Z"},{"name":"INSDC status","value":"public"},{"name":"SRA accession","value":"ERS610886"},{"name":"sample_name","value":"ERS610886"},{"name":"Title","value":"BioSample entry for genome collection GCA_000582825"}],"description":{"organism":{"organismName":"Hordeum pubiflorum","taxId":112521},"title":"GCA_000582825"},"lastUpdated":"2019-04-18T11:37:01.367","models":["Generic"],"owner":{"name":"EBI"},"package":"Generic.1.0","publicationDate":"2014-11-20T00:00:00.000","sampleIds":[{"db":"SRA","value":"ERS610886"}],"sampleName":"ERS610886","status":{"status":"live","when":"2014-11-21T08:59:20.997"},"submissionDate":"2014-11-21T08:59:20.997"},"blastUrl":"https://blast.ncbi.nlm.nih.gov/Blast.cgi?PAGE_TYPE=BlastSearch&PROG_DEF=blastn&BLAST_SPEC=GDH_GCA_000582825.1","refseqCategory":"representative genome","releaseDate":"2013-08-30","submitter":"IPK-Gatersleben"},"assemblyStats":{"contigL50":196420,"contigN50":1475,"gcCount":"672784524","gcPercent":47.5,"genomeCoverage":"19.0x","numberOfComponentSequences":1818420,"numberOfContigs":2330433,"numberOfScaffolds":1818420,"scaffoldL50":180274,"scaffoldN50":1662,"totalSequenceLength":"1425274558","totalUngappedLength":"1415807060"},"currentAccession":"GCA_000582825.1","organism":{"organismName":"Hordeum pubiflorum","taxId":112521},"sourceDatabase":"SOURCE_DATABASE_GENBANK","wgsInfo":{"masterWgsUrl":"https://www.ncbi.nlm.nih.gov/nuccore/CBMN000000000.1","wgsContigsUrl":"https://www.ncbi.nlm.nih.gov/Traces/wgs/CBMN01","wgsProjectAccession":"CBMN01"}}
{"accession":"GCA_000696445.1","assemblyInfo":{"assemblyLevel":"Scaffold","assemblyMethod":"String Graph Assembler v. 0.10.10","assemblyName":"Aquilaria_agallocha_v1","assemblyStatus":"current","assemblyType":"haploid","bioprojectAccession":"PRJNA240626","bioprojectLineage":[{"bioprojects":[{"accession":"PRJNA240626","title":"Aquilaria agallochum Genome sequencing and assembly"}]}],"biosample":{"accession":"SAMN02677707","attributes":[{"name":"cultivar","value":"A.agall-S2m"},{"name":"tissue","value":"in vitro shoot"},{"name":"dev_stage","value":"2 month old in vitro shoot"},{"name":"env_broad_scale","value":"forest"},{"name":"biomaterial_provider","value":"Li-Chun Huang"},{"name":"collection_date","value":"2012-06"},{"name":"estimated_size","value":"736 Mb"},{"name":"geo_loc_name","value":"Taiwan"},{"name":"isol_growth_condt","value":"PMC1389870"},{"name":"lat_lon","value":"23.5000 N 121.0000 E"},{"name":"num_replicons","value":"16"},{"name":"ploidy","value":"2"},{"name":"propagation","value":"sexual"}],"biomaterialProvider":"Li-Chun Huang","collectionDate":"2012-06","cultivar":"A.agall-S2m","description":{"organism":{"organismName":"Aquilaria agallochum","taxId":1472648},"title":"Eukaryotic sample for Aquilaria agallocha"},"devStage":"2 month old in vitro shoot","geoLocName":"Taiwan","lastUpdated":"2021-02-28T02:17:32.230","latLon":"23.5000 N 121.0000 E","models":["Plant"],"owner":{"contacts":[{}],"name":"Academia Sinica"},"package":"Plant.1.0","publicationDate":"2014-06-04T00:00:00.000","sampleIds":[{"label":"Sample name","value":"Aquilaria agallocha 2 month old in vitro shoot"}],"status":{"status":"live","when":"2014-06-04T06:49:57.720"},"submissionDate":"2014-03-07T22:14:20.666","tissue":"in vitro shoot"},"blastUrl":"https://blast.ncbi.nlm.nih.gov/Blast.cgi?PAGE_TYPE=BlastSearch&PROG_DEF=blastn&BLAST_SPEC=GDH_GCA_000696445.1","refseqCategory":"representative genome","releaseDate":"2014-05-30","sequencingTech":"Illumina HiSeq","submitter":"Academia Sinica"},"assemblyStats":{"contigL50":11132,"contigN50":16831,"gcCount":"254899007","gcPercent":37.0,"genomeCoverage":"196.0x","numberOfComponentSequences":110477,"numberOfContigs":110477,"numberOfScaffolds":27769,"scaffoldL50":1389,"scaffoldN50":128399,"totalSequenceLength":"726710453","totalUngappedLength":"689347386"},"currentAccession":"GCA_000696445.1","organism":{"infraspecificNames":{"cultivar":"A.agall-S2m"},"organismName":"Aquilaria agallochum","taxId":1472648},"sourceDatabase":"SOURCE_DATABASE_GENBANK","wgsInfo":{"masterWgsUrl":"https://www.ncbi.nlm.nih.gov/nuccore/JMHV00000000.1","wgsContigsUrl":"https://www.ncbi.nlm.nih.gov/Traces/wgs/JMHV01","wgsProjectAccession":"JMHV01"}}
{"accession":"GCA_000708835.1","annotationInfo":{"name":"Annotation submitted by Tokyo Institute of Technology, Center for Biological Resources and Informatics","provider":"Tokyo Institute of Technology, Center for Biological Resources and Informatics","releaseDate":"2018-08-08","stats":{"geneCounts":{"nonCoding":74,"other":4,"proteinCoding":16195,"total":16273}}},"assemblyInfo":{"assemblyLevel":"Scaffold","assemblyMethod":"Newbler v. 2.6","assemblyName":"ASM70883v1","assemblyStatus":"current","assemblyType":"haploid","bioprojectAccession":"PRJDB718","bioprojectLineage":[{"bioprojects":[{"accession":"PRJDB718","parentAccessions":["PRJDB4956"],"title":"genome sequence project of a filamentous terrestrial alga Klebsormidium nitens NIES-2285 (NIES-2285 strain was taxonomically reclassified from K. flaccidum)"},{"accession":"PRJDB4956","title":"Analysis of Klebsormidium nitens NIES-2285 (NIES-2285 strain was taxonomically reclassified from K. flaccidum)"}]}],"biosample":{"accession":"SAMD00000399","attributes":[{"name":"sample_name","value":"Klebsormidium nitens strain NIES-2285"},{"name":"collection_date","value":"N/A"},{"name":"env_broad_scale","value":"N/A"},{"name":"env_local_scale","value":"N/A"},{"name":"env_medium","value":"N/A"},{"name":"estimated_size","value":"117.1 Mbp"},{"name":"geo_loc_name","value":"N/A"},{"name":"isol_growth_condt","value":"http://mcc.nies.go.jp/strainList.do?strainId=2677"},{"name":"lat_lon","value":"N/A"},{"name":"locus_tag_prefix","value":"KFL"},{"name":"num_replicons","value":"N/A"},{"name":"ploidy","value":"N/A"},{"name":"project_name","value":"Genome sequencing project of a filamentous terrestrial alga Klebsormidium nitens strain NIES-2285 (NIES-2285 strain was taxonomically reclassified from K. flaccidum)"},{"name":"propagation","value":"N/A"},{"name":"strain","value":"NIES-2285 (NIES-2285 strain was taxonomically reclassified from K. flaccidum)"}],"bioprojects":[{"accession":"PRJDB718"}],"collectionDate":"N/A","description":{"comment":"Keywords: GSC:MIxS;MIGS:6.0","organism":{"organismName":"Klebsormidium nitens","taxId":105231},"title":"MIGS Eukaryotic sample from Klebsormidium nitens"},"geoLocName":"N/A","lastUpdated":"2024-06-02T01:34:20.340","latLon":"N/A","models":["MIGS.eu"],"owner":{"name":"Tokyo Institute of Technology"},"package":"MIGS.eu.6.0","projectName":"Genome sequencing project of a filamentous terrestrial alga Klebsormidium nitens strain NIES-2285 (NIES-2285 strain was taxonomically reclassified from K. flaccidum)","publicationDate":"2014-05-29T00:00:00.000","sampleIds":[{"db":"SRA","value":"DRS049482"}],"sampleName":"Klebsormidium nitens strain NIES-2285","status":{"status":"live","when":"2014-05-29T00:00:00.000"},"strain":"NIES-2285 (NIES-2285 strain was taxonomically reclassified from K. flaccidum)","submissionDate":"2014-05-29T00:00:00.000"},"blastUrl":"https://blast.ncbi.nlm.nih.gov/Blast.cgi?PAGE_TYPE=BlastSearch&PROG_DEF=blastn&BLAST_SPEC=GDH_GCA_000708835.1","refseqCategory":"representative genome","releaseDate":"2014-06-03","sequencingTech":"454; Illumina GAIIx","submitter":"Tokyo Institute of Technology, Center for Biological Resources and Informatics"},"assemblyStats":{"contigL50":432,"contigN50":72512,"gcCount":"53948971","gcPercent":52.5,"genomeCoverage":"40.0x","numberOfComponentSequences":3729,"numberOfContigs":3729,"numberOfOrganelles":2,"numberOfScaffolds":1812,"scaffoldL50":229,"scaffoldN50":134930,"totalSequenceLength":"103921766","totalUngappedLength":"102858232"},"currentAccession":"GCA_000708835.1","organelleInfo":[{"description":"Chromosome","submitter":"Tokyo Institute of Technology, Center for Biological Resources and Informatics","totalSeqLength":"181482"},{"description":"Mitochondrion","submitter":"Tokyo Institute of Technology, Center for Biological Resources and Informatics","totalSeqLength":"106468"}],"organism":{"infraspecificNames":{"strain":"NIES-2285"},"organismName":"Klebsormidium nitens","taxId":105231},"sourceDatabase":"SOURCE_DATABASE_GENBANK","wgsInfo":{"masterWgsUrl":"https://www.ncbi.nlm.nih.gov/nuccore/BANV00000000.1","wgsContigsUrl":"https://www.ncbi.nlm.nih.gov/Traces/wgs/BANV01","wgsProjectAccession":"BANV01"}}
{"accession":"GCA_000753965.2","assemblyInfo":{"assemblyLevel":"Chromosome","assemblyMethod":"Flye v. 2.7.1; Canu v. 2.0","assemblyName":"IBAB_Ahyp_2.0","assemblyStatus":"current","assemblyType":"haploid","bioprojectAccession":"PRJNA214803","bioprojectLineage":[{"bioprojects":[{"accession":"PRJNA214803","title":"Amaranthus hypochondriacus isolate:AhG2s Genome sequencing and assembly"}]}],"biosample":{"accession":"SAMN02315103","attributes":[{"name":"estimated_size","value":"466 Mb"},{"name":"isol_growth_condt","value":"Not Applicable"},{"name":"ploidy","value":"diploid"},{"name":"lat_lon","value":"12.971545 N 77.594606 E"},{"name":"env_broad_scale","value":"temperate"},{"name":"collection_date","value":"2012-02"},{"name":"isolate","value":"AhG2s"},{"name":"env_local_scale","value":"Not Applicable"},{"name":"label","value":"Rajgira white"},{"name":"project_name","value":"Sequencing of Amaranthus hypochondriacus, a C4 dicot producing lysine rich edible seeds"},{"name":"geo_loc_name","value":"India"},{"name":"investigation_type","value":"eukaryote"},{"name":"env_medium","value":"Not Applicable"},{"name":"num_replicons","value":"16"},{"name":"env_package","value":"missing"},{"name":"propagation","value":"seeds"}],"bioprojects":[{"accession":"PRJNA214803"}],"collectionDate":"2012-02","description":{"comment":"Keywords: GSC:MIxS;MIGS:6.0","organism":{"organismName":"Amaranthus hypochondriacus","taxId":28502},"title":"Eukaryotic sample (draft genome) for Amaranthus hypochondriacus"},"geoLocName":"India","isolate":"AhG2s","lastUpdated":"2021-02-28T02:08:26.422","latLon":"12.971545 N 77.594606 E","models":["MIGS.eu"],"owner":{"contacts":[{}],"name":"Institute of Bioinformatics and Applied Biotechnology"},"package":"MIGS.eu.6.0","projectName":"Sequencing of Amaranthus hypochondriacus, a C4 dicot producing lysine rich edible seeds","publicationDate":"2014-06-01T00:00:00.000","sampleIds":[{"label":"Sample name","value":"AhG2s"},{"db":"SRA","value":"SRS493328"}],"status":{"status":"live","when":"2014-06-01T00:44:11.340"},"submissionDate":"2013-08-10T02:46:56.696"},"blastUrl":"https://blast.ncbi.nlm.nih.gov/Blast.cgi?PAGE_TYPE=BlastSearch&PROG_DEF=blastn&BLAST_SPEC=GDH_GCA_000753965.2","refseqCategory":"representative genome","releaseDate":"2020-10-02","sequencingTech":"PacBio RSII","submitter":"Institute of Bioinformatics and Applied Biotechnology"},"assemblyStats":{"contigL50":1340,"contigN50":82813,"gcCount":"124009719","gcPercent":33.0,"genomeCoverage":"25.0x","numberOfComponentSequences":1567,"numberOfContigs":8151,"numberOfScaffolds":1567,"scaffoldL50":8,"scaffoldN50":22555373,"totalNumberOfChromosomes":16,"totalSequenceLength":"417460386","totalUngappedLength":"375948635"},"currentAccession":"GCA_000753965.2","organism":{"commonName":"grain amaranth","infraspecificNames":{"isolate":"AhG2s"},"organismName":"Amaranthus hypochondriacus","taxId":28502},"sourceDatabase":"SOURCE_DATABASE_GENBANK","wgsInfo":{"masterWgsUrl":"https://www.ncbi.nlm.nih.gov/nuccore/JPXE00000000.2","wgsContigsUrl":"https://www.ncbi.nlm.nih.gov/Traces/wgs/JPXE02","wgsProjectAccession":"JPXE02"}}
{"accession":"GCA_000970635.1","assemblyInfo":{"assemblyLevel":"Scaffold","assemblyMethod":"SOAPdenovo v. MAY-2011","assemblyName":"ASM97063v1","assemblyStatus":"current","assemblyType":"haploid","bioprojectAccession":"PRJNA253673","bioprojectLineage":[{"bioprojects":[{"accession":"PRJNA253673","title":"Eragrostis tef cultivar:Tsedey (DZ-Cr-37) Genome sequencing and assembly"}]}],"biosample":{"accession":"SAMN02872936","age":"2 weeks","attributes":[{"name":"cultivar","value":"Tsedey (DZ-Cr-37)"},{"name":"biomaterial_provider","value":"Zerihun Tadele"},{"name":"tissue","value":"seedling"},{"name":"age","value":"2 weeks"},{"name":"collected_by","value":"Zerihun Tadele"},{"name":"geo_loc_name","value":"missing"}],"biomaterialProvider":"Zerihun Tadele","collectedBy":"Zerihun Tadele","cultivar":"Tsedey (DZ-Cr-37)","description":{"organism":{"organismName":"Eragrostis tef","taxId":110835},"title":"Plant sample from Eragrostis tef"},"geoLocName":"missing","lastUpdated":"2014-11-07T12:37:26.360","models":["Plant"],"owner":{"contacts":[{}],"name":"University of Bern"},"package":"Plant.1.0","publicationDate":"2014-08-08T06:52:46.493","sampleIds":[{"label":"Sample name","value":"GNY7"},{"db":"SRA","value":"SRS647946"}],"status":{"status":"live","when":"2014-08-08T06:52:46.493"},"submissionDate":"2014-06-25T14:57:19.327","tissue":"seedling"},"blastUrl":"https://blast.ncbi.nlm.nih.gov/Blast.cgi?PAGE_TYPE=BlastSearch&PROG_DEF=blastn&BLAST_SPEC=GDH_GCA_000970635.1","refseqCategory":"representative genome","releaseDate":"2015-04-08","sequencingTech":"Illumina HiSeq; 454","submitter":"Tef Genome Sequencing Initiative Webpage"},"assemblyStats":{"contigL50":20063,"contigN50":7532,"gcCount":"222411857","gcPercent":45.0,"genomeCoverage":"54.0x","numberOfComponentSequences":13883,"numberOfContigs":112599,"numberOfScaffolds":13883,"scaffoldL50":1566,"scaffoldN50":116204,"totalSequenceLength":"607317615","totalUngappedLength":"496009278"},"currentAccession":"GCA_000970635.1","organism":{"commonName":"tef","infraspecificNames":{"cultivar":"Tsedey (DZ-Cr-37)"},"organismName":"Eragrostis tef","taxId":110835},"sourceDatabase":"SOURCE_DATABASE_GENBANK","wgsInfo":{"masterWgsUrl":"https://www.ncbi.nlm.nih.gov/nuccore/LAPY00000000.1","wgsContigsUrl":"https://www.ncbi.nlm.nih.gov/Traces/wgs/LAPY01","wgsProjectAccession":"LAPY01"}}
{"accession":"GCA_001484125.2","assemblyInfo":{"assemblyLevel":"Chromosome","assemblyMethod":"AllPaths v. DEC-2016","assemblyName":"MPIPZ_Amontbretiana_3.1","assemblyStatus":"current","assemblyType":"haploid","bioprojectAccession":"PRJNA258048","bioprojectLineage":[{"bioprojects":[{"accession":"PRJNA258048","title":"Arabis montbretiana Genome sequencing and assembly"}]}],"biosample":{"accession":"SAMN02983095","age":"missing","attributes":[{"name":"cultivar","value":"missing"},{"name":"specimen_voucher","value":"HEID:809801 (BM7968)"},{"name":"biomaterial_provider","value":"material was collected originally by Birol Mutlu, Turkey and provided to the MPIPZ for study"},{"name":"tissue","value":"leaves"},{"name":"geo_loc_name","value":"missing"},{"name":"age","value":"missing"}],"biomaterialProvider":"material was collected originally by Birol Mutlu, Turkey and provided to the MPIPZ for study","cultivar":"missing","description":{"organism":{"organismName":"Arabis montbretiana","taxId":746018},"title":"Plant sample from Arabis montbretiana"},"geoLocName":"missing","lastUpdated":"2015-11-10T09:12:28.260","models":["Plant"],"owner":{"contacts":[{}],"name":"Max-Planck-Institute for Plant Breeding Research"},"package":"Plant.1.0","publicationDate":"2014-08-12T08:06:23.637","sampleIds":[{"label":"Sample name","value":"A_montbretiana"}],"status":{"status":"live","when":"2014-08-12T08:06:23.637"},"submissionDate":"2014-08-12T08:06:23.637","tissue":"leaves"},"blastUrl":"https://blast.ncbi.nlm.nih.gov/Blast.cgi?PAGE_TYPE=BlastSearch&PROG_DEF=blastn&BLAST_SPEC=GDH_GCA_001484125.2","refseqCategory":"representative genome","releaseDate":"2021-10-04","sequencingTech":"Illumina HiSeq; Illumina MiSeq","submitter":"Max-Planck-Institute for Plant Breeding Research"},"assemblyStats":{"contigL50":1204,"contigN50":40809,"gcCount":"68110552","gcPercent":35.5,"genomeCoverage":"280.0x","numberOfComponentSequences":2506,"numberOfContigs":12610,"numberOfOrganelles":1,"numberOfScaffolds":2506,"scaffoldL50":4,"scaffoldN50":30829197,"totalNumberOfChromosomes":8,"totalSequenceLength":"257630540","totalUngappedLength":"191029681"},"currentAccession":"GCA_001484125.2","organelleInfo":[{"description":"Mitochondrion","submitter":"Max-Planck-Institute for Plant Breeding Research"}],"organism":{"organismName":"Arabis montbretiana","taxId":746018},"sourceDatabase":"SOURCE_DATABASE_GENBANK","wgsInfo":{"masterWgsUrl":"https://www.ncbi.nlm.nih.gov/nuccore/LNCH00000000.2","wgsContigsUrl":"https://www.ncbi.nlm.nih.gov/Traces/wgs/LNCH02","wgsProjectAccession":"LNCH02"}}
{"accession":"GCA_001598015.1","annotationInfo":{"name":"Annotation submitted by BGI-Shenzhen","provider":"BGI-Shenzhen","releaseDate":"2016-04-28","stats":{"geneCounts":{"proteinCoding":47778,"total":47778}}},"assemblyInfo":{"assemblyLevel":"Scaffold","assemblyMethod":"SOAPdenovo v. 2.04","assemblyName":"Boea_hygrometrica.v1","assemblyStatus":"current","assemblyType":"haploid","bioprojectAccession":"PRJNA182117","bioprojectLineage":[{"bioprojects":[{"accession":"PRJNA182117","title":"Dorcoceras hygrometricum cultivar:XS01 Genome sequencing and assembly"}]}],"biosample":{"accession":"SAMN02215335","attributes":[{"name":"cultivar","value":"XS01"},{"name":"cultivar_note","value":"wild type"},{"name":"isolation_source","value":"30-day-old seedlings"},{"name":"collection_date","value":"2011-11"},{"name":"geo_loc_name","value":"China"}],"bioprojects":[{"accession":"PRJNA182117"}],"collectionDate":"2011-11","cultivar":"XS01","description":{"organism":{"organismName":"Dorcoceras hygrometricum","taxId":472368},"title":"General Sample for Boea hygrometrica"},"geoLocName":"China","isolationSource":"30-day-old seedlings","lastUpdated":"2021-02-28T02:07:26.528","models":["Generic"],"owner":{"contacts":[{}],"name":"Lihong Xiao"},"package":"Generic.1.0","publicationDate":"2016-03-28T00:00:00.000","sampleIds":[{"label":"Sample name","value":"Boea hygrometrica"}],"status":{"status":"live","when":"2016-03-28T08:10:39.440"},"submissionDate":"2013-06-27T21:05:11.360"},"blastUrl":"https://blast.ncbi.nlm.nih.gov/Blast.cgi?PAGE_TYPE=BlastSearch&PROG_DEF=blastn&BLAST_SPEC=GDH_GCA_001598015.1","refseqCategory":"representative genome","releaseDate":"2016-04-28","sequencingTech":"Illumina HiSeq; 454","submitter":"BGI-Shenzhen"},"assemblyStats":{"contigL50":25381,"contigN50":11632,"gcCount":"550235094","gcPercent":42.0,"genomeCoverage":"287.0x","numberOfComponentSequences":535957,"numberOfContigs":535957,"numberOfScaffolds":401752,"scaffoldL50":3003,"scaffoldN50":113694,"totalSequenceLength":"1521360707","totalUngappedLength":"1303040237"},"currentAccession":"GCA_001598015.1","organism":{"infraspecificNames":{"cultivar":"XS01"},"organismName":"Dorcoceras hygrometricum","taxId":472368},"sourceDatabase":"SOURCE_DATABASE_GENBANK","wgsInfo":{"masterWgsUrl":"https://www.ncbi.nlm.nih.gov/nuccore/LVEL00000000.1","wgsContigsUrl":"https://www.ncbi.nlm.nih.gov/Traces/wgs/LVEL01","wgsProjectAccession":"LVEL01"}}
{"accession":"GCA_001633085.1","assemblyInfo":{"assemblyLevel":"Scaffold","assemblyMethod":"SOAPdenovo v. 2.01","assemblyName":"Safflower1","assemblyStatus":"current","assemblyType":"haploid","bioprojectAccession":"PRJNA313459","bioprojectLineage":[{"bioprojects":[{"accession":"PRJNA313459","title":"Carthamus tinctorius cultivar:AC Sunset Genome sequencing and assembly"}]}],"biosample":{"accession":"SAMN04523257","attributes":[{"name":"cultivar","value":"AC SUNSET"},{"name":"dev_stage","value":"missing"},{"name":"geo_loc_name","value":"USA: Athens, Georgia"},{"name":"tissue","value":"leaves"}],"cultivar":"AC SUNSET","description":{"organism":{"organismName":"Carthamus tinctorius","taxId":4222},"title":"Plant sample from Carthamus tinctorius"},"devStage":"missing","geoLocName":"USA: Athens, Georgia","lastUpdated":"2019-06-20T17:28:42.467","models":["Plant"],"owner":{"contacts":[{}],"name":"University of Georgia"},"package":"Plant.1.0","publicationDate":"2016-02-29T00:00:00.000","sampleIds":[{"label":"Sample name","value":"AC Sunset"}],"status":{"status":"live","when":"2016-02-29T17:08:02.556"},"submissionDate":"2016-02-29T17:08:02.000","tissue":"leaves"},"blastUrl":"https://blast.ncbi.nlm.nih.gov/Blast.cgi?PAGE_TYPE=BlastSearch&PROG_DEF=blastn&BLAST_SPEC=GDH_GCA_001633085.1","refseqCategory":"representative genome","releaseDate":"2016-04-27","sequencingTech":"Illumina HiSeq","submitter":"University of Georgia"},"assemblyStats":{"contigL50":49686,"contigN50":3410,"gcCount":"241582419","gcPercent":36.5,"genomeCoverage":"21.0x","numberOfComponentSequences":463906,"numberOfContigs":502252,"numberOfScaffolds":463906,"scaffoldL50":47932,"scaffoldN50":3565,"totalSequenceLength":"661937708","totalUngappedLength":"660448645"},"currentAccession":"GCA_001633085.1","organism":{"commonName":"safflower","infraspecificNames":{"cultivar":"AC SUNSET"},"organismName":"Carthamus tinctorius","taxId":4222},"sourceDatabase":"SOURCE_DATABASE_GENBANK","wgsInfo":{"masterWgsUrl":"https://www.ncbi.nlm.nih.gov/nuccore/LUCG00000000.1","wgsContigsUrl":"https://www.ncbi.nlm.nih.gov/Traces/wgs/LUCG01","wgsProjectAccession":"LUCG01"}}
{"accession":"GCA_001633215.2","annotationInfo":{"name":"Annotation submitted by University of Nebraska","provider":"University of Nebraska","releaseDate":"2016-09-29","stats":{"geneCounts":{"proteinCoding":26468,"total":26468}}},"assemblyInfo":{"assemblyLevel":"Scaffold","assemblyMethod":"AllPaths v. 44837","assemblyName":"ASM163321v2","assemblyStatus":"current","assemblyType":"haploid","bioprojectAccession":"PRJNA305932","bioprojectLineage":[{"bioprojects":[{"accession":"PRJNA305932","title":"Dichanthelium oligosanthes cultivar:Kellogg 1175 Genome sequencing and assembly"}]}],"biosample":{"accession":"SAMN04335715","attributes":[{"name":"cultivar","value":"Kellogg 1175"},{"name":"dev_stage","value":"Late vegetative developmental stage"},{"name":"geo_loc_name","value":"USA: St. Louis, Missouri"},{"name":"tissue","value":"Leaf"}],"cultivar":"Kellogg 1175","description":{"comment":"Dichanthelium oligosanthes is a C3 panicoid grass that shares recent common ancestors with Sorghum bicolor and Setaria viridis, which represent two lineages that independently evolved C4 photosynthesis. Thus, D. oligosanthes is ideally placed to serve as an in-group for panicoid comparative genomics. Here we report the assembly of the nuclear and chloroplast genomes of D. oligosanthes, from high-throughput short read sequencing data, as well as a comparative transcriptomics analysis of the developing leaf of D. oligosanthes, S. bicolor, and S. viridis. Physiological and anatomical characterizations verified that D. oligosanthes utilizes the C3 pathway for carbon fixation and lacks Kranz anatomy. Expression profiles of transcription factors (TFs) along developing leaves of D. oligosanthes, S. bicolor, and S. viridis were compared with previously published data from, Zea mays and Oryza sativa to identify a small suite of TFs that likely acquired functions specifically related to C4 photosynthesis.","organism":{"organismName":"Dichanthelium oligosanthes","taxId":888268},"title":"Plant sample from Dichanthelium oligosanthes"},"devStage":"Late vegetative developmental stage","geoLocName":"USA: St. Louis, Missouri","lastUpdated":"2016-04-26T15:30:13.557","models":["Plant"],"owner":{"contacts":[{}],"name":"University of Nebraska"},"package":"Plant.1.0","publicationDate":"2016-01-07T06:44:43.143","sampleIds":[{"label":"Sample name","value":"Kellogg 1175"},{"db":"SRA","value":"SRS1207314"}],"status":{"status":"live","when":"2016-01-07T06:44:43.143"},"submissionDate":"2015-12-14T17:54:03.070","tissue":"Leaf"},"blastUrl":"https://blast.ncbi.nlm.nih.gov/Blast.cgi?PAGE_TYPE=BlastSearch&PROG_DEF=blastn&BLAST_SPEC=GDH_GCA_001633215.2","refseqCategory":"representative genome","releaseDate":"2016-09-29","sequencingTech":"Illumina HiSeq","submitter":"University of Nebraska"},"assemblyStats":{"contigL50":11122,"contigN50":12062,"gcCount":"224371489","gcPercent":47.0,"genomeCoverage":"234.0x","numberOfComponentSequences":76861,"numberOfContigs":76861,"numberOfScaffolds":17436,"scaffoldL50":2341,"scaffoldN50":74581,"totalSequenceLength":"589166415","totalUngappedLength":"475635747"},"currentAccession":"GCA_001633215.2","organism":{"infraspecificNames":{"cultivar":"Kellogg 1175"},"organismName":"Dichanthelium oligosanthes","taxId":888268},"sourceDatabase":"SOURCE_DATABASE_GENBANK","wgsInfo":{"masterWgsUrl":"https://www.ncbi.nlm.nih.gov/nuccore/LWDX00000000.2","wgsContigsUrl":"https://www.ncbi.nlm.nih.gov/Traces/wgs/LWDX02","wgsProjectAccession":"LWDX02"}}
{"accession":"GCA_001642375.2","assemblyInfo":{"assemblyLevel":"Chromosome","assemblyMethod":"HGAP4 within the SMRT Link 3.1.1 software package v. May-2018; Proximo v. May-2018","assemblyName":"Mlong_CMEN585_v3","assemblyStatus":"current","assemblyType":"haploid","bioprojectAccession":"PRJNA310613","bioprojectLineage":[{"bioprojects":[{"accession":"PRJNA310613","title":"Mentha longifolia isolate:CMEN585 Genome sequencing and assembly"}]}],"biosample":{"accession":"SAMN04452879","attributes":[{"name":"isolate","value":"CMEN585"},{"name":"dev_stage","value":"mature"},{"name":"geo_loc_name","value":"South Africa"},{"name":"tissue","value":"leaf"},{"name":"biomaterial_provider","value":"USDA National Clonal Germplasm Repository, Corvallis, Oregon"},{"name":"genotype","value":"CMEN585"}],"biomaterialProvider":"USDA National Clonal Germplasm Repository, Corvallis, Oregon","description":{"organism":{"organismName":"Mentha longifolia","taxId":38859},"title":"Plant sample from Mentha longifolia"},"devStage":"mature","geoLocName":"South Africa","isolate":"CMEN585","lastUpdated":"2016-03-05T05:53:14.270","models":["Plant"],"owner":{"contacts":[{}],"name":"Oregon State University"},"package":"Plant.1.0","publicationDate":"2016-02-02T13:08:03.303","sampleIds":[{"label":"Sample name","value":"Mlong_CMEN585"},{"db":"SRA","value":"SRS1323780"}],"status":{"status":"live","when":"2016-02-02T13:08:03.413"},"submissionDate":"2016-02-02T13:08:03.413","tissue":"leaf"},"blastUrl":"https://blast.ncbi.nlm.nih.gov/Blast.cgi?PAGE_TYPE=BlastSearch&PROG_DEF=blastn&BLAST_SPEC=GDH_GCA_001642375.2","refseqCategory":"representative genome","releaseDate":"2022-01-11","sequencingTech":"PacBioSMRT; Illumina; Hi-C","submitter":"Oregon State University"},"assemblyStats":{"contigL50":336,"contigN50":394381,"gcCount":"172705860","gcPercent":37.0,"genomeCoverage":"91.0x","numberOfComponentSequences":307,"numberOfContigs":3586,"numberOfScaffolds":307,"scaffoldL50":6,"scaffoldN50":37537474,"totalNumberOfChromosomes":12,"totalSequenceLength":"468946732","totalUngappedLength":"468618832"},"currentAccession":"GCA_001642375.2","organism":{"commonName":"horsemint","infraspecificNames":{"isolate":"CMEN585"},"organismName":"Mentha longifolia","taxId":38859},"sourceDatabase":"SOURCE_DATABASE_GENBANK","wgsInfo":{"masterWgsUrl":"https://www.ncbi.nlm.nih.gov/nuccore/LSBG00000000.2","wgsContigsUrl":"https://www.ncbi.nlm.nih.gov/Traces/wgs/LSBG02","wgsProjectAccession":"LSBG02"}}
{"accession":"GCA_001662345.2","assemblyInfo":{"assemblyLevel":"Scaffold","assemblyMethod":"Platanus v. 1.2.1; BLAST v. 2.6.0+","assemblyName":"Mpo_2.0","assemblyStatus":"current","assemblyType":"haploid","bioprojectAccession":"PRJDB4221","bioprojectLineage":[{"bioprojects":[{"accession":"PRJDB4221","title":"Metrosideros_genome"}]}],"biosample":{"accession":"SAMD00044343","attributes":[{"name":"sample_name","value":"Mpo505"},{"name":"collection_date","value":"2014-06-01"},{"name":"env_broad_scale","value":"forest biome"},{"name":"env_local_scale","value":"oceanic island"},{"name":"env_medium","value":"plant leaf"},{"name":"geo_loc_name","value":"USA:Hawaii, Hilo"},{"name":"lat_lon","value":"19.8 N 155.35 W"},{"name":"project_name","value":"Whole genome sequencing of Metrosideros polymorpha"},{"name":"isol_growth_condt","value":"10.1006/anbo.1996.0473"},{"name":"num_replicons","value":"1"},{"name":"estimated_size","value":"304000000"},{"name":"ploidy","value":"diploid"},{"name":"propagation","value":"sexual"},{"name":"cultivar","value":"missing"},{"name":"ecotype","value":"missing"},{"name":"isolate","value":"missing"},{"name":"strain","value":"missing"},{"name":"variety","value":"glaberrima"}],"bioprojects":[{"accession":"PRJDB4221"}],"collectionDate":"2014-06-01","cultivar":"missing","description":{"comment":"Keywords: GSC:MIxS;MIGS:6.0","organism":{"organismName":"Metrosideros polymorpha var. glaberrima","taxId":101978},"title":"Mpo505"},"ecotype":"missing","geoLocName":"USA:Hawaii, Hilo","isolate":"missing","lastUpdated":"2024-06-02T02:29:27.917","latLon":"19.8 N 155.35 W","models":["MIGS.eu"],"owner":{"name":"Forest Biology, Division of Forest and Biomaterials Science"},"package":"MIGS.eu.6.0","projectName":"Whole genome sequencing of Metrosideros polymorpha","publicationDate":"2016-04-28T00:00:00.000","sampleIds":[{"db":"SRA","value":"DRS029576"}],"sampleName":"Mpo505","status":{"status":"live","when":"2016-04-29T01:00:22.142"},"strain":"missing","submissionDate":"2016-04-29T01:00:22.140"},"blastUrl":"https://blast.ncbi.nlm.nih.gov/Blast.cgi?PAGE_TYPE=BlastSearch&PROG_DEF=blastn&BLAST_SPEC=GDH_GCA_001662345.2","refseqCategory":"representative genome","releaseDate":"2019-10-01","sequencingTech":"HiSeq2500","submitter":"Forest Biology, Division of Forest and Biomaterials Science"},"assemblyStats":{"contigL50":2239,"contigN50":36694,"gcCount":"108642647","gcPercent":39.5,"genomeCoverage":"176.0x","numberOfComponentSequences":11,"numberOfContigs":15230,"numberOfScaffolds":11,"scaffoldL50":5,"scaffoldN50":26760149,"totalNumberOfChromosomes":11,"totalSequenceLength":"283650112","totalUngappedLength":"274754670"},"currentAccession":"GCA_001662345.2","organism":{"organismName":"Metrosideros polymorpha var. glaberrima","taxId":101978},"sourceDatabase":"SOURCE_DATABASE_GENBANK","wgsInfo":{"masterWgsUrl":"https://www.ncbi.nlm.nih.gov/nuccore/BCNH00000000.2","wgsContigsUrl":"https://www.ncbi.nlm.nih.gov/Traces/wgs/BCNH02","wgsProjectAccession":"BCNH02"}}
{"accession":"GCA_001687005.1","assemblyInfo":{"assemblyLevel":"Scaffold","assemblyMethod":"ALLPATHS-LG v. 4.7","assemblyName":"ASM168700v1","assemblyStatus":"current","assemblyType":"haploid","bioprojectAccession":"PRJNA326220","bioprojectLineage":[{"bioprojects":[{"accession":"PRJNA326220","title":"Chenopodium pallidicaule isolate:PI_478407 Genome sequencing and assembly"}]}],"biosample":{"accession":"SAMN05271594","attributes":[{"name":"isolate","value":"PI_478407"},{"name":"dev_stage","value":"seedlings"},{"name":"geo_loc_name","value":"USA"},{"name":"tissue","value":"Whole plant"}],"description":{"comment":"The is the reference genome assembly for Chenopodium pallidicaule","organism":{"organismName":"Chenopodium pallidicaule","taxId":882375},"title":"Plant sample from Chenopodium pallidicaule"},"devStage":"seedlings","geoLocName":"USA","isolate":"PI_478407","lastUpdated":"2016-10-15T12:44:16.200","models":["Plant"],"owner":{"contacts":[{}],"name":"King Abdullah University of Science and Technology"},"package":"Plant.1.0","publicationDate":"2016-06-20T09:09:02.857","sampleIds":[{"label":"Sample name","value":"C.Pallidicaule_ref"},{"db":"SRA","value":"SRS1747721"}],"status":{"status":"live","when":"2016-06-20T09:09:02.965"},"submissionDate":"2016-06-20T09:09:02.967","tissue":"Whole plant"},"blastUrl":"https://blast.ncbi.nlm.nih.gov/Blast.cgi?PAGE_TYPE=BlastSearch&PROG_DEF=blastn&BLAST_SPEC=GDH_GCA_001687005.1","refseqCategory":"representative genome","releaseDate":"2016-07-18","sequencingTech":"Illumina HiSeq","submitter":"King Abdullah University of Science and Technology"},"assemblyStats":{"contigL50":1174,"contigN50":78512,"gcCount":"120464729","gcPercent":36.5,"genomeCoverage":"67.0x","numberOfComponentSequences":3013,"numberOfContigs":9244,"numberOfScaffolds":3013,"scaffoldL50":243,"scaffoldN50":356818,"totalSequenceLength":"337010935","totalUngappedLength":"328490965"},"currentAccession":"GCA_001687005.1","organism":{"infraspecificNames":{"isolate":"PI_478407"},"organismName":"Chenopodium pallidicaule","taxId":882375},"sourceDatabase":"SOURCE_DATABASE_GENBANK","wgsInfo":{"masterWgsUrl":"https://www.ncbi.nlm.nih.gov/nuccore/MATR00000000.1","wgsContigsUrl":"https://www.ncbi.nlm.nih.gov/Traces/wgs/MATR01","wgsProjectAccession":"MATR01"}}
{"accession":"GCA_001687025.1","assemblyInfo":{"assemblyLevel":"Scaffold","assemblyMethod":"ALLPATHS-LG v. 4.7","assemblyName":"ASM168702v1","assemblyStatus":"current","assemblyType":"haploid","bioprojectAccession":"PRJNA326219","bioprojectLineage":[{"bioprojects":[{"accession":"PRJNA326219","title":"Chenopodium suecicum isolate:BYU_1480 Genome sequencing and assembly"}]}],"biosample":{"accession":"SAMN05271586","attributes":[{"name":"isolate","value":"BYU_1480"},{"name":"dev_stage","value":"Seedlings"},{"name":"geo_loc_name","value":"USA"},{"name":"tissue","value":"whole plant"}],"description":{"comment":"Sample plant that was used to generate the reference genome for Chenopodium suecicum","organism":{"organismName":"Chenopodium suecicum","taxId":434248},"title":"Plant sample from Chenopodium suecicum"},"devStage":"Seedlings","geoLocName":"USA","isolate":"BYU_1480","lastUpdated":"2016-10-15T12:43:16.947","models":["Plant"],"owner":{"contacts":[{}],"name":"King Abdullah University of Science and Technology"},"package":"Plant.1.0","publicationDate":"2016-06-20T09:06:02.463","sampleIds":[{"label":"Sample name","value":"Reference"},{"db":"SRA","value":"SRS1747720"}],"status":{"status":"live","when":"2016-06-20T09:06:04.860"},"submissionDate":"2016-06-20T09:06:04.860","tissue":"whole plant"},"blastUrl":"https://blast.ncbi.nlm.nih.gov/Blast.cgi?PAGE_TYPE=BlastSearch&PROG_DEF=blastn&BLAST_SPEC=GDH_GCA_001687025.1","refseqCategory":"representative genome","releaseDate":"2016-07-18","sequencingTech":"Illumina HiSeq","submitter":"King Abdullah University of Science and Technology"},"assemblyStats":{"contigL50":5069,"contigN50":27414,"gcCount":"178771793","gcPercent":36.0,"genomeCoverage":"50.0x","numberOfComponentSequences":11198,"numberOfContigs":38616,"numberOfScaffolds":11198,"scaffoldL50":1285,"scaffoldN50":105389,"totalSequenceLength":"536949264","totalUngappedLength":"496721586"},"currentAccession":"GCA_001687025.1","organism":{"infraspecificNames":{"isolate":"BYU_1480"},"organismName":"Chenopodium suecicum","taxId":434248},"sourceDatabase":"SOURCE_DATABASE_GENBANK","wgsInfo":{"masterWgsUrl":"https://www.ncbi.nlm.nih.gov/nuccore/MATQ00000000.1","wgsContigsUrl":"https://www.ncbi.nlm.nih.gov/Traces/wgs/MATQ01","wgsProjectAccession":"MATQ01"}}
{"accession":"GCA_001753735.1","assemblyInfo":{"assemblyLevel":"Scaffold","assemblyMethod":"CLC NGS Cell v. 9","assemblyName":"Embelia_ribes_ER1_v1","assemblyStatus":"current","assemblyType":"haploid","bioprojectAccession":"PRJNA343859","bioprojectLineage":[{"bioprojects":[{"accession":"PRJNA343859","title":"Embelia ribes isolate:ER1 Genome sequencing and assembly"}]}],"biosample":{"accession":"SAMN05787349","attributes":[{"name":"isolate","value":"ER1"},{"name":"dev_stage","value":"Fully grown tree"},{"name":"geo_loc_name","value":"India: FRLHT-TDU, Bangalore"},{"name":"tissue","value":"Leaf"},{"name":"lat_lon","value":"13.7 N 77.32 E"}],"description":{"comment":"DNA was isolated from the leaf sample of E. ribes tree present in FRLHT-TDU","organism":{"organismName":"Embelia ribes","taxId":459629},"title":"Genome data from Embelia ribes"},"devStage":"Fully grown tree","geoLocName":"India: FRLHT-TDU, Bangalore","isolate":"ER1","lastUpdated":"2016-09-26T15:24:02.810","latLon":"13.7 N 77.32 E","models":["Plant"],"owner":{"contacts":[{}],"name":"Transdisciplinary University"},"package":"Plant.1.0","publicationDate":"2016-09-19T05:58:03.393","sampleIds":[{"label":"Sample name","value":"ER DNA"},{"db":"SRA","value":"SRS1705553"}],"status":{"status":"live","when":"2016-09-19T05:58:05.643"},"submissionDate":"2016-09-19T05:58:05.643","tissue":"Leaf"},"blastUrl":"https://blast.ncbi.nlm.nih.gov/Blast.cgi?PAGE_TYPE=BlastSearch&PROG_DEF=blastn&BLAST_SPEC=GDH_GCA_001753735.1","refseqCategory":"representative genome","releaseDate":"2016-10-06","sequencingTech":"Illumina NextSeq 500","submitter":"Transdisciplinary University"},"assemblyStats":{"contigL50":24968,"contigN50":8255,"gcCount":"220838658","gcPercent":33.5,"genomeCoverage":"200.0x","numberOfComponentSequences":107000,"numberOfContigs":118404,"numberOfScaffolds":107000,"scaffoldL50":23988,"scaffoldN50":8704,"totalSequenceLength":"660509584","totalUngappedLength":"659936497"},"currentAccession":"GCA_001753735.1","organism":{"infraspecificNames":{"isolate":"ER1"},"organismName":"Embelia ribes","taxId":459629},"sourceDatabase":"SOURCE_DATABASE_GENBANK","wgsInfo":{"masterWgsUrl":"https://www.ncbi.nlm.nih.gov/nuccore/MKEJ00000000.1","wgsContigsUrl":"https://www.ncbi.nlm.nih.gov/Traces/wgs/MKEJ01","wgsProjectAccession":"MKEJ01"}}
{"accession":"GCA_001925005.1","assemblyInfo":{"assemblyLevel":"Scaffold","assemblyMethod":"MaSuRCA v. 2.3.2","assemblyName":"ASM192500v1","assemblyStatus":"current","assemblyType":"haploid","bioprojectAccession":"PRJNA291419","bioprojectLineage":[{"bioprojects":[{"accession":"PRJNA291419","title":"Drosera capensis cultivar:wide leaf Genome sequencing and assembly"}]}],"biosample":{"accession":"SAMN03951121","age":"1.3 years","attributes":[{"name":"cultivar","value":"wide leaf"},{"name":"age","value":"1.3 years"},{"name":"dev_stage","value":"mature"},{"name":"geo_loc_name","value":"USA: Irvine, CA"},{"name":"tissue","value":"leaf"},{"name":"biomaterial_provider","value":"Carter T. Butts, 8 Fuertes St., Irvine CA, 92617"},{"name":"collected_by","value":"Rachel W. Martin"},{"name":"sample_type","value":"Tissue sample"},{"name":"subsrc_note","value":"private collection of the researchers"}],"biomaterialProvider":"Carter T. Butts, 8 Fuertes St., Irvine CA, 92617","collectedBy":"Rachel W. Martin","cultivar":"wide leaf","description":{"organism":{"organismName":"Drosera capensis","taxId":4366},"title":"Plant sample from Drosera capensis"},"devStage":"mature","geoLocName":"USA: Irvine, CA","lastUpdated":"2016-12-30T11:22:07.987","models":["Plant"],"owner":{"contacts":[{}],"name":"University of California, Irvine"},"package":"Plant.1.0","publicationDate":"2016-12-30T00:50:09.070","sampleIds":[{"label":"Sample name","value":"D. Capensis Wide 1"}],"status":{"status":"live","when":"2016-12-30T00:50:09.070"},"submissionDate":"2015-08-01T23:22:22.000","tissue":"leaf"},"blastUrl":"https://blast.ncbi.nlm.nih.gov/Blast.cgi?PAGE_TYPE=BlastSearch&PROG_DEF=blastn&BLAST_SPEC=GDH_GCA_001925005.1","refseqCategory":"representative genome","releaseDate":"2016-12-30","sequencingTech":"Illumina HiSeq","submitter":"University of California, Irvine"},"assemblyStats":{"contigL50":1449,"contigN50":54764,"gcCount":"98973819","gcPercent":37.5,"genomeCoverage":"6.0x","numberOfComponentSequences":12713,"numberOfContigs":15475,"numberOfScaffolds":12713,"scaffoldL50":945,"scaffoldN50":82649,"totalSequenceLength":"263787800","totalUngappedLength":"263599565"},"currentAccession":"GCA_001925005.1","organism":{"infraspecificNames":{"cultivar":"wide leaf"},"organismName":"Drosera capensis","taxId":4366},"sourceDatabase":"SOURCE_DATABASE_GENBANK","wgsInfo":{"masterWgsUrl":"https://www.ncbi.nlm.nih.gov/nuccore/LIEC00000000.1","wgsContigsUrl":"https://www.ncbi.nlm.nih.gov/Traces/wgs/LIEC01","wgsProjectAccession":"LIEC01"}}
{"accession":"GCA_001929425.1","assemblyInfo":{"assemblyLevel":"Contig","assemblyMethod":"CLC NGS Cell v. 6.0.1","assemblyName":"WD23_11_assembly_v1","assemblyStatus":"current","assemblyType":"haploid","bioprojectAccession":"PRJNA224728","bioprojectLineage":[{"bioprojects":[{"accession":"PRJNA224728","title":"Citrus x paradisi x Citrus trifoliata Genome sequencing and assembly"}]}],"biosample":{"accession":"SAMN02393795","attributes":[{"name":"label","value":"23_11, DNA"},{"name":"phenotype","value":"NA"},{"name":"tissue","value":"roots"},{"name":"geo_loc_name","value":"USA: St. Cloud"}],"bioprojects":[{"accession":"PRJNA224728"}],"description":{"comment":"DNA reads for assembly","organism":{"organismName":"Citrus x paradisi x Citrus trifoliata","taxId":309804},"title":"Generic sample from swingle citrumelo"},"geoLocName":"USA: St. Cloud","lastUpdated":"2016-12-29T18:58:33.067","models":["Generic"],"owner":{"contacts":[{}],"name":"Citrus research and education center, University of Florida"},"package":"Generic.1.0","publicationDate":"2015-04-03T06:54:28.810","sampleIds":[{"label":"Sample name","value":"WD23_11"},{"db":"SRA","value":"SRS499537"}],"status":{"status":"live","when":"2015-04-03T06:54:28.810"},"submissionDate":"2013-11-05T16:00:32.683","tissue":"roots"},"blastUrl":"https://blast.ncbi.nlm.nih.gov/Blast.cgi?PAGE_TYPE=BlastSearch&PROG_DEF=blastn&BLAST_SPEC=GDH_GCA_001929425.1","refseqCategory":"representative genome","releaseDate":"2017-01-03","sequencingTech":"Illumina HiSeq","submitter":"Citrus research and education center, University of Florida"},"assemblyStats":{"contigL50":32747,"contigN50":2091,"gcCount":"91459295","gcPercent":34.5,"genomeCoverage":"24.0x","numberOfComponentSequences":238488,"numberOfContigs":238488,"totalSequenceLength":"265533993","totalUngappedLength":"265533993"},"currentAccession":"GCA_001929425.1","organism":{"commonName":"citrumelo","organismName":"Citrus x paradisi x Citrus trifoliata","taxId":309804},"sourceDatabase":"SOURCE_DATABASE_GENBANK","wgsInfo":{"masterWgsUrl":"https://www.ncbi.nlm.nih.gov/nuccore/AZHM00000000.1","wgsContigsUrl":"https://www.ncbi.nlm.nih.gov/Traces/wgs/AZHM01","wgsProjectAccession":"AZHM01"}}
{"accession":"GCA_001972305.1","annotationInfo":{"name":"Annotation submitted by National Institute for Basic Biology","provider":"National Institute for Basic Biology","releaseDate":"2017-06-12","stats":{"geneCounts":{"proteinCoding":36503,"total":36503}}},"assemblyInfo":{"assemblyLevel":"Scaffold","assemblyMethod":"Allpaths-LG v. 42381, SSPACE v. 2.0, GapCloser v. 1.10, Sprai v. 0.2.2.3, PBJelly v. 12.9.14","assemblyName":"Cfol_1.0","assemblyStatus":"current","assemblyType":"haploid","bioprojectAccession":"PRJDB4484","bioprojectLineage":[{"bioprojects":[{"accession":"PRJDB4484","title":"Whole genome sequencing and transcriptome analyses of Cephalotus follicularis"}]}],"biosample":{"accession":"SAMD00045316","attributes":[{"name":"sample_name","value":"Cephalotus_DNA_St1"},{"name":"locus_tag_prefix","value":"CFOL"},{"name":"isolate","value":"St1"},{"name":"biomaterial_provider","value":"CzPlants"},{"name":"collection_date","value":"not collected"},{"name":"env_broad_scale","value":"not applicable"},{"name":"env_local_scale","value":"not applicable"},{"name":"env_medium","value":"not applicable"},{"name":"geo_loc_name","value":"not applicable"},{"name":"lat_lon","value":"not applicable"},{"name":"project_name","value":"Whole genome sequencing of Cephalotus follicularis"},{"name":"isol_growth_condt","value":"not provided"},{"name":"num_replicons","value":"not collected"},{"name":"estimated_size","value":"2.11 GB"},{"name":"ploidy","value":"diploid"},{"name":"propagation","value":"sexual"},{"name":"biotic_relationship","value":"free living"},{"name":"trophic_level","value":"mixotroph"}],"biomaterialProvider":"CzPlants","bioprojects":[{"accession":"PRJDB4484"}],"collectionDate":"not collected","description":{"comment":"Keywords: GSC:MIxS;MIGS:6.0","organism":{"organismName":"Cephalotus follicularis","taxId":3775},"title":"Cephalotus_DNA_St1"},"geoLocName":"not applicable","isolate":"St1","lastUpdated":"2024-06-02T02:30:33.283","latLon":"not applicable","models":["MIGS.eu"],"owner":{"name":"National Institute for Basic Biology"},"package":"MIGS.eu.6.0","projectName":"Whole genome sequencing of Cephalotus follicularis","publicationDate":"2017-01-09T00:00:00.000","sampleIds":[{"db":"SRA","value":"DRS039519"}],"sampleName":"Cephalotus_DNA_St1","status":{"status":"live","when":"2017-01-08T14:05:10.677"},"submissionDate":"2017-01-08T13:06:10.567"},"blastUrl":"https://blast.ncbi.nlm.nih.gov/Blast.cgi?PAGE_TYPE=BlastSearch&PROG_DEF=blastn&BLAST_SPEC=GDH_GCA_001972305.1","refseqCategory":"representative genome","releaseDate":"2017-01-11","sequencingTech":"Illumina HiSeq 2000; PacBio RS","submitter":"National Institute for Basic Biology"},"assemblyStats":{"contigL50":3693,"contigN50":118750,"gcCount":"628471636","gcPercent":40.0,"genomeCoverage":"150.0x","numberOfComponentSequences":16307,"numberOfContigs":38606,"numberOfScaffolds":16307,"scaffoldL50":1634,"scaffoldN50":287498,"totalSequenceLength":"1614517073","totalUngappedLength":"1577498845"},"currentAccession":"GCA_001972305.1","organism":{"infraspecificNames":{"isolate":"St1"},"organismName":"Cephalotus follicularis","taxId":3775},"sourceDatabase":"SOURCE_DATABASE_GENBANK","wgsInfo":{"masterWgsUrl":"https://www.ncbi.nlm.nih.gov/nuccore/BDDD00000000.1","wgsContigsUrl":"https://www.ncbi.nlm.nih.gov/Traces/wgs/BDDD01","wgsProjectAccession":"BDDD01"}}
{"accession":"GCA_001974805.1","annotationInfo":{"name":"Annotation submitted by Basic & Applied Research on Jute Project, Bangladesh Jute Research Institute","provider":"Basic & Applied Research on Jute Project, Bangladesh Jute Research Institute","releaseDate":"2017-01-30","stats":{"geneCounts":{"nonCoding":968,"proteinCoding":29356,"pseudogene":745,"total":31069}}},"assemblyInfo":{"assemblyLevel":"Scaffold","assemblyMethod":"Celera Assembler v. 7.0","assemblyName":"CCACVL1_1.0","assemblyStatus":"current","assemblyType":"haploid","bioprojectAccession":"PRJNA215142","bioprojectLineage":[{"bioprojects":[{"accession":"PRJNA215142","title":"Corchorus capsularis cultivar:CVL-1 Genome sequencing and assembly"}]}],"biosample":{"accession":"SAMN03290679","age":"4 days","attributes":[{"name":"cultivar","value":"CVL-1"},{"name":"age","value":"4 days"},{"name":"geo_loc_name","value":"Bangladesh: Dhaka"},{"name":"tissue","value":"Whole seedling"},{"name":"biomaterial_provider","value":"Bangladesh Jute Research Institutte, Manik Mia Avenue, Dhaka-1207, Bangladesh"}],"biomaterialProvider":"Bangladesh Jute Research Institutte, Manik Mia Avenue, Dhaka-1207, Bangladesh","bioprojects":[{"accession":"PRJNA215142"}],"cultivar":"CVL-1","description":{"organism":{"organismName":"Corchorus capsularis","taxId":210143},"title":"Plant sample from Corchorus capsularis"},"geoLocName":"Bangladesh: Dhaka","lastUpdated":"2016-10-25T06:45:22.107","models":["Plant"],"owner":{"contacts":[{}],"name":"Bangladesh Jute Research Institute"},"package":"Plant.1.0","publicationDate":"2016-10-25T06:45:22.107","sampleIds":[{"label":"Sample name","value":"BARJ_JUTE_CVL-1_Seedlings_01"},{"db":"SRA","value":"SRS837296"}],"status":{"status":"live","when":"2016-10-25T06:45:22.107"},"submissionDate":"2015-01-21T22:57:33.700","tissue":"Whole seedling"},"blastUrl":"https://blast.ncbi.nlm.nih.gov/Blast.cgi?PAGE_TYPE=BlastSearch&PROG_DEF=blastn&BLAST_SPEC=GDH_GCA_001974805.1","refseqCategory":"representative genome","releaseDate":"2017-01-30","sequencingTech":"454","submitter":"Basic & Applied Research on Jute Project, Bangladesh Jute Research Institute"},"assemblyStats":{"contigL50":2020,"contigN50":46451,"gcCount":"111631686","gcPercent":35.0,"genomeCoverage":"25.0x","numberOfComponentSequences":16522,"numberOfContigs":16523,"numberOfScaffolds":16522,"scaffoldL50":2020,"scaffoldN50":46451,"totalSequenceLength":"317178409","totalUngappedLength":"317175938"},"currentAccession":"GCA_001974805.1","organism":{"commonName":"jute","infraspecificNames":{"cultivar":"CVL-1"},"organismName":"Corchorus capsularis","taxId":210143},"sourceDatabase":"SOURCE_DATABASE_GENBANK","wgsInfo":{"masterWgsUrl":"https://www.ncbi.nlm.nih.gov/nuccore/AWWV00000000.1","wgsContigsUrl":"https://www.ncbi.nlm.nih.gov/Traces/wgs/AWWV01","wgsProjectAccession":"AWWV01"}}
{"accession":"GCA_001974825.2","annotationInfo":{"name":"Annotation submitted by Basic & Applied Research on Jute Project, Bangladesh Jute Research Institute","provider":"Basic & Applied Research on Jute Project, Bangladesh Jute Research Institute","releaseDate":"2017-01-30","stats":{"geneCounts":{"nonCoding":1559,"proteinCoding":35704,"pseudogene":1317,"total":38580}}},"assemblyInfo":{"assemblyLevel":"Contig","assemblyMethod":"Celera Assembler v. 7.0","assemblyName":"COLO4_1.0","assemblyStatus":"current","assemblyType":"haploid","bioprojectAccession":"PRJNA215141","bioprojectLineage":[{"bioprojects":[{"accession":"PRJNA215141","title":"Corchorus olitorius cultivar:O-4 Genome sequencing and assembly"}]}],"biosample":{"accession":"SAMN03160584","age":"4 days","attributes":[{"name":"cultivar","value":"O-4"},{"name":"biomaterial_provider","value":"Bangladesh Jute Research Institutte, Manik Mia Avenue, Dhaka-1207, Bangladesh"},{"name":"tissue","value":"Whole seedlings"},{"name":"age","value":"4 days"},{"name":"geo_loc_name","value":"Bangladesh: Dhaka"}],"biomaterialProvider":"Bangladesh Jute Research Institutte, Manik Mia Avenue, Dhaka-1207, Bangladesh","bioprojects":[{"accession":"PRJNA215141"}],"cultivar":"O-4","description":{"organism":{"organismName":"Corchorus olitorius","taxId":93759},"title":"Plant sample from Corchorus olitorius Var. O-4"},"geoLocName":"Bangladesh: Dhaka","lastUpdated":"2017-01-26T17:50:02.823","models":["Plant"],"owner":{"contacts":[{}],"name":"Bangladesh Jute Research Institute"},"package":"Plant.1.0","publicationDate":"2016-10-27T06:45:24.283","sampleIds":[{"label":"Sample name","value":"BARJ_JUTE_O-4_Seedlings_01"},{"db":"SRA","value":"SRS736257"}],"status":{"status":"live","when":"2016-10-27T06:45:24.283"},"submissionDate":"2014-11-04T02:42:12.950","tissue":"Whole seedlings"},"blastUrl":"https://blast.ncbi.nlm.nih.gov/Blast.cgi?PAGE_TYPE=BlastSearch&PROG_DEF=blastn&BLAST_SPEC=GDH_GCA_001974825.2","refseqCategory":"representative genome","releaseDate":"2017-01-30","sequencingTech":"454","submitter":"Basic & Applied Research on Jute Project, Bangladesh Jute Research Institute"},"assemblyStats":{"contigL50":2076,"contigN50":44999,"gcCount":"118754115","gcPercent":35.5,"genomeCoverage":"29.0x","numberOfComponentSequences":24917,"numberOfContigs":24917,"totalSequenceLength":"334898824","totalUngappedLength":"334898824"},"currentAccession":"GCA_001974825.2","organism":{"commonName":"Nalta jute","infraspecificNames":{"cultivar":"O-4"},"organismName":"Corchorus olitorius","taxId":93759},"sourceDatabase":"SOURCE_DATABASE_GENBANK","wgsInfo":{"masterWgsUrl":"https://www.ncbi.nlm.nih.gov/nuccore/AWUE00000000.1","wgsContigsUrl":"https://www.ncbi.nlm.nih.gov/Traces/wgs/AWUE01","wgsProjectAccession":"AWUE01"}}
{"accession":"GCA_002013955.2","assemblyInfo":{"assemblyLevel":"Scaffold","assemblyMethod":"SOAPdenovo v. 2","assemblyName":"C_medica_denovo_2","assemblyStatus":"current","assemblyType":"haploid","bioprojectAccession":"PRJNA320023","bioprojectLineage":[{"bioprojects":[{"accession":"PRJNA320023","title":"Citrus medica Genome sequencing"}]}],"biosample":{"accession":"SAMN04914485","age":"Mature","attributes":[{"name":"cultivar","value":"XZ"},{"name":"age","value":"Mature"},{"name":"geo_loc_name","value":"China"},{"name":"tissue","value":"leaf"}],"cultivar":"XZ","description":{"organism":{"organismName":"Citrus medica","taxId":171251},"title":"Plant sample from Citrus medica"},"geoLocName":"China","lastUpdated":"2017-02-24T12:38:45.943","models":["Plant"],"owner":{"contacts":[{}],"name":"Huazhong Agriculture University"},"package":"Plant.1.0","publicationDate":"2017-02-24T12:38:45.943","sampleIds":[{"label":"Sample name","value":"XZ_denovo"},{"db":"SRA","value":"SRS1539195"}],"status":{"status":"live","when":"2017-02-24T12:38:45.943"},"submissionDate":"2016-04-29T03:08:02.743","tissue":"leaf"},"blastUrl":"https://blast.ncbi.nlm.nih.gov/Blast.cgi?PAGE_TYPE=BlastSearch&PROG_DEF=blastn&BLAST_SPEC=GDH_GCA_002013955.2","refseqCategory":"representative genome","releaseDate":"2018-01-24","sequencingTech":"Illumina HiSeq","submitter":"Huazhong Agriculture University"},"assemblyStats":{"contigL50":1428,"contigN50":70586,"gcCount":"129943694","gcPercent":35.0,"genomeCoverage":"171.0x","numberOfComponentSequences":32732,"numberOfContigs":45671,"numberOfScaffolds":32732,"scaffoldL50":304,"scaffoldN50":369527,"totalSequenceLength":"406057947","totalUngappedLength":"369598230"},"currentAccession":"GCA_002013955.2","organism":{"commonName":"etrog","infraspecificNames":{"cultivar":"XZ"},"organismName":"Citrus medica","taxId":171251},"sourceDatabase":"SOURCE_DATABASE_GENBANK","wgsInfo":{"masterWgsUrl":"https://www.ncbi.nlm.nih.gov/nuccore/MKYO00000000.2","wgsContigsUrl":"https://www.ncbi.nlm.nih.gov/Traces/wgs/MKYO02","wgsProjectAccession":"MKYO02"}}
{"accession":"GCA_002024485.1","assemblyInfo":{"assemblyLevel":"Scaffold","assemblyMethod":"Ray v. 2.3.1","assemblyName":"Acamansi1.0","assemblyStatus":"current","assemblyType":"haploid","bioprojectAccession":"PRJNA301299","bioprojectLineage":[{"bioprojects":[{"accession":"PRJNA301299","title":"Artocarpus camansi isolate:NTBG 960576.001 Genome sequencing and assembly"}]}],"biosample":{"accession":"SAMN04244126","attributes":[{"name":"isolate","value":"NTBG 960576.001"},{"name":"dev_stage","value":"reproductive"},{"name":"geo_loc_name","value":"USA: Kalaheo, HI"},{"name":"tissue","value":"leaf"},{"name":"biomaterial_provider","value":"Breadfruit Institute, National Tropical Botanical Garden"},{"name":"collected_by","value":"Diane Ragone"}],"biomaterialProvider":"Breadfruit Institute, National Tropical Botanical Garden","collectedBy":"Diane Ragone","description":{"organism":{"organismName":"Artocarpus camansi","taxId":709039},"title":"Plant sample from Artocarpus camansi NTBG 960576.001"},"devStage":"reproductive","geoLocName":"USA: Kalaheo, HI","isolate":"NTBG 960576.001","lastUpdated":"2016-02-13T06:44:49.117","models":["Plant"],"owner":{"contacts":[{}],"name":"Chicago Botanic Garden"},"package":"Plant.1.0","publicationDate":"2016-02-13T06:44:49.117","sampleIds":[{"label":"Sample name","value":"NTBG 960576.001"},{"db":"SRA","value":"SRS1154453"}],"status":{"status":"live","when":"2016-02-13T06:44:49.117"},"submissionDate":"2015-11-05T11:35:09.590","tissue":"leaf"},"blastUrl":"https://blast.ncbi.nlm.nih.gov/Blast.cgi?PAGE_TYPE=BlastSearch&PROG_DEF=blastn&BLAST_SPEC=GDH_GCA_002024485.1","refseqCategory":"representative genome","releaseDate":"2017-03-09","sequencingTech":"Illumina HiSeq","submitter":"Chicago Botanic Garden"},"assemblyStats":{"contigL50":80230,"contigN50":2314,"gcCount":"209723927","gcPercent":33.5,"genomeCoverage":"17.0x","numberOfComponentSequences":396025,"numberOfContigs":410252,"numberOfScaffolds":396025,"scaffoldL50":76691,"scaffoldN50":2430,"totalSequenceLength":"631307653","totalUngappedLength":"629856491"},"currentAccession":"GCA_002024485.1","organism":{"infraspecificNames":{"isolate":"NTBG 960576.001"},"organismName":"Artocarpus camansi","taxId":709039},"sourceDatabase":"SOURCE_DATABASE_GENBANK","wgsInfo":{"masterWgsUrl":"https://www.ncbi.nlm.nih.gov/nuccore/LNSY00000000.1","wgsContigsUrl":"https://www.ncbi.nlm.nih.gov/Traces/wgs/LNSY01","wgsProjectAccession":"LNSY01"}}
{"accession":"GCA_002174775.1","annotationInfo":{"name":"Annotation submitted by Chinese Academy of Agricultural Sciences","provider":"Chinese Academy of Agricultural Sciences","releaseDate":"2017-06-07","stats":{"geneCounts":{"proteinCoding":21911,"total":21911}}},"assemblyInfo":{"assemblyLevel":"Scaffold","assemblyMethod":"SOAPdenovo v. 2.04","assemblyName":"MC_HNAU_1.0","assemblyStatus":"current","assemblyType":"haploid","bioprojectAccession":"PRJNA359127","bioprojectLineage":[{"bioprojects":[{"accession":"PRJNA359127","title":"Macleaya cordata isolate:BLH2017 Genome sequencing and assembly"}]}],"biosample":{"accession":"SAMN06209354","age":"one year","attributes":[{"name":"cultivar","value":"missing"},{"name":"isolate","value":"BLH2017"},{"name":"age","value":"one year"},{"name":"geo_loc_name","value":"China: Changsha, Hunan"},{"name":"tissue","value":"root"},{"name":"biomaterial_provider","value":"Hunan Agricutural University"},{"name":"collected_by","value":"Penghuang, Yisong Liu, Jianguo Zeng"},{"name":"note","value":"wild type"}],"biomaterialProvider":"Hunan Agricutural University","collectedBy":"Penghuang, Yisong Liu, Jianguo Zeng","cultivar":"missing","description":{"comment":"Macleaya cordata is a genus of the Papaveraceae family, which is kind of perennial herb plants. It is the main resource of the sanguinarine. The whole genome of Macleaya cordata is to incorprate with transcriptome and metabolome,which shall uneath the in vivo mechanism(Synthesis, storage and transport)of BIAs(e.g. sanguinarine)and elucidate the functional genes. This work will shed light on the molecular breeding of varieties with high sanguinarine content and construction of bacteria engineering for sanguinarine production.","organism":{"organismName":"Macleaya cordata","taxId":56857},"title":"Plant sample from Macleaya cordata"},"geoLocName":"China: Changsha, Hunan","isolate":"BLH2017","lastUpdated":"2017-02-15T10:25:06.827","models":["Plant"],"owner":{"contacts":[{}],"name":"Chinese Academy of Agricultural Sciences"},"package":"Plant.1.0","publicationDate":"2017-01-06T03:21:03.307","sampleIds":[{"label":"Sample name","value":"Macleaya cordata"},{"db":"SRA","value":"SRS1924191"}],"status":{"status":"live","when":"2017-01-06T03:21:03.419"},"submissionDate":"2017-01-06T03:21:03.420","tissue":"root"},"blastUrl":"https://blast.ncbi.nlm.nih.gov/Blast.cgi?PAGE_TYPE=BlastSearch&PROG_DEF=blastn&BLAST_SPEC=GDH_GCA_002174775.1","refseqCategory":"representative genome","releaseDate":"2017-06-07","sequencingTech":"Illumina HiSeq","submitter":"Chinese Academy of Agricultural Sciences"},"assemblyStats":{"contigL50":2827,"contigN50":36130,"gcCount":"124429592","gcPercent":36.0,"genomeCoverage":"503.0x","numberOfComponentSequences":4547,"numberOfContigs":25550,"numberOfScaffolds":4547,"scaffoldL50":292,"scaffoldN50":308204,"totalSequenceLength":"377833576","totalUngappedLength":"344999223"},"currentAccession":"GCA_002174775.1","organism":{"infraspecificNames":{"isolate":"BLH2017"},"organismName":"Macleaya cordata","taxId":56857},"sourceDatabase":"SOURCE_DATABASE_GENBANK","wgsInfo":{"masterWgsUrl":"https://www.ncbi.nlm.nih.gov/nuccore/MVGT00000000.1","wgsContigsUrl":"https://www.ncbi.nlm.nih.gov/Traces/wgs/MVGT01","wgsProjectAccession":"MVGT01"}}
{"accession":"GCA_002312845.1","assemblyInfo":{"assemblyLevel":"Scaffold","assemblyMethod":"Platanus v. 1.2.1","assemblyName":"K_fedtschenkoi_M2_v1","assemblyStatus":"current","assemblyType":"haploid","bioprojectAccession":"PRJNA397334","bioprojectLineage":[{"bioprojects":[{"accession":"PRJNA397334","title":"Kalanchoe fedtschenkoi cultivar:M2 Genome sequencing and assembly"}]}],"biosample":{"accession":"SAMN07509503","attributes":[{"name":"cultivar","value":"M2"},{"name":"dev_stage","value":"Young"},{"name":"geo_loc_name","value":"USA"},{"name":"tissue","value":"Leaf"},{"name":"note","value":"This sample group is the combination of the five individual BioSamples: SAMN07453935, SAMN07453936, SAMN07453937, SAMN07453938, and SAMN07453939."}],"bioprojects":[{"accession":"PRJNA397334"}],"cultivar":"M2","description":{"organism":{"organismName":"Kalanchoe fedtschenkoi","taxId":63787},"title":"Plant leaf DNA sample from Kalanchoe fedtschenkoi"},"devStage":"Young","geoLocName":"USA","lastUpdated":"2017-09-18T09:31:45.810","models":["Plant"],"owner":{"contacts":[{}],"name":"Oak Ridge National Laboratory"},"package":"Plant.1.0","publicationDate":"2017-09-18T09:31:45.810","sampleIds":[{"label":"Sample name","value":"Kalanchoe fedtschenkoi genome sequencing"}],"status":{"status":"live","when":"2017-09-18T09:31:45.810"},"submissionDate":"2017-08-15T14:48:03.347","tissue":"Leaf"},"blastUrl":"https://blast.ncbi.nlm.nih.gov/Blast.cgi?PAGE_TYPE=BlastSearch&PROG_DEF=blastn&BLAST_SPEC=GDH_GCA_002312845.1","refseqCategory":"representative genome","releaseDate":"2017-09-19","sequencingTech":"Illumina MiSeq","submitter":"Oak Ridge National Laboratory"},"assemblyStats":{"contigL50":1935,"contigN50":37149,"gcCount":"88353084","gcPercent":36.5,"genomeCoverage":"70.0x","numberOfComponentSequences":1324,"numberOfContigs":13629,"numberOfScaffolds":1324,"scaffoldL50":28,"scaffoldN50":2451343,"totalSequenceLength":"256351415","totalUngappedLength":"241368213"},"currentAccession":"GCA_002312845.1","organism":{"commonName":"South American air plant","infraspecificNames":{"cultivar":"M2"},"organismName":"Kalanchoe fedtschenkoi","taxId":63787},"sourceDatabase":"SOURCE_DATABASE_GENBANK","wgsInfo":{"masterWgsUrl":"https://www.ncbi.nlm.nih.gov/nuccore/NQLW00000000.1","wgsContigsUrl":"https://www.ncbi.nlm.nih.gov/Traces/wgs/NQLW01","wgsProjectAccession":"NQLW01"}}
{"accession":"GCA_002319775.1","assemblyInfo":{"assemblyLevel":"Chromosome","assemblyMethod":"Celera Assembler v. 8.3; MaSuRCA v. 3.1","assemblyName":"Ft1.0","assemblyStatus":"current","assemblyType":"haploid","bioprojectAccession":"PRJNA381676","bioprojectLineage":[{"bioprojects":[{"accession":"PRJNA381676","title":"Fagopyrum tataricum Genome sequencing and assembly"}]}],"biosample":{"accession":"SAMN06686189","age":"12 days","attributes":[{"name":"cultivar","value":"Pinku1"},{"name":"age","value":"12 days"},{"name":"geo_loc_name","value":"China:shanxi"},{"name":"tissue","value":"leaf"}],"cultivar":"Pinku1","description":{"organism":{"organismName":"Fagopyrum tataricum","taxId":62330},"title":"Plant sample from Fagopyrum tataricum"},"geoLocName":"China:shanxi","lastUpdated":"2017-09-21T18:37:38.490","models":["Plant"],"owner":{"contacts":[{}],"name":"Institute of Genetics and Developmental Biology Chinese Academy of Sciences"},"package":"Plant.1.0","publicationDate":"2017-09-21T18:37:38.490","sampleIds":[{"label":"Sample name","value":"Fagopyrum tataricum leaf"}],"status":{"status":"live","when":"2017-09-21T18:37:38.490"},"submissionDate":"2017-04-05T01:58:02.963","tissue":"leaf"},"blastUrl":"https://blast.ncbi.nlm.nih.gov/Blast.cgi?PAGE_TYPE=BlastSearch&PROG_DEF=blastn&BLAST_SPEC=GDH_GCA_002319775.1","refseqCategory":"representative genome","releaseDate":"2017-09-21","sequencingTech":"PacBio; Illumina","submitter":"Institute of Genetics and Developmental Biology Chinese Academy of Sciences"},"assemblyStats":{"contigL50":203,"contigN50":550713,"gcCount":"188508865","gcPercent":38.5,"genomeCoverage":"200.0x","numberOfComponentSequences":7020,"numberOfContigs":8759,"numberOfScaffolds":7020,"scaffoldL50":5,"scaffoldN50":53883329,"totalNumberOfChromosomes":8,"totalSequenceLength":"505882852","totalUngappedLength":"489250092"},"currentAccession":"GCA_002319775.1","organism":{"commonName":"Tartarian buckwheat","infraspecificNames":{"cultivar":"Pinku1"},"organismName":"Fagopyrum tataricum","taxId":62330},"sourceDatabase":"SOURCE_DATABASE_GENBANK","wgsInfo":{"masterWgsUrl":"https://www.ncbi.nlm.nih.gov/nuccore/NCTC00000000.1","wgsContigsUrl":"https://www.ncbi.nlm.nih.gov/Traces/wgs/NCTC01","wgsProjectAccession":"NCTC01"}}
{"accession":"GCA_002525835.2","assemblyInfo":{"assemblyLevel":"Chromosome","assemblyMethod":"Newbler v. 3.0; PLANTUS v. 1.0; Ranbow v. 1.0; SSPACE v. 3.0","assemblyName":"ipoBat4","assemblyStatus":"current","assemblyType":"haploid","bioprojectAccession":"PRJNA301667","bioprojectLineage":[{"bioprojects":[{"accession":"PRJNA301667","title":"Ipomoea batatas cultivar:Taizhong6 Genome sequencing and assembly"}]}],"biosample":{"accession":"SAMN04254013","attributes":[{"name":"cultivar","value":"Taizhong6"},{"name":"sample_type","value":"in vitro culture"},{"name":"dev_stage","value":"missing"},{"name":"geo_loc_name","value":"China: Shanghai"},{"name":"tissue","value":"whole plant"}],"cultivar":"Taizhong6","description":{"organism":{"organismName":"Ipomoea batatas","taxId":4120},"title":"Plant sample from Ipomoea batatas"},"devStage":"missing","geoLocName":"China: Shanghai","lastUpdated":"2017-09-06T06:44:54.247","models":["Plant"],"owner":{"contacts":[{}],"name":"Max Planck Institute Molecular Genetics"},"package":"Plant.1.0","publicationDate":"2016-11-13T12:37:30.530","sampleIds":[{"label":"Sample name","value":"Tai6"},{"db":"SRA","value":"SRS1158029"}],"status":{"status":"live","when":"2016-11-13T12:37:30.530"},"submissionDate":"2015-11-10T06:20:10.193","tissue":"whole plant"},"blastUrl":"https://blast.ncbi.nlm.nih.gov/Blast.cgi?PAGE_TYPE=BlastSearch&PROG_DEF=blastn&BLAST_SPEC=GDH_GCA_002525835.2","refseqCategory":"representative genome","releaseDate":"2017-10-16","sequencingTech":"Illumina","submitter":"Max Planck Institute Molecular Genetics"},"assemblyStats":{"contigL50":34201,"contigN50":6504,"gcCount":"258682653","gcPercent":35.0,"genomeCoverage":"67.0x","numberOfComponentSequences":28461,"numberOfContigs":180720,"numberOfScaffolds":28461,"scaffoldL50":10,"scaffoldN50":41463214,"totalNumberOfChromosomes":15,"totalSequenceLength":"837013208","totalUngappedLength":"736065601"},"currentAccession":"GCA_002525835.2","organism":{"commonName":"sweet potato","infraspecificNames":{"cultivar":"Taizhong6"},"organismName":"Ipomoea batatas","taxId":4120},"sourceDatabase":"SOURCE_DATABASE_GENBANK","wgsInfo":{"masterWgsUrl":"https://www.ncbi.nlm.nih.gov/nuccore/NXFB00000000.1","wgsContigsUrl":"https://www.ncbi.nlm.nih.gov/Traces/wgs/NXFB01","wgsProjectAccession":"NXFB01"}}
{"accession":"GCA_002738505.1","annotationInfo":{"name":"Annotation submitted by JGI-PGF","provider":"JGI-PGF","releaseDate":"2017-11-01","stats":{"geneCounts":{"proteinCoding":24823,"total":24823}}},"assemblyInfo":{"assemblyLevel":"Scaffold","assemblyMethod":"ARACHNE_modified v. 200721016","assemblyName":"Aquilegia_coerulea_v1","assemblyStatus":"current","assemblyType":"haploid","bioprojectAccession":"PRJNA33681","bioprojectLineage":[{"bioprojects":[{"accession":"PRJNA33681","title":"Aquilegia coerulea"}]}],"biosample":{"accession":"SAMN01041930","attributes":[{"name":"cultivar","value":"Goldsmith"},{"name":"body_sites","value":"early floral material"},{"name":"dev_stage","value":"reproductive"},{"name":"in_vivo_conditions","value":"long day (16L, 8D), 16deg C"},{"name":"library type","value":"standard"},{"name":"library description","value":"standard"}],"cultivar":"Goldsmith","description":{"comment":"Aquilegia coerulea Goldsmith early floral material","organism":{"organismName":"Aquilegia coerulea","taxId":218851},"title":"Generic sample from Aquilegia coerulea"},"devStage":"reproductive","lastUpdated":"2017-10-31T12:25:56.060","models":["Generic"],"owner":{"name":"Joint Genome Institute, U.S. Department of Energy"},"package":"Generic.1.0","publicationDate":"2012-06-08T17:15:38.870","sampleIds":[{"db":"JGI","label":"Sample name","value":"4089872"},{"db":"SRA","value":"SRS345080"}],"status":{"status":"live","when":"2015-11-25T13:06:19"},"submissionDate":"2012-06-08T17:15:38.870"},"blastUrl":"https://blast.ncbi.nlm.nih.gov/Blast.cgi?PAGE_TYPE=BlastSearch&PROG_DEF=blastn&BLAST_SPEC=GDH_GCA_002738505.1","refseqCategory":"representative genome","releaseDate":"2017-10-31","sequencingTech":"Sanger","submitter":"JGI-PGF"},"assemblyStats":{"contigL50":713,"contigN50":121821,"gcCount":"108187286","gcPercent":37.0,"genomeCoverage":"7.6x","numberOfComponentSequences":7189,"numberOfContigs":7189,"numberOfScaffolds":970,"scaffoldL50":22,"scaffoldN50":4232396,"totalSequenceLength":"301979693","totalUngappedLength":"293079703"},"currentAccession":"GCA_002738505.1","organism":{"commonName":"Rocky Mountain columbine","infraspecificNames":{"cultivar":"Goldsmith"},"organismName":"Aquilegia coerulea","taxId":218851},"sourceDatabase":"SOURCE_DATABASE_GENBANK","wgsInfo":{"masterWgsUrl":"https://www.ncbi.nlm.nih.gov/nuccore/NXFA00000000.1","wgsContigsUrl":"https://www.ncbi.nlm.nih.gov/Traces/wgs/NXFA01","wgsProjectAccession":"NXFA01"}}
{"accession":"GCA_002740545.1","assemblyInfo":{"assemblyLevel":"Scaffold","assemblyMethod":"Meraculous v. 1.2","assemblyName":"Lsch_v1.3","assemblyStatus":"current","assemblyType":"haploid","bioprojectAccession":"PRJNA318822","bioprojectLineage":[{"bioprojects":[{"accession":"PRJNA318822","title":"Cactaceae Genome sequencing and assembly"}]}],"biosample":{"accession":"SAMN06196470","attributes":[{"name":"ecotype","value":"not applicable"},{"name":"dev_stage","value":"adult plant"},{"name":"geo_loc_name","value":"USA: Tempe"},{"name":"tissue","value":"cuticle"},{"name":"collection_date","value":"2015-06-04"},{"name":"specimen_voucher","value":"DES:00082011"}],"bioprojects":[{"accession":"PRJNA318822"},{"accession":"PRJNA318822"}],"collectionDate":"2015-06-04","description":{"organism":{"organismName":"Lophocereus schottii","taxId":153875},"title":"genomic DNA sequencing"},"devStage":"adult plant","ecotype":"not applicable","geoLocName":"USA: Tempe","lastUpdated":"2021-02-28T03:56:04.014","models":["Plant"],"owner":{"contacts":[{}],"name":"The University of Arizona"},"package":"Plant.1.0","publicationDate":"2017-10-24T00:00:00.000","sampleIds":[{"label":"Sample name","value":"Pachycereus schottii"},{"db":"SRA","value":"SRS1888476"}],"status":{"status":"live","when":"2017-10-24T12:37:21.960"},"submissionDate":"2017-01-02T09:31:03.570","tissue":"cuticle"},"blastUrl":"https://blast.ncbi.nlm.nih.gov/Blast.cgi?PAGE_TYPE=BlastSearch&PROG_DEF=blastn&BLAST_SPEC=GDH_GCA_002740545.1","refseqCategory":"representative genome","releaseDate":"2017-10-31","sequencingTech":"Illumina","submitter":"The University of Arizona"},"assemblyStats":{"contigL50":47988,"contigN50":4338,"gcCount":"286095371","gcPercent":36.5,"genomeCoverage":"24.0x","numberOfComponentSequences":158704,"numberOfContigs":345058,"numberOfScaffolds":158704,"scaffoldL50":21673,"scaffoldN50":9302,"totalSequenceLength":"797925904","totalUngappedLength":"778985826"},"currentAccession":"GCA_002740545.1","organism":{"organismName":"Lophocereus schottii","taxId":153875},"sourceDatabase":"SOURCE_DATABASE_GENBANK","wgsInfo":{"masterWgsUrl":"https://www.ncbi.nlm.nih.gov/nuccore/NCQV00000000.1","wgsContigsUrl":"https://www.ncbi.nlm.nih.gov/Traces/wgs/NCQV01","wgsProjectAccession":"NCQV01"}}
{"accession":"GCA_002762385.1","annotationInfo":{"name":"Annotation submitted by Laboratorio de Genetica & Biodiversidade, Instituto de Ciencias Biologicas,Universidade Federal de Goias","provider":"Laboratorio de Genetica & Biodiversidade, Instituto de Ciencias Biologicas,Universidade Federal de Goias","releaseDate":"2022-11-17","stats":{"geneCounts":{"proteinCoding":30271,"total":30271}}},"assemblyInfo":{"assemblyLevel":"Scaffold","assemblyMethod":"AllPaths v. 44837; SSPACE v. 3.0; GapCloser v. 1.12-r6","assemblyName":"Himp0.1","assemblyStatus":"current","assemblyType":"haploid","bioprojectAccession":"PRJNA324125","bioprojectLineage":[{"bioprojects":[{"accession":"PRJNA324125","title":"Handroanthus impetiginosus Genome sequencing and assembly"}]}],"biosample":{"accession":"SAMN05195323","attributes":[{"name":"isolate","value":"UFG-1"},{"name":"dev_stage","value":"adult"},{"name":"geo_loc_name","value":"Brazil:Goiania"},{"name":"tissue","value":"leaf"},{"name":"biomaterial_provider","value":"Laboratorio de Genetica & Biodiversidade, Instituto de Ciencias Biologicas, Universidade Federal de Goias"},{"name":"collected_by","value":"Rosane G. Collevatti"}],"biomaterialProvider":"Laboratorio de Genetica & Biodiversidade, Instituto de Ciencias Biologicas, Universidade Federal de Goias","collectedBy":"Rosane G. Collevatti","description":{"organism":{"organismName":"Handroanthus impetiginosus","taxId":429701},"title":"Plant sample from Handroanthus impetiginosus"},"devStage":"adult","geoLocName":"Brazil:Goiania","isolate":"UFG-1","lastUpdated":"2016-06-03T18:56:33.003","models":["Plant"],"owner":{"contacts":[{}],"name":"Brazilian Agricultural Research Corporation"},"package":"Plant.1.0","publicationDate":"2016-06-01T17:31:03.240","sampleIds":[{"label":"Sample name","value":"Himp-UFG1"},{"db":"SRA","value":"SRS1483442"}],"status":{"status":"live","when":"2016-06-01T17:31:03.328"},"submissionDate":"2016-06-01T17:31:03.327","tissue":"leaf"},"blastUrl":"https://blast.ncbi.nlm.nih.gov/Blast.cgi?PAGE_TYPE=BlastSearch&PROG_DEF=blastn&BLAST_SPEC=GDH_GCA_002762385.1","refseqCategory":"representative genome","releaseDate":"2017-11-09","sequencingTech":"Illumina HiSeq","submitter":"Laboratorio de Genetica & Biodiversidade, Instituto de Ciencias Biologicas,Universidade Federal de Goias"},"assemblyStats":{"contigL50":3581,"contigN50":39622,"gcCount":"160337729","gcPercent":33.5,"genomeCoverage":"91.0x","numberOfComponentSequences":13204,"numberOfContigs":24299,"numberOfScaffolds":13204,"scaffoldL50":1907,"scaffoldN50":80946,"totalSequenceLength":"503289430","totalUngappedLength":"476839561"},"currentAccession":"GCA_002762385.1","organism":{"infraspecificNames":{"isolate":"UFG-1"},"organismName":"Handroanthus impetiginosus","taxId":429701},"sourceDatabase":"SOURCE_DATABASE_GENBANK","wgsInfo":{"masterWgsUrl":"https://www.ncbi.nlm.nih.gov/nuccore/NKXS00000000.1","wgsContigsUrl":"https://www.ncbi.nlm.nih.gov/Traces/wgs/NKXS01","wgsProjectAccession":"NKXS01"}}
{"accession":"GCA_002786265.1","annotationInfo":{"name":"Annotation submitted by Shenzhen Key Laboratory for Orchid Conservation and UtilizationThe National Orchid Conservation Center of China","provider":"Shenzhen Key Laboratory for Orchid Conservation and UtilizationThe National Orchid Conservation Center of China","releaseDate":"2017-12-06","stats":{"geneCounts":{"proteinCoding":21743,"total":21743}}},"assemblyInfo":{"assemblyLevel":"Scaffold","assemblyMethod":"AllPaths v. 49292; Pbjelly v. 14.1; fragscaff v. 140324","assemblyName":"ASM278626v1","assemblyStatus":"current","assemblyType":"haploid","bioprojectAccession":"PRJNA310678","bioprojectLineage":[{"bioprojects":[{"accession":"PRJNA310678","title":"Apostasia shenzhenica isolate:ASH160606 Genome sequencing and assembly"}]}],"biosample":{"accession":"SAMN04453324","age":"3 years","attributes":[{"name":"isolate","value":"ASH160606"},{"name":"ecotype","value":"Shenzhen"},{"name":"age","value":"3 years"},{"name":"geo_loc_name","value":"China: Shenzhen"},{"name":"tissue","value":"stem; leaf"}],"bioprojects":[{"accession":"PRJNA310678"}],"description":{"organism":{"organismName":"Apostasia shenzhenica","taxId":1088818},"title":"Plant sample from Apostasia shenzhenica"},"ecotype":"Shenzhen","geoLocName":"China: Shenzhen","isolate":"ASH160606","lastUpdated":"2017-09-22T13:23:05.263","models":["Plant"],"owner":{"contacts":[{}],"name":"Shenzhen Key Laboratory for Orchid Conservation and UtilizationThe National Orchid Conservation Center of China"},"package":"Plant.1.0","publicationDate":"2017-06-27T12:37:19.040","sampleIds":[{"label":"Sample name","value":"Apostasia shenzhenica"},{"db":"SRA","value":"SRS2316248"}],"status":{"status":"live","when":"2017-06-27T12:37:19.040"},"submissionDate":"2016-02-03T00:00:11.767","tissue":"stem; leaf"},"blastUrl":"https://blast.ncbi.nlm.nih.gov/Blast.cgi?PAGE_TYPE=BlastSearch&PROG_DEF=blastn&BLAST_SPEC=GDH_GCA_002786265.1","refseqCategory":"representative genome","releaseDate":"2017-11-17","sequencingTech":"Illumina; PacBio","submitter":"Shenzhen Key Laboratory for Orchid Conservation and UtilizationThe National Orchid Conservation Center of China"},"assemblyStats":{"contigL50":1136,"contigN50":80069,"gcCount":"108928670","gcPercent":33.5,"genomeCoverage":"455.5x","numberOfComponentSequences":12380,"numberOfContigs":12380,"numberOfScaffolds":2985,"scaffoldL50":32,"scaffoldN50":3029156,"totalSequenceLength":"348733136","totalUngappedLength":"322899837"},"currentAccession":"GCA_002786265.1","organism":{"infraspecificNames":{"ecotype":"Shenzhen","isolate":"ASH160606"},"organismName":"Apostasia shenzhenica","taxId":1088818},"sourceDatabase":"SOURCE_DATABASE_GENBANK","wgsInfo":{"masterWgsUrl":"https://www.ncbi.nlm.nih.gov/nuccore/PEFY00000000.1","wgsContigsUrl":"https://www.ncbi.nlm.nih.gov/Traces/wgs/PEFY01","wgsProjectAccession":"PEFY01"}}
{"accession":"GCA_002878655.1","assemblyInfo":{"assemblyLevel":"Scaffold","assemblyMethod":"SOAPdenovo v. 2.04","assemblyName":"ASM287865v1","assemblyStatus":"current","assemblyType":"haploid","bioprojectAccession":"PRJNA268706","bioprojectLineage":[{"bioprojects":[{"accession":"PRJNA268706","title":"Draft genome of Pirandai/Veldt Grape (Cissus quadrangularis)"}]}],"biosample":{"accession":"SAMN03223842","attributes":[{"name":"cultivar","value":"Variant I - TUH No. 189"},{"name":"dev_stage","value":"mature plant"},{"name":"geo_loc_name","value":"India"},{"name":"tissue","value":"Stem"}],"cultivar":"Variant I - TUH No. 189","description":{"comment":"Cissus quadrangularis Linn. belongs to the family Vitaceae and is indigenous to India, Sri Lanka, Malaysia, Thailand and Africa. The plant has a great medicinal value and the stem part of C. quadrangularis is traditionally used for the treatment of various diseases. The plant, commonly known as \"bone setter\", is referred to as Asthisandhani in Sanskrit and Hodjod in Hindi because of its ability to join bones.","organism":{"organismName":"Cissus quadrangularis","taxId":165298},"title":"Plant sample from Cissus quadrangularis"},"devStage":"mature plant","geoLocName":"India","lastUpdated":"2015-11-24T00:50:10.203","models":["Plant"],"owner":{"contacts":[{}],"name":"National Center for Biological Sciences, TIFR"},"package":"Plant.1.0","publicationDate":"2015-11-24T00:50:10.203","sampleIds":[{"label":"Sample name","value":"Cissus quadrangularis"}],"status":{"status":"live","when":"2015-11-24T00:50:10.203"},"submissionDate":"2014-11-27T04:13:48.827","tissue":"Stem"},"blastUrl":"https://blast.ncbi.nlm.nih.gov/Blast.cgi?PAGE_TYPE=BlastSearch&PROG_DEF=blastn&BLAST_SPEC=GDH_GCA_002878655.1","refseqCategory":"representative genome","releaseDate":"2018-01-12","sequencingTech":"Illumina HiSeq","submitter":"Centre for Cellular and Molecular Platforms"},"assemblyStats":{"contigL50":63209,"contigN50":713,"gcCount":"76869133","gcPercent":36.0,"genomeCoverage":"47.1x","numberOfComponentSequences":125206,"numberOfContigs":728472,"numberOfScaffolds":125206,"scaffoldL50":10013,"scaffoldN50":6999,"totalSequenceLength":"281703610","totalUngappedLength":"213432162"},"currentAccession":"GCA_002878655.1","organism":{"commonName":"veldt-grape","infraspecificNames":{"cultivar":"Variant I - TUH No. 189"},"organismName":"Cissus quadrangularis","taxId":165298},"sourceDatabase":"SOURCE_DATABASE_GENBANK","wgsInfo":{"masterWgsUrl":"https://www.ncbi.nlm.nih.gov/nuccore/LLYR00000000.1","wgsContigsUrl":"https://www.ncbi.nlm.nih.gov/Traces/wgs/LLYR01","wgsProjectAccession":"LLYR01"}}
{"accession":"GCA_002890555.2","assemblyInfo":{"assemblyLevel":"Chromosome","assemblyMethod":"HERA v. 1.0","assemblyName":"ZAAS_Lsic_2.0","assemblyStatus":"current","assemblyType":"haploid","bioprojectAccession":"PRJNA335916","bioprojectLineage":[{"bioprojects":[{"accession":"PRJNA335916","title":"Lagenaria siceraria cultivar:Hangzhou gourd Genome sequencing and assembly"}]}],"biosample":{"accession":"SAMN05467121","attributes":[{"name":"cultivar","value":"Hangzhou gourd"},{"name":"dev_stage","value":"mature"},{"name":"geo_loc_name","value":"China:Hangzhou"},{"name":"tissue","value":"Leaf"}],"bioprojects":[{"accession":"PRJNA335916"}],"cultivar":"Hangzhou gourd","description":{"organism":{"organismName":"Lagenaria siceraria","taxId":3668},"title":"Plant sample from Lagenaria siceraria"},"devStage":"mature","geoLocName":"China:Hangzhou","lastUpdated":"2017-07-01T00:50:23.580","models":["Plant"],"owner":{"contacts":[{}],"name":"Zhejiang Academy of Agricultural Sciences"},"package":"Plant.1.0","publicationDate":"2017-07-01T00:50:23.580","sampleIds":[{"label":"Sample name","value":"H"},{"db":"SRA","value":"SRS1595085"}],"status":{"status":"live","when":"2017-07-01T00:50:23.580"},"submissionDate":"2016-07-31T20:29:03.553","tissue":"Leaf"},"blastUrl":"https://blast.ncbi.nlm.nih.gov/Blast.cgi?PAGE_TYPE=BlastSearch&PROG_DEF=blastn&BLAST_SPEC=GDH_GCA_002890555.2","refseqCategory":"representative genome","releaseDate":"2019-04-26","sequencingTech":"PacBio Sequel","submitter":"Zhejiang Academy of Agricultural Sciences"},"assemblyStats":{"contigL50":9,"contigN50":11208824,"gcCount":"94695450","gcPercent":32.0,"genomeCoverage":"77.0x","numberOfComponentSequences":27,"numberOfContigs":203,"numberOfScaffolds":27,"scaffoldL50":5,"scaffoldN50":28385010,"totalNumberOfChromosomes":11,"totalSequenceLength":"297879142","totalUngappedLength":"296938021"},"currentAccession":"GCA_002890555.2","organism":{"commonName":"white-flowered gourd","infraspecificNames":{"cultivar":"Hangzhou gourd"},"organismName":"Lagenaria siceraria","taxId":3668},"sourceDatabase":"SOURCE_DATABASE_GENBANK","wgsInfo":{"masterWgsUrl":"https://www.ncbi.nlm.nih.gov/nuccore/MIMD00000000.2","wgsContigsUrl":"https://www.ncbi.nlm.nih.gov/Traces/wgs/MIMD02","wgsProjectAccession":"MIMD02"}}
{"accession":"GCA_002916485.2","assemblyInfo":{"assemblyLevel":"Chromosome","assemblyMethod":"AllPaths v. 47417","assemblyName":"ASM291648v2","assemblyStatus":"current","assemblyType":"haploid","bioprojectAccession":"PRJNA356989","bioprojectLineage":[{"bioprojects":[{"accession":"PRJNA356989","title":"Whole genome sequences of Juglandaceae species"}]}],"biosample":{"accession":"SAMN08193751","attributes":[{"name":"isolate","value":"N1"},{"name":"dev_stage","value":"Adult"},{"name":"geo_loc_name","value":"China: Beijing"},{"name":"tissue","value":"leaf"}],"bioprojects":[{"accession":"PRJNA356989"}],"description":{"organism":{"organismName":"Juglans nigra","taxId":16719},"title":"Plant sample from Juglans nigra"},"devStage":"Adult","geoLocName":"China: Beijing","isolate":"N1","lastUpdated":"2018-01-02T14:55:54.213","models":["Plant"],"owner":{"contacts":[{}],"name":"Beijing Normal University"},"package":"Plant.1.0","publicationDate":"2017-12-16T00:00:00.000","sampleIds":[{"label":"Sample name","value":"Jni_n1"},{"db":"SRA","value":"SRS2762608"}],"status":{"status":"live","when":"2017-12-16T22:51:03.550"},"submissionDate":"2017-12-16T22:51:03.550","tissue":"leaf"},"blastUrl":"https://blast.ncbi.nlm.nih.gov/Blast.cgi?PAGE_TYPE=BlastSearch&PROG_DEF=blastn&BLAST_SPEC=GDH_GCA_002916485.2","refseqCategory":"representative genome","releaseDate":"2021-10-27","sequencingTech":"Illumina HiSeq","submitter":"Beijing Normal University"},"assemblyStats":{"contigL50":65,"contigN50":2404239,"gcCount":"191899992","gcPercent":36.5,"genomeCoverage":"90.0x","numberOfComponentSequences":431,"numberOfContigs":1330,"numberOfScaffolds":431,"scaffoldL50":7,"scaffoldN50":35276180,"totalNumberOfChromosomes":16,"totalSequenceLength":"531994817","totalUngappedLength":"528292622"},"currentAccession":"GCA_002916485.2","organism":{"commonName":"black walnut","infraspecificNames":{"isolate":"N1"},"organismName":"Juglans nigra","taxId":16719},"sourceDatabase":"SOURCE_DATABASE_GENBANK","wgsInfo":{"masterWgsUrl":"https://www.ncbi.nlm.nih.gov/nuccore/PKSI00000000.2","wgsContigsUrl":"https://www.ncbi.nlm.nih.gov/Traces/wgs/PKSI02","wgsProjectAccession":"PKSI02"}}
{"accession":"GCA_002933915.1","assemblyInfo":{"assemblyLevel":"Scaffold","assemblyMethod":"Platanus v. 1.2.4","assemblyName":"ASM293391v1","assemblyStatus":"current","assemblyType":"haploid","bioprojectAccession":"PRJNA419026","bioprojectLineage":[{"bioprojects":[{"accession":"PRJNA419026","title":"The genomes of two Eutrema species"}]}],"biosample":{"accession":"SAMN08200758","age":"not applicable","attributes":[{"name":"ecotype","value":"WSC"},{"name":"age","value":"not applicable"},{"name":"dev_stage","value":"mature"},{"name":"geo_loc_name","value":"China: Ganzi county"},{"name":"tissue","value":"whole plant"}],"bioprojects":[{"accession":"PRJNA419026"}],"description":{"organism":{"organismName":"Eutrema heterophyllum","taxId":347889},"title":"Plant sample from Eutrema heterophyllum"},"devStage":"mature","ecotype":"WSC","geoLocName":"China: Ganzi county","lastUpdated":"2018-02-20T14:32:59.661","models":["Plant"],"owner":{"contacts":[{}],"name":"Sichuan University"},"package":"Plant.1.0","publicationDate":"2018-11-11T00:00:00.000","sampleIds":[{"label":"Sample name","value":"Ehe"}],"status":{"status":"live","when":"2018-02-20T14:32:59.661"},"submissionDate":"2017-12-19T01:00:04.620","tissue":"whole plant"},"blastUrl":"https://blast.ncbi.nlm.nih.gov/Blast.cgi?PAGE_TYPE=BlastSearch&PROG_DEF=blastn&BLAST_SPEC=GDH_GCA_002933915.1","refseqCategory":"representative genome","releaseDate":"2018-02-20","sequencingTech":"Illumina HiSeq","submitter":"Sichuan University"},"assemblyStats":{"contigL50":1188,"contigN50":78079,"gcCount":"129111111","gcPercent":38.0,"genomeCoverage":"249.0x","numberOfComponentSequences":57686,"numberOfContigs":63169,"numberOfScaffolds":57686,"scaffoldL50":179,"scaffoldN50":561173,"totalSequenceLength":"348971089","totalUngappedLength":"338863766"},"currentAccession":"GCA_002933915.1","organism":{"infraspecificNames":{"ecotype":"WSC"},"organismName":"Eutrema heterophyllum","taxId":347889},"sourceDatabase":"SOURCE_DATABASE_GENBANK","wgsInfo":{"masterWgsUrl":"https://www.ncbi.nlm.nih.gov/nuccore/PKMM00000000.1","wgsContigsUrl":"https://www.ncbi.nlm.nih.gov/Traces/wgs/PKMM01","wgsProjectAccession":"PKMM01"}}
{"accession":"GCA_002933935.1","assemblyInfo":{"assemblyLevel":"Scaffold","assemblyMethod":"Platanus v. 1.2.4","assemblyName":"ASM293393v1","assemblyStatus":"current","assemblyType":"haploid","bioprojectAccession":"PRJNA419026","bioprojectLineage":[{"bioprojects":[{"accession":"PRJNA419026","title":"The genomes of two Eutrema species"}]}],"biosample":{"accession":"SAMN08200759","age":"not applicable","attributes":[{"name":"ecotype","value":"Hunan"},{"name":"age","value":"not applicable"},{"name":"dev_stage","value":"mature"},{"name":"geo_loc_name","value":"China: Xinning county"},{"name":"tissue","value":"whole plant"}],"bioprojects":[{"accession":"PRJNA419026"}],"description":{"organism":{"organismName":"Eutrema yunnanense","taxId":347893},"title":"Plant sample from Eutrema yunnanense"},"devStage":"mature","ecotype":"Hunan","geoLocName":"China: Xinning county","lastUpdated":"2018-02-20T14:32:59.687","models":["Plant"],"owner":{"contacts":[{}],"name":"Sichuan University"},"package":"Plant.1.0","publicationDate":"2018-11-11T00:00:00.000","sampleIds":[{"label":"Sample name","value":"Eyu"}],"status":{"status":"live","when":"2018-02-20T14:32:59.687"},"submissionDate":"2017-12-19T01:00:04.643","tissue":"whole plant"},"blastUrl":"https://blast.ncbi.nlm.nih.gov/Blast.cgi?PAGE_TYPE=BlastSearch&PROG_DEF=blastn&BLAST_SPEC=GDH_GCA_002933935.1","refseqCategory":"representative genome","releaseDate":"2018-02-20","sequencingTech":"Illumina HiSeq","submitter":"Sichuan University"},"assemblyStats":{"contigL50":2872,"contigN50":35978,"gcCount":"147097692","gcPercent":38.0,"genomeCoverage":"230.0x","numberOfComponentSequences":78020,"numberOfContigs":97036,"numberOfScaffolds":78020,"scaffoldL50":302,"scaffoldN50":371182,"totalSequenceLength":"415364017","totalUngappedLength":"385523851"},"currentAccession":"GCA_002933935.1","organism":{"infraspecificNames":{"ecotype":"Hunan"},"organismName":"Eutrema yunnanense","taxId":347893},"sourceDatabase":"SOURCE_DATABASE_GENBANK","wgsInfo":{"masterWgsUrl":"https://www.ncbi.nlm.nih.gov/nuccore/PKML00000000.1","wgsContigsUrl":"https://www.ncbi.nlm.nih.gov/Traces/wgs/PKML01","wgsProjectAccession":"PKML01"}}
{"accession":"GCA_002993905.1","assemblyInfo":{"assemblyLevel":"Chromosome","assemblyMethod":"ABySS v. 1.5.4; SOAPdenovo v. 2.r240","assemblyName":"Msac_v3","assemblyStatus":"current","assemblyType":"haploid","bioprojectAccession":"PRJNA435476","bioprojectLineage":[{"bioprojects":[{"accession":"PRJNA435476","title":"Miscanthus sacchariflorus cultivar:Robustus 297 Genome sequencing and assembly"}]}],"biosample":{"accession":"SAMN08580354","attributes":[{"name":"cultivar","value":"Robustus 297"},{"name":"dev_stage","value":"full-grown"},{"name":"geo_loc_name","value":"United Kingdom: Aberystwyth"},{"name":"tissue","value":"leaf"},{"name":"biomaterial_provider","value":"Aberystwyth University - IBERS"}],"biomaterialProvider":"Aberystwyth University - IBERS","bioprojects":[{"accession":"PRJNA435476"}],"cultivar":"Robustus 297","description":{"organism":{"organismName":"Miscanthus sacchariflorus","taxId":183675},"title":"Miscanthus sacchariflorus"},"devStage":"full-grown","geoLocName":"United Kingdom: Aberystwyth","lastUpdated":"2018-02-23T10:39:14.549","models":["Plant"],"owner":{"contacts":[{}],"name":"Earlham Institute"},"package":"Plant.1.0","publicationDate":"2018-02-22T00:00:00.000","sampleIds":[{"label":"Sample name","value":"Msac"},{"db":"SRA","value":"SRS2990523"}],"status":{"status":"live","when":"2018-02-22T17:22:25.467"},"submissionDate":"2018-02-22T05:00:03.600","tissue":"leaf"},"blastUrl":"https://blast.ncbi.nlm.nih.gov/Blast.cgi?PAGE_TYPE=BlastSearch&PROG_DEF=blastn&BLAST_SPEC=GDH_GCA_002993905.1","comments":"Contigs were assembled with ABySS from PE100bp reads, approximately 60X coverage and 560bp insert size. The contigs were then scaffolded with SOAPscaf2 with all the PE libraries plus a Nextera 7Kb mate-pair library that was approximately 10X. The scaffolds were then placed on the chromosomes, based on a genetic map from a biparental population.","refseqCategory":"representative genome","releaseDate":"2018-03-14","sequencingTech":"Illumina HiSeq","submitter":"Earlham Institute"},"assemblyStats":{"contigL50":135190,"contigN50":2461,"gapsBetweenScaffoldsCount":32595,"gcCount":"571182259","gcPercent":46.0,"genomeCoverage":"60.0x","numberOfComponentSequences":137916,"numberOfContigs":1077567,"numberOfScaffolds":137916,"scaffoldL50":20585,"scaffoldN50":25627,"totalNumberOfChromosomes":19,"totalSequenceLength":"2074921001","totalUngappedLength":"1243639586"},"currentAccession":"GCA_002993905.1","organism":{"commonName":"Amur silver grass","infraspecificNames":{"cultivar":"Robustus 297"},"organismName":"Miscanthus sacchariflorus","taxId":183675},"sourceDatabase":"SOURCE_DATABASE_GENBANK","wgsInfo":{"masterWgsUrl":"https://www.ncbi.nlm.nih.gov/nuccore/PUID00000000.1","wgsContigsUrl":"https://www.ncbi.nlm.nih.gov/Traces/wgs/PUID01","wgsProjectAccession":"PUID01"}}
{"accession":"GCA_003013855.2","assemblyInfo":{"assemblyLevel":"Scaffold","assemblyMethod":"FALCON v. 0.3.0","assemblyName":"NJFU_Lchi_2.0","assemblyStatus":"current","assemblyType":"haploid","bioprojectAccession":"PRJNA418360","bioprojectLineage":[{"bioprojects":[{"accession":"PRJNA418360","title":"Liriodendron chinense isolate:Lushan-1 Genome sequencing and assembly"}]}],"biosample":{"accession":"SAMN08026720","attributes":[{"name":"isolate","value":"Lushan-1"},{"name":"dev_stage","value":"adult plant"},{"name":"geo_loc_name","value":"China: Lushan, Jiangxi"},{"name":"tissue","value":"leaf"}],"bioprojects":[{"accession":"PRJNA418360"}],"description":{"comment":"Leaves from an adult plant Liriodendron chinense grown in Lushan located in Jiangxi province of China were collected for genome sequencing and de novo assembly","organism":{"organismName":"Liriodendron chinense","taxId":3414},"title":"Plant sample from Liriodendron chinense"},"devStage":"adult plant","geoLocName":"China: Lushan, Jiangxi","isolate":"Lushan-1","lastUpdated":"2018-03-23T18:37:29.960","models":["Plant"],"owner":{"contacts":[{}],"name":"Nanjing Forestry University"},"package":"Plant.1.0","publicationDate":"2018-03-23T18:37:29.960","sampleIds":[{"label":"Sample name","value":"Lushan-1"}],"status":{"status":"live","when":"2018-03-23T18:37:29.960"},"submissionDate":"2017-11-15T01:50:04.260","tissue":"leaf"},"blastUrl":"https://blast.ncbi.nlm.nih.gov/Blast.cgi?PAGE_TYPE=BlastSearch&PROG_DEF=blastn&BLAST_SPEC=GDH_GCA_003013855.2","refseqCategory":"representative genome","releaseDate":"2018-10-23","sequencingTech":"Illumina; PacBio; Bionano","submitter":"Nanjing Forestry University"},"assemblyStats":{"contigL50":224,"contigN50":2204006,"gcCount":"723095609","gcPercent":41.5,"genomeCoverage":"87.0x","numberOfComponentSequences":4183,"numberOfContigs":4183,"numberOfScaffolds":3710,"scaffoldL50":138,"scaffoldN50":3525943,"totalSequenceLength":"1742421816","totalUngappedLength":"1742409991"},"currentAccession":"GCA_003013855.2","organism":{"infraspecificNames":{"isolate":"Lushan-1"},"organismName":"Liriodendron chinense","taxId":3414},"sourceDatabase":"SOURCE_DATABASE_GENBANK","wgsInfo":{"masterWgsUrl":"https://www.ncbi.nlm.nih.gov/nuccore/PVNU00000000.2","wgsContigsUrl":"https://www.ncbi.nlm.nih.gov/Traces/wgs/PVNU02","wgsProjectAccession":"PVNU02"}}
{"accession":"GCA_003063285.2","assemblyInfo":{"assemblyLevel":"Chromosome","assemblyMethod":"AllPaths v. SCR_010742; Celera Assembler v. 1.5; Falcon v. falcon-kit 0.7; WTDBG v. 1.0; IrysView package v. 2.5.1; LACHESIS v. Dec-2017","assemblyName":"ASM306328v2","assemblyStatus":"current","assemblyType":"haploid","bioprojectAccession":"PRJNA430760","bioprojectLineage":[{"bioprojects":[{"accession":"PRJNA430760","title":"Arachis monticola isolate:PI 263393 Genome sequencing and assembly"}]}],"biosample":{"accession":"SAMN08378480","attributes":[{"name":"isolate","value":"PI 263393"},{"name":"cultivar","value":"missing"},{"name":"dev_stage","value":"anthesis"},{"name":"geo_loc_name","value":"China:Zhengzhou"},{"name":"tissue","value":"leaf"}],"bioprojects":[{"accession":"PRJNA430760"}],"cultivar":"missing","description":{"organism":{"organismName":"Arachis monticola","taxId":227691},"title":"Plant sample from Arachis monticola"},"devStage":"anthesis","geoLocName":"China:Zhengzhou","isolate":"PI 263393","lastUpdated":"2018-04-17T07:35:32.603","models":["Plant"],"owner":{"contacts":[{}],"name":"Henan Agricultural University"},"package":"Plant.1.0","publicationDate":"2018-03-02T00:00:00.000","sampleIds":[{"label":"Sample name","value":"Yin_lab_Peanut"},{"db":"SRA","value":"SRS3011435"}],"status":{"status":"live","when":"2018-03-02T12:37:28.793"},"submissionDate":"2018-01-19T00:34:03.110","tissue":"leaf"},"blastUrl":"https://blast.ncbi.nlm.nih.gov/Blast.cgi?PAGE_TYPE=BlastSearch&PROG_DEF=blastn&BLAST_SPEC=GDH_GCA_003063285.2","refseqCategory":"representative genome","releaseDate":"2018-04-27","sequencingTech":"PacBio; Illumina; BioNano optical","submitter":"Henan Agricultural University"},"assemblyStats":{"contigL50":4879,"contigN50":140231,"gcCount":"831855119","gcPercent":36.0,"genomeCoverage":"197.1x","numberOfComponentSequences":6909,"numberOfContigs":37492,"numberOfScaffolds":6909,"scaffoldL50":9,"scaffoldN50":124915013,"totalNumberOfChromosomes":20,"totalSequenceLength":"2618653824","totalUngappedLength":"2309916639"},"currentAccession":"GCA_003063285.2","organism":{"infraspecificNames":{"isolate":"PI 263393"},"organismName":"Arachis monticola","taxId":227691},"sourceDatabase":"SOURCE_DATABASE_GENBANK","wgsInfo":{"masterWgsUrl":"https://www.ncbi.nlm.nih.gov/nuccore/QBTX00000000.1","wgsContigsUrl":"https://www.ncbi.nlm.nih.gov/Traces/wgs/QBTX01","wgsProjectAccession":"QBTX01"}}
{"accession":"GCA_003086295.3","assemblyInfo":{"assemblyLevel":"Chromosome","assemblyMethod":"MECAT v. 2017-07; Arrow v. 2017-07; Juicebox HiC visualization v. 2018","assemblyName":"arahy.Tifrunner.gnm2.J5K5","assemblyStatus":"current","assemblyType":"haploid","bioprojectAccession":"PRJNA419393","bioprojectLineage":[{"bioprojects":[{"accession":"PRJNA419393","title":"Arachis hypogaea cultivar:Tifrunner Genome sequencing and assembly"}]}],"biosample":{"accession":"SAMN08051159","attributes":[{"name":"cultivar","value":"Tifrunner"},{"name":"dev_stage","value":"seedling"},{"name":"geo_loc_name","value":"USA: Georgia"},{"name":"tissue","value":"etiolated young seedling"},{"name":"biomaterial_provider","value":"University of Georgia"}],"biomaterialProvider":"University of Georgia","bioprojects":[{"accession":"PRJNA419393"}],"cultivar":"Tifrunner","description":{"comment":"Cultivated peanut, cultivar Tifrunner","organism":{"organismName":"Arachis hypogaea","taxId":3818},"title":"Plant sample from Arachis hypogaea"},"devStage":"seedling","geoLocName":"USA: Georgia","lastUpdated":"2017-11-21T15:01:12.377","models":["Plant"],"owner":{"contacts":[{}],"name":"USDA-ARS"},"package":"Plant.1.0","publicationDate":"2017-11-21T00:00:00.000","sampleIds":[{"label":"Sample name","value":"Arachis hypogaea Tifrunner"}],"status":{"status":"live","when":"2017-11-21T14:51:08.429"},"submissionDate":"2017-11-21T14:51:08.430","tissue":"etiolated young seedling"},"blastUrl":"https://blast.ncbi.nlm.nih.gov/Blast.cgi?PAGE_TYPE=BlastSearch&PROG_DEF=blastn&BLAST_SPEC=GDH_GCA_003086295.3","refseqCategory":"representative genome","releaseDate":"2023-10-16","sequencingTech":"PacBio; HiC","submitter":"International Peanut Genome Initiative"},"assemblyStats":{"contigL50":464,"contigN50":1493114,"gcCount":"927631523","gcPercent":36.5,"genomeCoverage":"48.0x","numberOfComponentSequences":442,"numberOfContigs":4139,"numberOfScaffolds":442,"scaffoldL50":9,"scaffoldN50":135027066,"totalNumberOfChromosomes":20,"totalSequenceLength":"2557413415","totalUngappedLength":"2553632056"},"currentAccession":"GCA_003086295.3","organism":{"commonName":"peanut","infraspecificNames":{"cultivar":"Tifrunner"},"organismName":"Arachis hypogaea","taxId":3818},"sourceDatabase":"SOURCE_DATABASE_GENBANK","wgsInfo":{"masterWgsUrl":"https://www.ncbi.nlm.nih.gov/nuccore/PIVG00000000.2","wgsContigsUrl":"https://www.ncbi.nlm.nih.gov/Traces/wgs/PIVG02","wgsProjectAccession":"PIVG02"}}
{"accession":"GCA_003122765.1","assemblyInfo":{"assemblyLevel":"Scaffold","assemblyMethod":"MaSuRCA v. 2.3.3; SOAPdenovo2 v. 2.04","assemblyName":"ASM312276v1","assemblyStatus":"current","assemblyType":"haploid","bioprojectAccession":"PRJNA445704","bioprojectLineage":[{"bioprojects":[{"accession":"PRJNA445704","title":"Walnut Comparative Genome Project"}]}],"biosample":{"accession":"SAMN08795866","attributes":[{"name":"isolate","value":"DJUG11.03"},{"name":"dev_stage","value":"tree"},{"name":"geo_loc_name","value":"USA: NCGR Davis"},{"name":"tissue","value":"leaves"}],"description":{"organism":{"organismName":"Juglans cathayensis","taxId":91213},"title":"Plant sample from Juglans cathayensis"},"devStage":"tree","geoLocName":"USA: NCGR Davis","isolate":"DJUG11.03","lastUpdated":"2018-05-14T09:43:22.548","models":["Plant"],"owner":{"contacts":[{}],"name":"University of California Davis"},"package":"Plant.1.0","publicationDate":"2018-03-26T00:00:00.000","sampleIds":[{"label":"Sample name","value":"Jcat_DJUG11.03"}],"status":{"status":"live","when":"2018-03-26T12:52:02.766"},"submissionDate":"2018-03-26T12:52:02.763","tissue":"leaves"},"blastUrl":"https://blast.ncbi.nlm.nih.gov/Blast.cgi?PAGE_TYPE=BlastSearch&PROG_DEF=blastn&BLAST_SPEC=GDH_GCA_003122765.1","refseqCategory":"representative genome","releaseDate":"2018-05-14","sequencingTech":"Illumina","submitter":"University of California Davis"},"assemblyStats":{"contigL50":4191,"contigN50":34601,"gcCount":"205905176","gcPercent":36.5,"genomeCoverage":"160.0x","numberOfComponentSequences":19972,"numberOfContigs":100841,"numberOfScaffolds":19972,"scaffoldL50":819,"scaffoldN50":193887,"totalSequenceLength":"600151230","totalUngappedLength":"564977902"},"currentAccession":"GCA_003122765.1","organism":{"infraspecificNames":{"isolate":"DJUG11.03"},"organismName":"Juglans cathayensis","taxId":91213},"sourceDatabase":"SOURCE_DATABASE_GENBANK","wgsInfo":{"masterWgsUrl":"https://www.ncbi.nlm.nih.gov/nuccore/QEOU00000000.1","wgsContigsUrl":"https://www.ncbi.nlm.nih.gov/Traces/wgs/QEOU01","wgsProjectAccession":"QEOU01"}}
{"accession":"GCA_003123805.1","assemblyInfo":{"assemblyLevel":"Scaffold","assemblyMethod":"MaSuRCA v. 2.3.3; SOAPdenovo2 v. 2.04","assemblyName":"ASM312380v1","assemblyStatus":"current","assemblyType":"haploid","bioprojectAccession":"PRJNA445704","bioprojectLineage":[{"bioprojects":[{"accession":"PRJNA445704","title":"Walnut Comparative Genome Project"}]}],"biosample":{"accession":"SAMN08795862","attributes":[{"name":"isolate","value":"DJUG951.04"},{"name":"dev_stage","value":"tree"},{"name":"geo_loc_name","value":"USA: NCGR Davis"},{"name":"tissue","value":"leaves"}],"description":{"organism":{"organismName":"Juglans sigillata","taxId":224355},"title":"Plant sample from Juglans sigillata"},"devStage":"tree","geoLocName":"USA: NCGR Davis","isolate":"DJUG951.04","lastUpdated":"2018-05-14T09:43:22.452","models":["Plant"],"owner":{"contacts":[{}],"name":"University of California Davis"},"package":"Plant.1.0","publicationDate":"2018-03-26T00:00:00.000","sampleIds":[{"label":"Sample name","value":"Jsig_DJUG_951.04"}],"status":{"status":"live","when":"2018-03-26T12:52:02.701"},"submissionDate":"2018-03-26T12:52:02.700","tissue":"leaves"},"blastUrl":"https://blast.ncbi.nlm.nih.gov/Blast.cgi?PAGE_TYPE=BlastSearch&PROG_DEF=blastn&BLAST_SPEC=GDH_GCA_003123805.1","refseqCategory":"representative genome","releaseDate":"2018-05-14","sequencingTech":"Illumina","submitter":"University of California Davis"},"assemblyStats":{"contigL50":4011,"contigN50":39492,"gcCount":"223773816","gcPercent":37.0,"genomeCoverage":"300.0x","numberOfComponentSequences":134300,"numberOfContigs":190873,"numberOfScaffolds":134300,"scaffoldL50":846,"scaffoldN50":207533,"totalSequenceLength":"648117419","totalUngappedLength":"605093499"},"currentAccession":"GCA_003123805.1","organism":{"infraspecificNames":{"isolate":"DJUG951.04"},"organismName":"Juglans sigillata","taxId":224355},"sourceDatabase":"SOURCE_DATABASE_GENBANK","wgsInfo":{"masterWgsUrl":"https://www.ncbi.nlm.nih.gov/nuccore/QEOY00000000.1","wgsContigsUrl":"https://www.ncbi.nlm.nih.gov/Traces/wgs/QEOY01","wgsProjectAccession":"QEOY01"}}
{"accession":"GCA_003123845.1","assemblyInfo":{"assemblyLevel":"Scaffold","assemblyMethod":"MaSuRCA v. 2.3.3; SOAPdenovo2 v. 2.04","assemblyName":"ASM312384v1","assemblyStatus":"current","assemblyType":"haploid","bioprojectAccession":"PRJNA445704","bioprojectLineage":[{"bioprojects":[{"accession":"PRJNA445704","title":"Walnut Comparative Genome Project"}]}],"biosample":{"accession":"SAMN08795863","attributes":[{"name":"isolate","value":"DJUG29.11"},{"name":"dev_stage","value":"tree"},{"name":"geo_loc_name","value":"USA: NCGR Davis"},{"name":"tissue","value":"leaves"}],"description":{"organism":{"organismName":"Juglans microcarpa","taxId":91219},"title":"Plant sample from Juglans microcarpa"},"devStage":"tree","geoLocName":"USA: NCGR Davis","isolate":"DJUG29.11","lastUpdated":"2018-05-14T09:43:22.476","models":["Plant"],"owner":{"contacts":[{}],"name":"University of California Davis"},"package":"Plant.1.0","publicationDate":"2018-03-26T00:00:00.000","sampleIds":[{"label":"Sample name","value":"Jmic_DJUG29.11"}],"status":{"status":"live","when":"2018-03-26T12:52:02.719"},"submissionDate":"2018-03-26T12:52:02.716","tissue":"leaves"},"blastUrl":"https://blast.ncbi.nlm.nih.gov/Blast.cgi?PAGE_TYPE=BlastSearch&PROG_DEF=blastn&BLAST_SPEC=GDH_GCA_003123845.1","refseqCategory":"representative genome","releaseDate":"2018-05-14","sequencingTech":"Illumina","submitter":"University of California Davis"},"assemblyStats":{"contigL50":7235,"contigN50":32209,"gcCount":"313212571","gcPercent":36.0,"genomeCoverage":"170.0x","numberOfComponentSequences":112570,"numberOfContigs":209862,"numberOfScaffolds":112570,"scaffoldL50":1841,"scaffoldN50":141324,"totalSequenceLength":"913972398","totalUngappedLength":"865433423"},"currentAccession":"GCA_003123845.1","organism":{"infraspecificNames":{"isolate":"DJUG29.11"},"organismName":"Juglans microcarpa","taxId":91219},"sourceDatabase":"SOURCE_DATABASE_GENBANK","wgsInfo":{"masterWgsUrl":"https://www.ncbi.nlm.nih.gov/nuccore/QEOX00000000.1","wgsContigsUrl":"https://www.ncbi.nlm.nih.gov/Traces/wgs/QEOX01","wgsProjectAccession":"QEOX01"}}
{"accession":"GCA_003254865.1","assemblyInfo":{"assemblyLevel":"Scaffold","assemblyMethod":"Platanus v. 1","assemblyName":"ASM325486v1","assemblyStatus":"current","assemblyType":"haploid","bioprojectAccession":"PRJNA374770","bioprojectLineage":[{"bioprojects":[{"accession":"PRJNA374770","title":"International Consortium on Evolution of Root Nodule Symbiosis"}]}],"biosample":{"accession":"SAMN08442485","age":"not collected","attributes":[{"name":"isolate","value":"NF-2018-8"},{"name":"cultivar","value":"not collected"},{"name":"ecotype","value":"not collected"},{"name":"age","value":"not collected"},{"name":"dev_stage","value":"not collected"},{"name":"geo_loc_name","value":"not collected"},{"name":"tissue","value":"not collected"}],"bioprojects":[{"accession":"PRJNA374770"}],"cultivar":"not collected","description":{"organism":{"organismName":"Dryas drummondii","taxId":48231},"title":"Plant sample from Dryas drummondii"},"devStage":"not collected","ecotype":"not collected","geoLocName":"not collected","isolate":"NF-2018-8","lastUpdated":"2018-05-01T00:50:50.613","models":["Plant"],"owner":{"contacts":[{}],"name":"BGI-shenzhen"},"package":"Plant.1.0","publicationDate":"2018-05-01T00:50:50.613","sampleIds":[{"label":"Sample name","value":"D.drummondii"}],"status":{"status":"live","when":"2018-05-01T00:50:50.613"},"submissionDate":"2018-01-31T00:57:03.470","tissue":"not collected"},"blastUrl":"https://blast.ncbi.nlm.nih.gov/Blast.cgi?PAGE_TYPE=BlastSearch&PROG_DEF=blastn&BLAST_SPEC=GDH_GCA_003254865.1","refseqCategory":"representative genome","releaseDate":"2018-06-19","sequencingTech":"Illumina HiSeq","submitter":"BGI"},"assemblyStats":{"contigL50":668,"contigN50":91538,"gcCount":"82039056","gcPercent":37.0,"genomeCoverage":"777.0x","numberOfComponentSequences":13357,"numberOfContigs":18042,"numberOfScaffolds":13357,"scaffoldL50":63,"scaffoldN50":931783,"totalSequenceLength":"225547060","totalUngappedLength":"221700511"},"currentAccession":"GCA_003254865.1","organism":{"infraspecificNames":{"isolate":"NF-2018-8"},"organismName":"Dryas drummondii","taxId":48231},"sourceDatabase":"SOURCE_DATABASE_GENBANK","wgsInfo":{"masterWgsUrl":"https://www.ncbi.nlm.nih.gov/nuccore/QANW00000000.1","wgsContigsUrl":"https://www.ncbi.nlm.nih.gov/Traces/wgs/QANW01","wgsProjectAccession":"QANW01"}}
{"accession":"GCA_003254925.1","assemblyInfo":{"assemblyLevel":"Scaffold","assemblyMethod":"Platanus v. 1","assemblyName":"ASM325492v1","assemblyStatus":"current","assemblyType":"haploid","bioprojectAccession":"PRJNA374770","bioprojectLineage":[{"bioprojects":[{"accession":"PRJNA374770","title":"International Consortium on Evolution of Root Nodule Symbiosis"}]}],"biosample":{"accession":"SAMN08442482","age":"not collected","attributes":[{"name":"isolate","value":"NF-2018-5"},{"name":"cultivar","value":"not collected"},{"name":"ecotype","value":"not collected"},{"name":"age","value":"not collected"},{"name":"dev_stage","value":"not collected"},{"name":"geo_loc_name","value":"not collected"},{"name":"tissue","value":"not collected"}],"bioprojects":[{"accession":"PRJNA374770"}],"cultivar":"not collected","description":{"organism":{"organismName":"Chamaecrista fasciculata","taxId":53854},"title":"Plant sample from Chamaecrista fasciculata"},"devStage":"not collected","ecotype":"not collected","geoLocName":"not collected","isolate":"NF-2018-5","lastUpdated":"2018-05-01T00:50:50.580","models":["Plant"],"owner":{"contacts":[{}],"name":"BGI-shenzhen"},"package":"Plant.1.0","publicationDate":"2018-05-01T00:50:50.580","sampleIds":[{"label":"Sample name","value":"C.fasciculata"}],"status":{"status":"live","when":"2018-05-01T00:50:50.580"},"submissionDate":"2018-01-31T00:57:03.423","tissue":"not collected"},"blastUrl":"https://blast.ncbi.nlm.nih.gov/Blast.cgi?PAGE_TYPE=BlastSearch&PROG_DEF=blastn&BLAST_SPEC=GDH_GCA_003254925.1","refseqCategory":"representative genome","releaseDate":"2018-06-19","sequencingTech":"Illumina HiSeq","submitter":"BGI"},"assemblyStats":{"contigL50":4195,"contigN50":27842,"gcCount":"144116173","gcPercent":35.0,"genomeCoverage":"692.0x","numberOfComponentSequences":56674,"numberOfContigs":74256,"numberOfScaffolds":56674,"scaffoldL50":1187,"scaffoldN50":96643,"totalSequenceLength":"429102545","totalUngappedLength":"413355170"},"currentAccession":"GCA_003254925.1","organism":{"commonName":"partridge-pea","infraspecificNames":{"isolate":"NF-2018-5"},"organismName":"Chamaecrista fasciculata","taxId":53854},"sourceDatabase":"SOURCE_DATABASE_GENBANK","wgsInfo":{"masterWgsUrl":"https://www.ncbi.nlm.nih.gov/nuccore/QANZ00000000.1","wgsContigsUrl":"https://www.ncbi.nlm.nih.gov/Traces/wgs/QANZ01","wgsProjectAccession":"QANZ01"}}
{"accession":"GCA_003255005.1","assemblyInfo":{"assemblyLevel":"Scaffold","assemblyMethod":"Platanus v. 1","assemblyName":"ASM325500v1","assemblyStatus":"current","assemblyType":"haploid","bioprojectAccession":"PRJNA374770","bioprojectLineage":[{"bioprojects":[{"accession":"PRJNA374770","title":"International Consortium on Evolution of Root Nodule Symbiosis"}]}],"biosample":{"accession":"SAMN08442479","age":"not collected","attributes":[{"name":"isolate","value":"NF-2018-2"},{"name":"cultivar","value":"not collected"},{"name":"ecotype","value":"not collected"},{"name":"age","value":"not collected"},{"name":"dev_stage","value":"not collected"},{"name":"geo_loc_name","value":"not collected"},{"name":"tissue","value":"not collected"}],"bioprojects":[{"accession":"PRJNA374770"}],"cultivar":"not collected","description":{"organism":{"organismName":"Begonia fuchsioides","taxId":200001},"title":"Plant sample from Begonia fuchsioides"},"devStage":"not collected","ecotype":"not collected","geoLocName":"not collected","isolate":"NF-2018-2","lastUpdated":"2018-05-01T00:50:50.540","models":["Plant"],"owner":{"contacts":[{}],"name":"BGI-shenzhen"},"package":"Plant.1.0","publicationDate":"2018-05-01T00:50:50.540","sampleIds":[{"label":"Sample name","value":"B.fuchsioides"}],"status":{"status":"live","when":"2018-05-01T00:50:50.540"},"submissionDate":"2018-01-31T00:57:03.373","tissue":"not collected"},"blastUrl":"https://blast.ncbi.nlm.nih.gov/Blast.cgi?PAGE_TYPE=BlastSearch&PROG_DEF=blastn&BLAST_SPEC=GDH_GCA_003255005.1","refseqCategory":"representative genome","releaseDate":"2018-06-19","sequencingTech":"Illumina HiSeq","submitter":"BGI"},"assemblyStats":{"contigL50":1554,"contigN50":54470,"gcCount":"139904428","gcPercent":38.0,"genomeCoverage":"189.0x","numberOfComponentSequences":55006,"numberOfContigs":63453,"numberOfScaffolds":55006,"scaffoldL50":569,"scaffoldN50":154265,"totalSequenceLength":"373914052","totalUngappedLength":"367615850"},"currentAccession":"GCA_003255005.1","organism":{"infraspecificNames":{"isolate":"NF-2018-2"},"organismName":"Begonia fuchsioides","taxId":200001},"sourceDatabase":"SOURCE_DATABASE_GENBANK","wgsInfo":{"masterWgsUrl":"https://www.ncbi.nlm.nih.gov/nuccore/QAOC00000000.1","wgsContigsUrl":"https://www.ncbi.nlm.nih.gov/Traces/wgs/QAOC01","wgsProjectAccession":"QAOC01"}}
{"accession":"GCA_003255025.1","assemblyInfo":{"assemblyLevel":"Scaffold","assemblyMethod":"Platanus v. 1","assemblyName":"ASM325502v1","assemblyStatus":"current","assemblyType":"haploid","bioprojectAccession":"PRJNA374770","bioprojectLineage":[{"bioprojects":[{"accession":"PRJNA374770","title":"International Consortium on Evolution of Root Nodule Symbiosis"}]}],"biosample":{"accession":"SAMN08442483","age":"not collected","attributes":[{"name":"isolate","value":"NF-2018-6"},{"name":"cultivar","value":"not collected"},{"name":"ecotype","value":"not collected"},{"name":"age","value":"not collected"},{"name":"dev_stage","value":"not collected"},{"name":"geo_loc_name","value":"not collected"},{"name":"tissue","value":"not collected"}],"bioprojects":[{"accession":"PRJNA374770"}],"cultivar":"not collected","description":{"organism":{"organismName":"Datisca glomerata","taxId":34297},"title":"Plant sample from Datisca glomerata"},"devStage":"not collected","ecotype":"not collected","geoLocName":"not collected","isolate":"NF-2018-6","lastUpdated":"2018-05-01T00:50:50.590","models":["Plant"],"owner":{"contacts":[{}],"name":"BGI-shenzhen"},"package":"Plant.1.0","publicationDate":"2018-05-01T00:50:50.590","sampleIds":[{"label":"Sample name","value":"D.glomerata"}],"status":{"status":"live","when":"2018-05-01T00:50:50.590"},"submissionDate":"2018-01-31T00:57:03.437","tissue":"not collected"},"blastUrl":"https://blast.ncbi.nlm.nih.gov/Blast.cgi?PAGE_TYPE=BlastSearch&PROG_DEF=blastn&BLAST_SPEC=GDH_GCA_003255025.1","refseqCategory":"representative genome","releaseDate":"2018-06-19","sequencingTech":"Illumina HiSeq","submitter":"BGI"},"assemblyStats":{"contigL50":652,"contigN50":314514,"gcCount":"237710990","gcPercent":34.5,"genomeCoverage":"262.0x","numberOfComponentSequences":13864,"numberOfContigs":17189,"numberOfScaffolds":13864,"scaffoldL50":171,"scaffoldN50":1186304,"totalSequenceLength":"688404099","totalUngappedLength":"686670185"},"currentAccession":"GCA_003255025.1","organism":{"infraspecificNames":{"isolate":"NF-2018-6"},"organismName":"Datisca glomerata","taxId":34297},"sourceDatabase":"SOURCE_DATABASE_GENBANK","wgsInfo":{"masterWgsUrl":"https://www.ncbi.nlm.nih.gov/nuccore/QANY00000000.1","wgsContigsUrl":"https://www.ncbi.nlm.nih.gov/Traces/wgs/QANY01","wgsProjectAccession":"QANY01"}}
{"accession":"GCA_003255065.1","assemblyInfo":{"assemblyLevel":"Scaffold","assemblyMethod":"Platanus v. 1","assemblyName":"ASM325506v1","assemblyStatus":"current","assemblyType":"haploid","bioprojectAccession":"PRJNA374770","bioprojectLineage":[{"bioprojects":[{"accession":"PRJNA374770","title":"International Consortium on Evolution of Root Nodule Symbiosis"}]}],"biosample":{"accession":"SAMN08442481","age":"not collected","attributes":[{"name":"isolate","value":"NF-2018-4"},{"name":"cultivar","value":"not collected"},{"name":"ecotype","value":"not collected"},{"name":"age","value":"not collected"},{"name":"dev_stage","value":"not collected"},{"name":"geo_loc_name","value":"not collected"},{"name":"tissue","value":"not collected"}],"bioprojects":[{"accession":"PRJNA374770"}],"cultivar":"not collected","description":{"organism":{"organismName":"Cercis canadensis","taxId":49801},"title":"Plant sample from Cercis canadensis"},"devStage":"not collected","ecotype":"not collected","geoLocName":"not collected","isolate":"NF-2018-4","lastUpdated":"2018-05-01T00:50:50.567","models":["Plant"],"owner":{"contacts":[{}],"name":"BGI-shenzhen"},"package":"Plant.1.0","publicationDate":"2018-05-01T00:50:50.567","sampleIds":[{"label":"Sample name","value":"C.canadensis"}],"status":{"status":"live","when":"2018-05-01T00:50:50.567"},"submissionDate":"2018-01-31T00:57:03.407","tissue":"not collected"},"blastUrl":"https://blast.ncbi.nlm.nih.gov/Blast.cgi?PAGE_TYPE=BlastSearch&PROG_DEF=blastn&BLAST_SPEC=GDH_GCA_003255065.1","refseqCategory":"representative genome","releaseDate":"2018-06-19","sequencingTech":"Illumina HiSeq","submitter":"BGI"},"assemblyStats":{"contigL50":944,"contigN50":87734,"gcCount":"112019724","gcPercent":35.5,"genomeCoverage":"1135.0x","numberOfComponentSequences":8828,"numberOfContigs":15690,"numberOfScaffolds":8828,"scaffoldL50":193,"scaffoldN50":419957,"totalSequenceLength":"329325136","totalUngappedLength":"317154669"},"currentAccession":"GCA_003255065.1","organism":{"infraspecificNames":{"isolate":"NF-2018-4"},"organismName":"Cercis canadensis","taxId":49801},"sourceDatabase":"SOURCE_DATABASE_GENBANK","wgsInfo":{"masterWgsUrl":"https://www.ncbi.nlm.nih.gov/nuccore/QAOA00000000.1","wgsContigsUrl":"https://www.ncbi.nlm.nih.gov/Traces/wgs/QAOA01","wgsProjectAccession":"QAOA01"}}
{"accession":"GCA_003260245.2","assemblyInfo":{"assemblyLevel":"Scaffold","assemblyMethod":"SPAdes v. 2021","assemblyName":"ASM326024v2","assemblyStatus":"current","assemblyType":"haploid","bioprojectAccession":"PRJNA294096","bioprojectLineage":[{"bioprojects":[{"accession":"PRJNA294096","title":"Argania spinosa"}]}],"biosample":{"accession":"SAMN04014715","age":"seedlings","attributes":[{"name":"specimen_voucher","value":"IRGN:AM-2015"},{"name":"isolate","value":"IRGN AM-2015"},{"name":"cultivar","value":"missing"},{"name":"orgmod_note","value":"individual wild tree known as \"Argane Amghar\""},{"name":"age","value":"seedlings"},{"name":"geo_loc_name","value":"Morocco"},{"name":"tissue","value":"leaf"},{"name":"collection_date","value":"2015"}],"collectionDate":"2015","cultivar":"missing","description":{"comment":"Plant sample from Argania spinosa","organism":{"organismName":"Argania spinosa","taxId":85884},"title":"Plant sample from Argania spinosa"},"geoLocName":"Morocco","isolate":"IRGN AM-2015","lastUpdated":"2023-03-11T14:21:05.452","models":["Plant"],"owner":{"contacts":[{}],"name":"Iridian Genomes"},"package":"Plant.1.0","publicationDate":"2015-08-27T00:00:00.000","sampleIds":[{"label":"Sample name","value":"Argania spinosa"},{"db":"SRA","value":"SRS1539294"}],"status":{"status":"live","when":"2015-08-27T14:48:05.619"},"submissionDate":"2015-08-27T14:48:05.000","tissue":"leaf"},"blastUrl":"https://blast.ncbi.nlm.nih.gov/Blast.cgi?PAGE_TYPE=BlastSearch&PROG_DEF=blastn&BLAST_SPEC=GDH_GCA_003260245.2","refseqCategory":"representative genome","releaseDate":"2022-09-23","sequencingTech":"Illumina","submitter":"IRIDIAN GENOMES"},"assemblyStats":{"contigL50":38218,"contigN50":3502,"gcCount":"198274744","gcPercent":32.5,"genomeCoverage":"105.0x","numberOfComponentSequences":186325,"numberOfContigs":286261,"numberOfScaffolds":186325,"scaffoldL50":11,"scaffoldN50":24953461,"totalSequenceLength":"690465237","totalUngappedLength":"608770908"},"currentAccession":"GCA_003260245.2","organism":{"infraspecificNames":{"isolate":"AM-2015"},"organismName":"Argania spinosa","taxId":85884},"sourceDatabase":"SOURCE_DATABASE_GENBANK","wgsInfo":{"masterWgsUrl":"https://www.ncbi.nlm.nih.gov/nuccore/QLOD00000000.2","wgsContigsUrl":"https://www.ncbi.nlm.nih.gov/Traces/wgs/QLOD02","wgsProjectAccession":"QLOD02"}}
{"accession":"GCA_003260385.1","annotationInfo":{"name":"Annotation submitted by Kunming Institute of Botany, Chinese Academy of Sciences","provider":"Kunming Institute of Botany, Chinese Academy of Sciences","releaseDate":"2018-06-22","stats":{"geneCounts":{"proteinCoding":18157,"total":18157}}},"assemblyInfo":{"assemblyLevel":"Contig","assemblyMethod":"Canu v. Oct-2016","assemblyName":"Cau_v1.0","assemblyStatus":"current","assemblyType":"haploid","bioprojectAccession":"PRJNA394036","bioprojectLineage":[{"bioprojects":[{"accession":"PRJNA394036","title":"The genome of parasitic plant Cuscuta australis"}]}],"biosample":{"accession":"SAMN07347267","attributes":[{"name":"dev_stage","value":"Vines with mature haustoria"},{"name":"geo_loc_name","value":"China: Yunnan"},{"name":"tissue","value":"Vines"},{"name":"isolate","value":"Yunnan"}],"bioprojects":[{"accession":"PRJNA394036"}],"description":{"organism":{"organismName":"Cuscuta australis","taxId":267555},"title":"Dodder"},"devStage":"Vines with mature haustoria","geoLocName":"China: Yunnan","isolate":"Yunnan","lastUpdated":"2018-06-08T00:38:00.470","models":["Plant"],"owner":{"contacts":[{}],"name":"Kunming Institute of Botany, Chinese Academy of Sciences"},"package":"Plant.1.0","publicationDate":"2018-06-08T00:38:00.470","sampleIds":[{"label":"Sample name","value":"Cuscuta australis"},{"db":"SRA","value":"SRS2370474"}],"status":{"status":"live","when":"2018-06-08T00:38:00.470"},"submissionDate":"2017-07-12T22:08:02.903","tissue":"Vines"},"blastUrl":"https://blast.ncbi.nlm.nih.gov/Blast.cgi?PAGE_TYPE=BlastSearch&PROG_DEF=blastn&BLAST_SPEC=GDH_GCA_003260385.1","refseqCategory":"representative genome","releaseDate":"2018-06-22","sequencingTech":"PacBio; Illumina HiSeq","submitter":"Kunming Institute of Botany, Chinese Academy of Sciences"},"assemblyStats":{"contigL50":27,"contigN50":3625894,"gcCount":"95599002","gcPercent":36.5,"genomeCoverage":"97.6x","numberOfComponentSequences":218,"numberOfContigs":218,"totalSequenceLength":"262630465","totalUngappedLength":"262630465"},"currentAccession":"GCA_003260385.1","organism":{"infraspecificNames":{"isolate":"Yunnan"},"organismName":"Cuscuta australis","taxId":267555},"sourceDatabase":"SOURCE_DATABASE_GENBANK","wgsInfo":{"masterWgsUrl":"https://www.ncbi.nlm.nih.gov/nuccore/NQVE00000000.1","wgsContigsUrl":"https://www.ncbi.nlm.nih.gov/Traces/wgs/NQVE01","wgsProjectAccession":"NQVE01"}}
{"accession":"GCA_003260655.2","annotationInfo":{"name":"Annotation submitted by University of Exeter","provider":"University of Exeter","releaseDate":"2020-03-24","stats":{"geneCounts":{"proteinCoding":63131,"total":63131}}},"assemblyInfo":{"assemblyLevel":"Scaffold","assemblyMethod":"SOAPdenovo v. 2-bin-LINUX-generic-r240","assemblyName":"B_cretica_A_v2","assemblyStatus":"current","assemblyType":"haploid","bioprojectAccession":"PRJNA470925","bioprojectLineage":[{"bioprojects":[{"accession":"PRJNA470925","title":"Brassica cretica Genome sequencing and assembly"}]}],"biosample":{"accession":"SAMN09112366","age":"not collected","attributes":[{"name":"isolate","value":"PFS-1207/04"},{"name":"ecotype","value":"not collected"},{"name":"age","value":"not collected"},{"name":"dev_stage","value":"missing"},{"name":"geo_loc_name","value":"Greece:Crete"},{"name":"tissue","value":"Leaf"}],"bioprojects":[{"accession":"PRJNA470925"}],"description":{"organism":{"organismName":"Brassica cretica","taxId":69181},"title":"Plant sample from Brassica cretica"},"devStage":"missing","ecotype":"not collected","geoLocName":"Greece:Crete","isolate":"PFS-1207/04","lastUpdated":"2019-06-20T08:53:06.023","models":["Plant"],"owner":{"contacts":[{}],"name":"University of Exeter"},"package":"Plant.1.0","publicationDate":"2018-06-24T00:37:48.450","sampleIds":[{"label":"Sample name","value":"A"},{"db":"SRA","value":"SRS4998280"}],"status":{"status":"live","when":"2018-06-24T00:37:48.450"},"submissionDate":"2018-05-10T12:41:11.323","tissue":"Leaf"},"blastUrl":"https://blast.ncbi.nlm.nih.gov/Blast.cgi?PAGE_TYPE=BlastSearch&PROG_DEF=blastn&BLAST_SPEC=GDH_GCA_003260655.2","refseqCategory":"representative genome","releaseDate":"2020-03-24","sequencingTech":"Illumina HiSeq","submitter":"University of Exeter"},"assemblyStats":{"contigL50":3731,"contigN50":25510,"gcCount":"119116001","gcPercent":36.0,"genomeCoverage":"55.0x","numberOfComponentSequences":2934,"numberOfContigs":25197,"numberOfScaffolds":2934,"scaffoldL50":5,"scaffoldN50":36085697,"totalSequenceLength":"332349879","totalUngappedLength":"330411766"},"currentAccession":"GCA_003260655.2","organism":{"infraspecificNames":{"isolate":"PFS-1207/04"},"organismName":"Brassica cretica","taxId":69181},"sourceDatabase":"SOURCE_DATABASE_GENBANK","wgsInfo":{"masterWgsUrl":"https://www.ncbi.nlm.nih.gov/nuccore/QGKV00000000.2","wgsContigsUrl":"https://www.ncbi.nlm.nih.gov/Traces/wgs/QGKV02","wgsProjectAccession":"QGKV02"}}
{"accession":"GCA_003290165.1","assemblyInfo":{"assemblyLevel":"Contig","assemblyMethod":"FALCON-Unzip v. 0.3","assemblyName":"B.thun_GenomeAssembly_v1","assemblyStatus":"current","assemblyType":"haploid","bioprojectAccession":"PRJNA478403","bioprojectLineage":[{"bioprojects":[{"accession":"PRJNA478403","title":"Berberis thunbergii cultivar:kobold Genome sequencing and assembly"}]}],"biosample":{"accession":"SAMN09515102","attributes":[{"name":"cultivar","value":"Kobold"},{"name":"dev_stage","value":"adult plant"},{"name":"geo_loc_name","value":"USA"},{"name":"tissue","value":"leaf"}],"bioprojects":[{"accession":"PRJNA478403"}],"cultivar":"Kobold","description":{"comment":"The Berberis thunbergii draft genome assembly using 129 Gb of Pacbio long reads","organism":{"organismName":"Berberis thunbergii","taxId":121720},"title":"Plant sample from Berberis thunbergii"},"devStage":"adult plant","geoLocName":"USA","lastUpdated":"2018-06-28T15:01:11.127","models":["Plant"],"owner":{"contacts":[{}],"name":"Hale Lab at University of New Hampshire"},"package":"Plant.1.0","publicationDate":"2018-06-28T00:00:00.000","sampleIds":[{"label":"Sample name","value":"B.thun_Genome"}],"status":{"status":"live","when":"2018-06-28T14:29:06.748"},"submissionDate":"2018-06-28T14:29:06.747","tissue":"leaf"},"blastUrl":"https://blast.ncbi.nlm.nih.gov/Blast.cgi?PAGE_TYPE=BlastSearch&PROG_DEF=blastn&BLAST_SPEC=GDH_GCA_003290165.1","refseqCategory":"representative genome","releaseDate":"2018-07-06","sequencingTech":"PacBio","submitter":"Hale Lab at University of New Hampshire"},"assemblyStats":{"contigL50":1362,"contigN50":397058,"gcCount":"844195016","gcPercent":37.5,"genomeCoverage":"104.8x","numberOfComponentSequences":11815,"numberOfContigs":11815,"totalSequenceLength":"2240736797","totalUngappedLength":"2240736797"},"currentAccession":"GCA_003290165.1","organism":{"commonName":"Japanese barberry","infraspecificNames":{"cultivar":"Kobold"},"organismName":"Berberis thunbergii","taxId":121720},"sourceDatabase":"SOURCE_DATABASE_GENBANK","wgsInfo":{"masterWgsUrl":"https://www.ncbi.nlm.nih.gov/nuccore/QNQO00000000.1","wgsContigsUrl":"https://www.ncbi.nlm.nih.gov/Traces/wgs/QNQO01","wgsProjectAccession":"QNQO01"}}
{"accession":"GCA_003412495.2","assemblyInfo":{"assemblyLevel":"Chromosome","assemblyMethod":"MECAT v. 1.0; LACHESIS v. 1.0","assemblyName":"ASM341249v2","assemblyStatus":"current","assemblyType":"haploid","bioprojectAccession":"PRJNA386536","bioprojectLineage":[{"bioprojects":[{"accession":"PRJNA386536","title":"Echium plantagineum Genome sequencing"}]}],"biosample":{"accession":"SAMN06972310","attributes":[{"name":"cultivar","value":"N1-2015"},{"name":"dev_stage","value":"flowering"},{"name":"geo_loc_name","value":"China: Nanjing"},{"name":"tissue","value":"leaves"}],"bioprojects":[{"accession":"PRJNA386536"}],"cultivar":"N1-2015","description":{"organism":{"organismName":"Echium plantagineum","taxId":113446},"title":"Plant sample from Echium plantagineum"},"devStage":"flowering","geoLocName":"China: Nanjing","lastUpdated":"2019-05-31T11:38:10.127","models":["Plant"],"owner":{"contacts":[{}],"name":"Nanjing University"},"package":"Plant.1.0","publicationDate":"2017-05-13T00:00:00.000","sampleIds":[{"label":"Sample name","value":"Plant sample from Echium plantagineum"},{"db":"SRA","value":"SRS2231107"}],"status":{"status":"live","when":"2017-05-13T04:47:03.171"},"submissionDate":"2017-05-13T04:47:03.170","tissue":"leaves"},"blastUrl":"https://blast.ncbi.nlm.nih.gov/Blast.cgi?PAGE_TYPE=BlastSearch&PROG_DEF=blastn&BLAST_SPEC=GDH_GCA_003412495.2","refseqCategory":"representative genome","releaseDate":"2019-05-31","sequencingTech":"PacBio Sequel; Illumina NovaSeq","submitter":"Nanjing University"},"assemblyStats":{"contigL50":222,"contigN50":313808,"gcCount":"121077304","gcPercent":34.5,"genomeCoverage":"115.0x","numberOfComponentSequences":809,"numberOfContigs":1876,"numberOfScaffolds":809,"scaffoldL50":5,"scaffoldN50":32925139,"totalNumberOfChromosomes":8,"totalSequenceLength":"349027617","totalUngappedLength":"348920917"},"currentAccession":"GCA_003412495.2","organism":{"infraspecificNames":{"cultivar":"N1-2015"},"organismName":"Echium plantagineum","taxId":113446},"sourceDatabase":"SOURCE_DATABASE_GENBANK","wgsInfo":{"masterWgsUrl":"https://www.ncbi.nlm.nih.gov/nuccore/QFAX00000000.2","wgsContigsUrl":"https://www.ncbi.nlm.nih.gov/Traces/wgs/QFAX02","wgsProjectAccession":"QFAX02"}}
{"accession":"GCA_003427395.1","annotationInfo":{"name":"Annotation submitted by Kanazawa University","provider":"Kanazawa University","releaseDate":"2018-07-13","stats":{"geneCounts":{"other":703,"proteinCoding":34719,"pseudogene":2,"total":35424}}},"assemblyInfo":{"assemblyLevel":"Scaffold","assemblyMethod":"ALLPATHS-LG R48517 - R48777","assemblyName":"Cbr_1.0","assemblyStatus":"current","assemblyType":"haploid","bioprojectAccession":"PRJDB3348","bioprojectLineage":[{"bioprojects":[{"accession":"PRJDB3348","title":"Chara braunii genome sequencing project"}]}],"biosample":{"accession":"SAMD00044344","attributes":[{"name":"sample_name","value":"S276"},{"name":"collection_date","value":"missing"},{"name":"env_broad_scale","value":"freshwater lake biome"},{"name":"env_local_scale","value":"freshwater lake"},{"name":"env_medium","value":"fresh water"},{"name":"estimated_size","value":"2300"},{"name":"geo_loc_name","value":"Japan:Ibaraki, Lake Kasumigaura"},{"name":"isol_growth_condt","value":"10.1111/pre.12056"},{"name":"isolation_source","value":"germinated from the bottom soil of a lake"},{"name":"lat_lon","value":"missing"},{"name":"locus_tag_prefix","value":"CBR"},{"name":"num_replicons","value":"14"},{"name":"ploidy","value":"haploid"},{"name":"project_name","value":"Chara genome project"},{"name":"propagation","value":"asexual"},{"name":"strain","value":"S276"}],"bioprojects":[{"accession":"PRJDB3348"}],"collectionDate":"missing","description":{"comment":"Keywords: GSC:MIxS;MIGS:6.0","organism":{"organismName":"Chara braunii","taxId":69332},"title":"Chara braunii S276 genome"},"geoLocName":"Japan:Ibaraki, Lake Kasumigaura","isolationSource":"germinated from the bottom soil of a lake","lastUpdated":"2024-06-02T02:29:47.663","latLon":"missing","models":["MIGS.eu"],"owner":{"name":"Kanazawa University"},"package":"MIGS.eu.6.0","projectName":"Chara genome project","publicationDate":"2018-07-17T00:00:00.000","sampleIds":[{"db":"SRA","value":"DRS071382"}],"sampleName":"S276","status":{"status":"live","when":"2018-07-17T16:05:57.093"},"strain":"S276","submissionDate":"2018-07-17T15:06:40.390"},"blastUrl":"https://blast.ncbi.nlm.nih.gov/Blast.cgi?PAGE_TYPE=BlastSearch&PROG_DEF=blastn&BLAST_SPEC=GDH_GCA_003427395.1","refseqCategory":"representative genome","releaseDate":"2018-07-13","sequencingTech":"Illumina HiSEQ2000/2500","submitter":"Kanazawa University"},"assemblyStats":{"contigL50":36070,"contigN50":11762,"gcCount":"690858570","gcPercent":48.5,"genomeCoverage":"50.0x","numberOfComponentSequences":11654,"numberOfContigs":208426,"numberOfScaffolds":11654,"scaffoldL50":234,"scaffoldN50":2261426,"totalSequenceLength":"1751211849","totalUngappedLength":"1429941810"},"currentAccession":"GCA_003427395.1","organism":{"infraspecificNames":{"strain":"S276"},"organismName":"Chara braunii","taxId":69332},"sourceDatabase":"SOURCE_DATABASE_GENBANK","wgsInfo":{"masterWgsUrl":"https://www.ncbi.nlm.nih.gov/nuccore/BFEA00000000.1","wgsContigsUrl":"https://www.ncbi.nlm.nih.gov/Traces/wgs/BFEA01","wgsProjectAccession":"BFEA01"}}
{"accession":"GCA_003546025.1","annotationInfo":{"name":"Annotation submitted by Academia Sinica","provider":"Academia Sinica","releaseDate":"2019-01-15","stats":{"geneCounts":{"proteinCoding":26531,"pseudogene":1354,"total":27885}}},"assemblyInfo":{"assemblyLevel":"Scaffold","assemblyMethod":"FALCON v. 0.5.0","assemblyName":"ASBRC_Ckan_1.0","assemblyStatus":"current","assemblyType":"haploid","bioprojectAccession":"PRJNA477266","bioprojectLineage":[{"bioprojects":[{"accession":"PRJNA477266","title":"The genome project of Stout camphor tree (Cinnamomum kanehirae Hayata)"}]}],"biosample":{"accession":"SAMN09509728","age":"12","attributes":[{"name":"cultivar","value":"Chaw 1501"},{"name":"ecotype","value":"not applicable"},{"name":"age","value":"12"},{"name":"geo_loc_name","value":"Taiwan: Changhua, Ershui"},{"name":"tissue","value":"young leaves"},{"name":"biomaterial_provider","value":"Shu-Miaw Chaw"},{"name":"lat_lon","value":"23.823861 N 120.611444 E"},{"name":"sample_type","value":"tissue sample"},{"name":"forma","value":"kanehirae"}],"biomaterialProvider":"Shu-Miaw Chaw","bioprojects":[{"accession":"PRJNA477266"}],"cultivar":"Chaw 1501","description":{"organism":{"organismName":"Cinnamomum micranthum f. kanehirae","taxId":337451},"title":"Plant sample from Cinnamomum micranthum f. kanehirae"},"ecotype":"not applicable","geoLocName":"Taiwan: Changhua, Ershui","lastUpdated":"2019-01-17T13:21:48.443","latLon":"23.823861 N 120.611444 E","models":["Plant"],"owner":{"contacts":[{}],"name":"Academia Sinica"},"package":"Plant.1.0","publicationDate":"2018-09-06T00:00:00.000","sampleIds":[{"label":"Sample name","value":"Cinnamomum kanehirae genome"}],"status":{"status":"live","when":"2018-09-06T13:54:29.774"},"submissionDate":"2018-06-28T04:52:11.090","tissue":"young leaves"},"blastUrl":"https://blast.ncbi.nlm.nih.gov/Blast.cgi?PAGE_TYPE=BlastSearch&PROG_DEF=blastn&BLAST_SPEC=GDH_GCA_003546025.1","comments":"Annotation was added to the contigs on January 2019.","refseqCategory":"representative genome","releaseDate":"2018-09-11","sequencingTech":"PacBio","submitter":"Academia Sinica"},"assemblyStats":{"contigL50":329,"contigN50":498920,"gcCount":"279154777","gcPercent":38.5,"genomeCoverage":"85.0x","numberOfComponentSequences":2150,"numberOfContigs":6084,"numberOfScaffolds":2150,"scaffoldL50":6,"scaffoldN50":50350591,"totalSequenceLength":"730416403","totalUngappedLength":"728155502"},"currentAccession":"GCA_003546025.1","organism":{"infraspecificNames":{"cultivar":"Chaw 1501"},"organismName":"Cinnamomum micranthum f. kanehirae","taxId":337451},"sourceDatabase":"SOURCE_DATABASE_GENBANK","wgsInfo":{"masterWgsUrl":"https://www.ncbi.nlm.nih.gov/nuccore/QPKB00000000.1","wgsContigsUrl":"https://www.ncbi.nlm.nih.gov/Traces/wgs/QPKB01","wgsProjectAccession":"QPKB01"}}
{"accession":"GCA_003571905.1","assemblyInfo":{"assemblyLevel":"Scaffold","assemblyMethod":"CLC NGS Cell v. July-2015","assemblyName":"ASM357190v1","assemblyStatus":"current","assemblyType":"haploid","bioprojectAccession":"PRJNA412672","bioprojectLineage":[{"bioprojects":[{"accession":"PRJNA412672","title":"Magnolia ashei Genome sequencing and assembly"}]}],"biosample":{"accession":"SAMN07722838","attributes":[{"name":"ecotype","value":"Holmes Creek"},{"name":"dev_stage","value":"mature"},{"name":"geo_loc_name","value":"USA: Florida Panhandle"},{"name":"tissue","value":"leaf"}],"description":{"organism":{"organismName":"Magnolia ashei","taxId":86777},"title":"Plant sample from Magnolia ashei"},"devStage":"mature","ecotype":"Holmes Creek","geoLocName":"USA: Florida Panhandle","lastUpdated":"2018-03-30T00:50:06.713","models":["Plant"],"owner":{"contacts":[{}],"name":"U.S. National Arboretum"},"package":"Plant.1.0","publicationDate":"2018-03-30T00:50:06.713","sampleIds":[{"label":"Sample name","value":"Magnolia ashei USNA56801H"}],"status":{"status":"live","when":"2018-03-30T00:50:06.713"},"submissionDate":"2017-09-29T17:45:03.320","tissue":"leaf"},"blastUrl":"https://blast.ncbi.nlm.nih.gov/Blast.cgi?PAGE_TYPE=BlastSearch&PROG_DEF=blastn&BLAST_SPEC=GDH_GCA_003571905.1","refseqCategory":"representative genome","releaseDate":"2018-09-17","sequencingTech":"Illumina MiSeq","submitter":"U.S. National Arboretum"},"assemblyStats":{"contigL50":82447,"contigN50":1143,"gcCount":"112276185","gcPercent":39.5,"genomeCoverage":"0.0x","numberOfComponentSequences":265493,"numberOfContigs":273030,"numberOfScaffolds":265493,"scaffoldL50":81690,"scaffoldN50":1156,"totalSequenceLength":"284511610","totalUngappedLength":"283721471"},"currentAccession":"GCA_003571905.1","organism":{"infraspecificNames":{"ecotype":"Holmes Creek"},"organismName":"Magnolia ashei","taxId":86777},"sourceDatabase":"SOURCE_DATABASE_GENBANK","wgsInfo":{"masterWgsUrl":"https://www.ncbi.nlm.nih.gov/nuccore/PCNC00000000.1","wgsContigsUrl":"https://www.ncbi.nlm.nih.gov/Traces/wgs/PCNC01","wgsProjectAccession":"PCNC01"}}
{"accession":"GCA_003576665.1","assemblyInfo":{"assemblyLevel":"Chromosome","assemblyMethod":"Platanus v. v1.2.1; SSPACE v. v2.0; PBJelly v. v15.8.24; Pilon v. v1.13","assemblyName":"ASM357666v1","assemblyStatus":"current","assemblyType":"haploid","bioprojectAccession":"PRJNA428214","bioprojectLineage":[{"bioprojects":[{"accession":"PRJNA428214","title":"Ipomoea trifida cultivar:NCNSP0306 Genome sequencing and assembly"}]}],"biosample":{"accession":"SAMN08284054","attributes":[{"name":"cultivar","value":"NCNSP0306"},{"name":"dev_stage","value":"Seedling"},{"name":"geo_loc_name","value":"USA: Raleigh"},{"name":"tissue","value":"Young leaf"}],"bioprojects":[{"accession":"PRJNA428214"}],"cultivar":"NCNSP0306","description":{"organism":{"organismName":"Ipomoea trifida","taxId":35884},"title":"Plant sample from Ipomoea trifida NCNSP0306"},"devStage":"Seedling","geoLocName":"USA: Raleigh","lastUpdated":"2018-09-20T12:37:48.437","models":["Plant"],"owner":{"contacts":[{}],"name":"Cornell University"},"package":"Plant.1.0","publicationDate":"2018-09-20T12:37:48.437","sampleIds":[{"label":"Sample name","value":"NCNSP0306"},{"db":"SRA","value":"SRS2909242"}],"status":{"status":"live","when":"2018-09-20T12:37:48.437"},"submissionDate":"2018-01-02T11:48:03.013","tissue":"Young leaf"},"blastUrl":"https://blast.ncbi.nlm.nih.gov/Blast.cgi?PAGE_TYPE=BlastSearch&PROG_DEF=blastn&BLAST_SPEC=GDH_GCA_003576665.1","refseqCategory":"representative genome","releaseDate":"2018-09-19","sequencingTech":"Illumina HiSeq; PacBio","submitter":"Cornell University"},"assemblyStats":{"contigL50":1334,"contigN50":74315,"gcCount":"154801719","gcPercent":35.5,"genomeCoverage":"200.0x","numberOfComponentSequences":16,"numberOfContigs":43447,"numberOfScaffolds":16,"scaffoldL50":6,"scaffoldN50":26165527,"totalNumberOfChromosomes":16,"totalSequenceLength":"492375559","totalUngappedLength":"433252058"},"currentAccession":"GCA_003576665.1","organism":{"infraspecificNames":{"cultivar":"NCNSP0306"},"organismName":"Ipomoea trifida","taxId":35884},"sourceDatabase":"SOURCE_DATABASE_GENBANK"}
{"accession":"GCA_003689015.2","assemblyInfo":{"assemblyLevel":"Chromosome","assemblyMethod":"AllPaths v. 2.0","assemblyName":"ASM368901v2","assemblyStatus":"current","assemblyType":"haploid","bioprojectAccession":"PRJNA263699","bioprojectLineage":[{"bioprojects":[{"accession":"PRJNA263699","title":"Cicer reticulatum isolate:PI489777 Genome sequencing and assembly"}]}],"biosample":{"accession":"SAMN03105776","age":"missing","attributes":[{"name":"isolation_source","value":"missing"},{"name":"cultivar","value":"missing"},{"name":"isolate","value":"PI489777"},{"name":"biomaterial_provider","value":"National Institute of Plant Genome Research"},{"name":"tissue","value":"leaf"},{"name":"geo_loc_name","value":"missing"},{"name":"age","value":"missing"}],"biomaterialProvider":"National Institute of Plant Genome Research","bioprojects":[{"accession":"PRJNA263699"}],"cultivar":"missing","description":{"comment":"Sequencing and de novo assembly of genome of chickpea var. PI489777. Nuclear DNA isolated from leaves of C.reticulatum var.PI489777 and sequenced the paired end libraries using next generation sequencing platforms","organism":{"organismName":"Cicer reticulatum","taxId":90898},"title":"Plant sample from Cicer reticulatum"},"geoLocName":"missing","isolate":"PI489777","isolationSource":"missing","lastUpdated":"2018-10-24T15:30:57.339","models":["Plant"],"owner":{"contacts":[{}],"name":"NIPGR"},"package":"Plant.1.0","publicationDate":"2015-11-21T00:00:00.000","sampleIds":[{"label":"Sample name","value":"wild_PI489777"},{"db":"SRA","value":"SRS736965"}],"status":{"status":"live","when":"2015-11-21T06:44:35.777"},"submissionDate":"2014-10-13T02:42:15.373","tissue":"leaf"},"blastUrl":"https://blast.ncbi.nlm.nih.gov/Blast.cgi?PAGE_TYPE=BlastSearch&PROG_DEF=blastn&BLAST_SPEC=GDH_GCA_003689015.2","refseqCategory":"representative genome","releaseDate":"2019-07-29","sequencingTech":"Illumina HiSeq","submitter":"NIPGR"},"assemblyStats":{"contigL50":3367,"contigN50":28852,"gcCount":"114806743","gcPercent":30.0,"genomeCoverage":"49.0x","numberOfComponentSequences":3657,"numberOfContigs":32654,"numberOfScaffolds":3657,"scaffoldL50":4,"scaffoldN50":55213382,"totalNumberOfChromosomes":8,"totalSequenceLength":"416904123","totalUngappedLength":"379669711"},"currentAccession":"GCA_003689015.2","organism":{"infraspecificNames":{"isolate":"PI489777"},"organismName":"Cicer reticulatum","taxId":90898},"sourceDatabase":"SOURCE_DATABASE_GENBANK","wgsInfo":{"masterWgsUrl":"https://www.ncbi.nlm.nih.gov/nuccore/QSLP00000000.2","wgsContigsUrl":"https://www.ncbi.nlm.nih.gov/Traces/wgs/QSLP02","wgsProjectAccession":"QSLP02"}}
{"accession":"GCA_003724115.2","assemblyInfo":{"assemblyLevel":"Scaffold","assemblyMethod":"nuclear: SOAPdenovo v. Jan-2017; mito: CLC Genomics Workbench v. 11.0.1","assemblyName":"FoenVul1.1","assemblyStatus":"current","assemblyType":"haploid","bioprojectAccession":"PRJNA419638","bioprojectLineage":[{"bioprojects":[{"accession":"PRJNA419638","title":"Anethum foeniculum cultivar:OL2 Genome sequencing and assembly"}]}],"biosample":{"accession":"SAMN07983892","age":"1-month-old","attributes":[{"name":"cultivar","value":"OL2"},{"name":"age","value":"1-month-old"},{"name":"geo_loc_name","value":"Italy"},{"name":"tissue","value":"Leaf"}],"bioprojects":[{"accession":"PRJNA417360"}],"cultivar":"OL2","description":{"organism":{"organismName":"Anethum foeniculum","taxId":2849586},"title":"Plant sample from Foeniculum vulgare"},"geoLocName":"Italy","lastUpdated":"2021-06-17T21:04:22.701","models":["Plant"],"owner":{"contacts":[{}],"name":"University of Padua"},"package":"Plant.1.0","publicationDate":"2018-08-26T00:00:00.000","sampleIds":[{"label":"Sample name","value":"OL2_1"},{"db":"SRA","value":"SRS2669257"}],"status":{"status":"live","when":"2018-08-26T12:37:35.487"},"submissionDate":"2017-11-07T04:35:03.013","tissue":"Leaf"},"blastUrl":"https://blast.ncbi.nlm.nih.gov/Blast.cgi?PAGE_TYPE=BlastSearch&PROG_DEF=blastn&BLAST_SPEC=GDH_GCA_003724115.2","comments":"Additional contigs PHNY01300378-PHNY01300977 representing the mitochondrial sequence were added in September 2021. The nuclear assembly date was JAN-2017 while the mitochondrial assembly date was 15-FEB-2020.","refseqCategory":"representative genome","releaseDate":"2018-11-13","sequencingTech":"nuclear: Illumina HiSeq; mito: Illumina","submitter":"University of Padua"},"assemblyStats":{"contigL50":91315,"contigN50":1888,"gcCount":"325224661","gcPercent":33.5,"numberOfComponentSequences":300377,"numberOfContigs":1204284,"numberOfOrganelles":1,"numberOfScaffolds":300377,"scaffoldL50":26199,"scaffoldN50":9442,"totalSequenceLength":"1010971190","totalUngappedLength":"968138195"},"currentAccession":"GCA_003724115.2","organelleInfo":[{"description":"Mitochondrion","submitter":"University of Padua"}],"organism":{"commonName":"fennel","infraspecificNames":{"cultivar":"OL2"},"organismName":"Anethum foeniculum","taxId":2849586},"sourceDatabase":"SOURCE_DATABASE_GENBANK","wgsInfo":{"masterWgsUrl":"https://www.ncbi.nlm.nih.gov/nuccore/PHNY00000000.1","wgsContigsUrl":"https://www.ncbi.nlm.nih.gov/Traces/wgs/PHNY01","wgsProjectAccession":"PHNY01"}}
{"accession":"GCA_003996215.1","assemblyInfo":{"assemblyLevel":"Scaffold","assemblyMethod":"MaSuRCA v. 3.2.2","assemblyName":"ASM399621v1","assemblyStatus":"current","assemblyType":"haploid","bioprojectAccession":"PRJNA474403","bioprojectLineage":[{"bioprojects":[{"accession":"PRJNA474403","title":"Jaltomata sinuosa strain:JA0702 Genome sequencing and assembly"}]}],"biosample":{"accession":"SAMN09302773","attributes":[{"name":"ecotype","value":"not applicable"},{"name":"strain","value":"JA0702"},{"name":"dev_stage","value":"young leaf"},{"name":"geo_loc_name","value":"Bolivia: La Paz"},{"name":"tissue","value":"young leaf"}],"description":{"organism":{"organismName":"Jaltomata sinuosa","taxId":205521},"title":"Plant sample from Jaltomata sinuosa"},"devStage":"young leaf","ecotype":"not applicable","geoLocName":"Bolivia: La Paz","lastUpdated":"2018-09-26T14:00:17.340","models":["Plant"],"owner":{"contacts":[{}],"name":"Indiana University"},"package":"Plant.1.0","publicationDate":"2018-09-01T00:51:15.800","sampleIds":[{"label":"Sample name","value":"JA0702"},{"db":"SRA","value":"SRS3822877"}],"status":{"status":"live","when":"2018-09-01T00:51:15.800"},"strain":"JA0702","submissionDate":"2018-06-04T01:26:05.830","tissue":"young leaf"},"blastUrl":"https://blast.ncbi.nlm.nih.gov/Blast.cgi?PAGE_TYPE=BlastSearch&PROG_DEF=blastn&BLAST_SPEC=GDH_GCA_003996215.1","refseqCategory":"representative genome","releaseDate":"2019-01-07","sequencingTech":"PacBio; Illumina","submitter":"Indiana University"},"assemblyStats":{"contigL50":1044,"contigN50":372489,"gcCount":"547536061","gcPercent":38.0,"genomeCoverage":"25.0x","numberOfComponentSequences":7667,"numberOfContigs":8210,"numberOfScaffolds":7667,"scaffoldL50":965,"scaffoldN50":397617,"totalSequenceLength":"1443196791","totalUngappedLength":"1442747866"},"currentAccession":"GCA_003996215.1","organism":{"infraspecificNames":{"strain":"JA0702"},"organismName":"Jaltomata sinuosa","taxId":205521},"sourceDatabase":"SOURCE_DATABASE_GENBANK","wgsInfo":{"masterWgsUrl":"https://www.ncbi.nlm.nih.gov/nuccore/QJPP00000000.1","wgsContigsUrl":"https://www.ncbi.nlm.nih.gov/Traces/wgs/QJPP01","wgsProjectAccession":"QJPP01"}}
{"accession":"GCA_004012085.1","assemblyInfo":{"assemblyLevel":"Contig","assemblyMethod":"SPAdes v. 3.09","assemblyName":"ASM401208v1","assemblyStatus":"current","assemblyType":"haploid","bioprojectAccession":"PRJNA504673","bioprojectLineage":[{"bioprojects":[{"accession":"PRJNA504673","title":"Eugenia uniflora Genome sequencing and assembly"}]}],"biosample":{"accession":"SAMN10397313","attributes":[{"name":"ecotype","value":"Pampa"},{"name":"dev_stage","value":"adult"},{"name":"geo_loc_name","value":"Brazil: Rio Grande do Sul, Sao Gabriel"},{"name":"tissue","value":"leaf"},{"name":"collected_by","value":"Deise Schroder Sarzi"},{"name":"collection_date","value":"2016"},{"name":"specimen_voucher","value":"HBEI1150"}],"bioprojects":[{"accession":"PRJNA504673"}],"collectedBy":"Deise Schroder Sarzi","collectionDate":"2016","description":{"comment":"Sample used for DNA isolation and whole genome sequencing through NGS.","organism":{"organismName":"Eugenia uniflora","taxId":119951},"title":"Leaf sample from Eugenia uniflora: Genome sequencing"},"devStage":"adult","ecotype":"Pampa","geoLocName":"Brazil: Rio Grande do Sul, Sao Gabriel","lastUpdated":"2018-11-08T18:01:09.393","models":["Plant"],"owner":{"contacts":[{}],"name":"Universidade Federal do Pampa"},"package":"Plant.1.0","publicationDate":"2018-11-08T00:00:00.000","sampleIds":[{"label":"Sample name","value":"Pitangueira1"}],"status":{"status":"live","when":"2018-11-08T17:12:03.004"},"submissionDate":"2018-11-08T17:12:03.003","tissue":"leaf"},"blastUrl":"https://blast.ncbi.nlm.nih.gov/Blast.cgi?PAGE_TYPE=BlastSearch&PROG_DEF=blastn&BLAST_SPEC=GDH_GCA_004012085.1","refseqCategory":"representative genome","releaseDate":"2019-01-11","sequencingTech":"IonTorrent","submitter":"Universidade Federal do Pampa"},"assemblyStats":{"contigL50":1132,"contigN50":1168,"gcCount":"1297916","gcPercent":41.0,"genomeCoverage":"0.0x","numberOfComponentSequences":2601,"numberOfContigs":2601,"totalSequenceLength":"3152134","totalUngappedLength":"3152134"},"currentAccession":"GCA_004012085.1","organism":{"commonName":"pitanga","infraspecificNames":{"ecotype":"Pampa"},"organismName":"Eugenia uniflora","taxId":119951},"sourceDatabase":"SOURCE_DATABASE_GENBANK","wgsInfo":{"masterWgsUrl":"https://www.ncbi.nlm.nih.gov/nuccore/RQIG00000000.1","wgsContigsUrl":"https://www.ncbi.nlm.nih.gov/Traces/wgs/RQIG01","wgsProjectAccession":"RQIG01"}}
{"accession":"GCA_004027125.1","assemblyInfo":{"assemblyLevel":"Chromosome","assemblyMethod":"ABySS v. 2.0.1; Chromosomer v. August 2017","assemblyName":"Gothu_v1","assemblyStatus":"current","assemblyType":"haploid","bioprojectAccession":"PRJNA488266","bioprojectLineage":[{"bioprojects":[{"accession":"PRJNA488266","title":"G. thurberi, G. armourianum, G. harknessii, G. davidsonii, G. klotzschianum, G. aridum, G. raimondii, G. gossypiodes, G. lobatum, G. trilobum, G. laxum, G. turneri, G. schwendemanii Genome sequencing and assembly"}]}],"biosample":{"accession":"SAMN09928035","attributes":[{"name":"isolate","value":"35"},{"name":"geo_loc_name","value":"USA: College Station"},{"name":"dev_stage","value":"adult"},{"name":"tissue","value":"leaf"}],"bioprojects":[{"accession":"PRJNA488266"}],"description":{"organism":{"organismName":"Gossypium thurberi","taxId":34273},"title":"Plant genome from Gossypium thurberi"},"devStage":"adult","geoLocName":"USA: College Station","isolate":"35","lastUpdated":"2018-12-31T00:52:41.110","models":["Plant"],"owner":{"contacts":[{}],"name":"Mississippi State University"},"package":"Plant.1.0","publicationDate":"2018-12-31T00:52:41.110","sampleIds":[{"label":"Sample name","value":"D1-35"},{"db":"SRA","value":"SRS3949704"}],"status":{"status":"live","when":"2018-12-31T00:52:41.110"},"submissionDate":"2018-08-28T14:33:03.517","tissue":"leaf"},"blastUrl":"https://blast.ncbi.nlm.nih.gov/Blast.cgi?PAGE_TYPE=BlastSearch&PROG_DEF=blastn&BLAST_SPEC=GDH_GCA_004027125.1","refseqCategory":"representative genome","releaseDate":"2019-01-16","sequencingTech":"Illumina HiSeq","submitter":"Mississippi State University"},"assemblyStats":{"contigL50":26257,"contigN50":6033,"gcCount":"186525293","gcPercent":33.5,"genomeCoverage":"37.5x","numberOfComponentSequences":15297,"numberOfContigs":277903,"numberOfScaffolds":15297,"scaffoldL50":7,"scaffoldN50":40416325,"totalNumberOfChromosomes":13,"totalSequenceLength":"582006748","totalUngappedLength":"556095772"},"currentAccession":"GCA_004027125.1","organism":{"infraspecificNames":{"isolate":"35"},"organismName":"Gossypium thurberi","taxId":34273},"sourceDatabase":"SOURCE_DATABASE_GENBANK","wgsInfo":{"masterWgsUrl":"https://www.ncbi.nlm.nih.gov/nuccore/RCOT00000000.1","wgsContigsUrl":"https://www.ncbi.nlm.nih.gov/Traces/wgs/RCOT01","wgsProjectAccession":"RCOT01"}}
{"accession":"GCA_004135705.1","assemblyInfo":{"assemblyLevel":"Chromosome","assemblyMethod":"SOAPdenovo v. 2.04; Dbg2olc v. 11062016","assemblyName":"ASEM_AUS1_V1.0","assemblyStatus":"current","assemblyType":"haploid","bioprojectAccession":"PRJNA481434","bioprojectLineage":[{"bioprojects":[{"accession":"PRJNA481434","title":"Alloteropsis semialata isolate:AUS1-1 Genome sequencing and assembly"}]}],"biosample":{"accession":"SAMN09668083","attributes":[{"name":"ecotype","value":"AUS1-1"},{"name":"dev_stage","value":"Mature plant"},{"name":"geo_loc_name","value":"Australia: Cairns"},{"name":"tissue","value":"Leaf"},{"name":"lat_lon","value":"19.62 S 146.96 E"}],"bioprojects":[{"accession":"PRJNA481434"}],"description":{"organism":{"organismName":"Alloteropsis semialata","taxId":435756},"title":"Plant sample from Alloteropsis semialata"},"devStage":"Mature plant","ecotype":"AUS1-1","geoLocName":"Australia: Cairns","lastUpdated":"2019-01-31T13:50:44.450","latLon":"19.62 S 146.96 E","models":["Plant"],"owner":{"contacts":[{}],"name":"University of Sheffield"},"package":"Plant.1.0","publicationDate":"2019-01-31T00:00:00.000","sampleIds":[{"label":"Sample name","value":"SAMN09667862"}],"status":{"status":"live","when":"2019-01-31T13:50:44.450"},"submissionDate":"2018-07-17T05:37:05.510","tissue":"Leaf"},"blastUrl":"https://blast.ncbi.nlm.nih.gov/Blast.cgi?PAGE_TYPE=BlastSearch&PROG_DEF=blastn&BLAST_SPEC=GDH_GCA_004135705.1","refseqCategory":"representative genome","releaseDate":"2019-02-04","sequencingTech":"Illumina HiSeq; PacBio","submitter":"University of Sheffield"},"assemblyStats":{"contigL50":5451,"contigN50":39235,"gcCount":"324716530","gcPercent":46.0,"genomeCoverage":"200.0x","numberOfComponentSequences":686,"numberOfContigs":28005,"numberOfOrganelles":2,"numberOfScaffolds":686,"scaffoldL50":5,"scaffoldN50":82054887,"totalNumberOfChromosomes":9,"totalSequenceLength":"747191627","totalUngappedLength":"703773184"},"currentAccession":"GCA_004135705.1","organelleInfo":[{"description":"Chloroplast","submitter":"University of Sheffield","totalSeqLength":"138161"},{"description":"Mitochondrion","submitter":"University of Sheffield"}],"organism":{"infraspecificNames":{"ecotype":"AUS1-1"},"organismName":"Alloteropsis semialata","taxId":435756},"sourceDatabase":"SOURCE_DATABASE_GENBANK","wgsInfo":{"masterWgsUrl":"https://www.ncbi.nlm.nih.gov/nuccore/QPGU00000000.1","wgsContigsUrl":"https://www.ncbi.nlm.nih.gov/Traces/wgs/QPGU01","wgsProjectAccession":"QPGU01"}}
{"accession":"GCA_004151065.3","assemblyInfo":{"assemblyLevel":"Scaffold","assemblyMethod":"CLC Assembly Cell v. 5.0.3","assemblyName":"LarixSibirica0.16","assemblyStatus":"current","assemblyType":"haploid","bioprojectAccession":"PRJNA393226","bioprojectLineage":[{"bioprojects":[{"accession":"PRJNA393226","title":"Larix sibirica Genome sequencing and assembly"}]}],"biosample":{"accession":"SAMN07326255","age":"50","attributes":[{"name":"ecotype","value":"Siberia"},{"name":"isolate","value":"KRSK-2023"},{"name":"age","value":"50"},{"name":"geo_loc_name","value":"Russia: Krasnoyarsk, Arboretum, Forest Institute"},{"name":"tissue","value":"needles, megametophyte"},{"name":"collection_date","value":"missing"}],"collectionDate":"missing","description":{"organism":{"organismName":"Larix sibirica","taxId":62751},"title":"Plant sample from Larix sibirica"},"ecotype":"Siberia","geoLocName":"Russia: Krasnoyarsk, Arboretum, Forest Institute","isolate":"KRSK-2023","lastUpdated":"2024-02-22T08:19:13.139","models":["Plant"],"owner":{"contacts":[{}],"name":"Siberian Federal University"},"package":"Plant.1.0","publicationDate":"2017-07-05T00:00:00.000","sampleIds":[{"label":"Sample name","value":"Larix sibirica v0.1"},{"db":"SRA","value":"SRS4086415"}],"status":{"status":"live","when":"2017-07-05T23:56:02.684"},"submissionDate":"2017-07-05T23:56:02.683","tissue":"needles, megametophyte"},"blastUrl":"https://blast.ncbi.nlm.nih.gov/Blast.cgi?PAGE_TYPE=BlastSearch&PROG_DEF=blastn&BLAST_SPEC=GDH_GCA_004151065.3","refseqCategory":"representative genome","releaseDate":"2024-03-05","sequencingTech":"Illumina HiSeq","submitter":"Siberian Federal University"},"assemblyStats":{"contigL50":1546463,"contigN50":1064,"gcCount":"2905298319","gcPercent":36.5,"genomeCoverage":"90.0x","numberOfComponentSequences":11197034,"numberOfContigs":12480170,"numberOfScaffolds":11197034,"scaffoldL50":349092,"scaffoldN50":6479,"totalSequenceLength":"12249848697","totalUngappedLength":"7946496865"},"currentAccession":"GCA_004151065.3","organism":{"infraspecificNames":{"ecotype":"Siberia","isolate":"KRSK-2023"},"organismName":"Larix sibirica","taxId":62751},"sourceDatabase":"SOURCE_DATABASE_GENBANK","wgsInfo":{"masterWgsUrl":"https://www.ncbi.nlm.nih.gov/nuccore/NWUY0000000000.3","wgsContigsUrl":"https://www.ncbi.nlm.nih.gov/Traces/wgs/NWUY03","wgsProjectAccession":"NWUY03"}}
{"accession":"GCA_004153795.2","annotationInfo":{"name":"Annotation submitted by Anhui Agricultural University","provider":"Anhui Agricultural University","releaseDate":"2019-04-21","stats":{"geneCounts":{"proteinCoding":30173,"total":30173}}},"assemblyInfo":{"assemblyLevel":"Scaffold","assemblyMethod":"Platanus v. 1.24","assemblyName":"AHAU_CSS_2","assemblyStatus":"current","assemblyType":"haploid","bioprojectAccession":"PRJNA510226","bioprojectLineage":[{"bioprojects":[{"accession":"PRJNA510226","title":"Camellia sinensis var. sinensis cultivar:Shuchazao Genome sequencing and assembly"}]}],"biosample":{"accession":"SAMN06329939","age":"five-year-old","attributes":[{"name":"age","value":"five-year-old"},{"name":"cultivar","value":"Shuchazao"},{"name":"dev_stage","value":"missing"},{"name":"ecotype","value":"missing"},{"name":"geo_loc_name","value":"China: Anhui Province, Shucheng City"},{"name":"isolate","value":"missing"},{"name":"tissue","value":"leaf"},{"name":"variety","value":"sinensis"}],"cultivar":"Shuchazao","description":{"organism":{"organismName":"Camellia sinensis var. sinensis","taxId":542762},"title":"Plant sample from Camellia sinensis var. sinensis"},"devStage":"missing","ecotype":"missing","geoLocName":"China: Anhui Province, Shucheng City","isolate":"missing","lastUpdated":"2019-04-11T10:57:06.684","models":["Plant"],"owner":{"name":"Beijing Genome Institute"},"package":"Plant.1.0","publicationDate":"2017-02-20T00:00:00.000","sampleIds":[{"db":"SRA","value":"SRS1975528"}],"status":{"status":"live","when":"2017-02-20T08:05:08.723"},"submissionDate":"2017-02-14T08:05:12.720","tissue":"leaf"},"blastUrl":"https://blast.ncbi.nlm.nih.gov/Blast.cgi?PAGE_TYPE=BlastSearch&PROG_DEF=blastn&BLAST_SPEC=GDH_GCA_004153795.2","refseqCategory":"representative genome","releaseDate":"2019-04-21","sequencingTech":"Illumina HiSeq","submitter":"Anhui Agricultural University"},"assemblyStats":{"contigL50":11601,"contigN50":66344,"gcCount":"997881826","gcPercent":38.0,"genomeCoverage":"300.0x","numberOfComponentSequences":13892,"numberOfContigs":87535,"numberOfScaffolds":13892,"scaffoldL50":669,"scaffoldN50":1320966,"totalSequenceLength":"2863254423","totalUngappedLength":"2635060466"},"currentAccession":"GCA_004153795.2","organism":{"infraspecificNames":{"cultivar":"Shuchazao"},"organismName":"Camellia sinensis var. sinensis","taxId":542762},"sourceDatabase":"SOURCE_DATABASE_GENBANK","wgsInfo":{"masterWgsUrl":"https://www.ncbi.nlm.nih.gov/nuccore/SDRB00000000.2","wgsContigsUrl":"https://www.ncbi.nlm.nih.gov/Traces/wgs/SDRB02","wgsProjectAccession":"SDRB02"}}
{"accession":"GCA_004368105.4","assemblyInfo":{"assemblyLevel":"Chromosome","assemblyMethod":"Canu v. 2.1.1","assemblyName":"ASM436810v4","assemblyStatus":"current","assemblyType":"haploid","bioprojectAccession":"PRJNA509734","bioprojectLineage":[{"bioprojects":[{"accession":"PRJNA509734","title":"Eucalyptus genome project"}]}],"biosample":{"accession":"SAMN10587502","attributes":[{"name":"isolate","value":"CSIROg1"},{"name":"isolate_name_alias","value":"CSIROgate"},{"name":"dev_stage","value":"tree"},{"name":"geo_loc_name","value":"Australia"},{"name":"tissue","value":"leaf"},{"name":"lat_lon","value":"35.274705 S 149.115261 E"}],"bioprojects":[{"accession":"PRJNA509734"}],"description":{"organism":{"organismName":"Eucalyptus melliodora","taxId":183838},"title":"Plant sample from Eucalyptus melliodora"},"devStage":"tree","geoLocName":"Australia","isolate":"CSIROg1","isolateNameAlias":"CSIROgate","lastUpdated":"2019-02-21T08:38:20.788","latLon":"35.274705 S 149.115261 E","models":["Plant"],"owner":{"contacts":[{}],"name":"Australian National University"},"package":"Plant.1.0","publicationDate":"2018-12-13T00:00:00.000","sampleIds":[{"label":"Sample name","value":"Emelliodora"},{"db":"SRA","value":"SRS4144062"}],"status":{"status":"live","when":"2018-12-13T02:23:04.871"},"submissionDate":"2018-12-13T02:23:04.870","tissue":"leaf"},"blastUrl":"https://blast.ncbi.nlm.nih.gov/Blast.cgi?PAGE_TYPE=BlastSearch&PROG_DEF=blastn&BLAST_SPEC=GDH_GCA_004368105.4","refseqCategory":"representative genome","releaseDate":"2024-01-10","sequencingTech":"Oxford Nanopore PromethION; Oxford Nanopore MinION; Illumina NextSeq","submitter":"Australian National University"},"assemblyStats":{"contigL50":115,"contigN50":1617558,"gcCount":"251057932","gcPercent":39.5,"genomeCoverage":"75.0x","numberOfComponentSequences":1211,"numberOfContigs":2343,"numberOfOrganelles":1,"numberOfScaffolds":1211,"scaffoldL50":5,"scaffoldN50":59474948,"totalNumberOfChromosomes":11,"totalSequenceLength":"639266298","totalUngappedLength":"639153098"},"currentAccession":"GCA_004368105.4","organelleInfo":[{"description":"Chloroplast","submitter":"Australian National University","totalSeqLength":"160325"}],"organism":{"infraspecificNames":{"isolate":"CSIROg1"},"organismName":"Eucalyptus melliodora","taxId":183838},"sourceDatabase":"SOURCE_DATABASE_GENBANK","wgsInfo":{"masterWgsUrl":"https://www.ncbi.nlm.nih.gov/nuccore/SISH00000000.4","wgsContigsUrl":"https://www.ncbi.nlm.nih.gov/Traces/wgs/SISH04","wgsProjectAccession":"SISH04"}}
{"accession":"GCA_004801955.1","assemblyInfo":{"assemblyLevel":"Scaffold","assemblyMethod":"Velvet v. 1.2.08","assemblyName":"ASM480195v1","assemblyStatus":"current","assemblyType":"haploid","bioprojectAccession":"PRJNA292713","bioprojectLineage":[{"bioprojects":[{"accession":"PRJNA292713","title":"Calotropis procera isolate:KSA:jeddah Genome sequencing and assembly"}]}],"biosample":{"accession":"SAMN03983816","attributes":[{"name":"dev_stage","value":"ADULT"},{"name":"isolate","value":"KSA:jeddah"},{"name":"ecotype","value":"Calotropis"},{"name":"geo_loc_name","value":"Saudi Arabia"},{"name":"tissue","value":"Leaves"},{"name":"biomaterial_provider","value":"Prof. Ahmed Bahieldin Lab."},{"name":"collected_by","value":"Prof. Ahmed Bahieldin Lab."},{"name":"collection_date","value":"2012-09"},{"name":"growth_protocol","value":"wild plant"},{"name":"lat_lon","value":"21.2660 N 39.280 E"},{"name":"sex","value":"hermaphrodite"}],"biomaterialProvider":"Prof. Ahmed Bahieldin Lab.","collectedBy":"Prof. Ahmed Bahieldin Lab.","collectionDate":"2012-09","description":{"organism":{"organismName":"Calotropis procera","taxId":141467},"title":"Plant sample from Calotropis procera"},"devStage":"ADULT","ecotype":"Calotropis","geoLocName":"Saudi Arabia","isolate":"KSA:jeddah","lastUpdated":"2021-02-28T02:49:37.532","latLon":"21.2660 N 39.280 E","models":["Plant"],"owner":{"contacts":[{}],"name":"Michigan State University"},"package":"Plant.1.0","publicationDate":"2015-08-12T00:00:00.000","sampleIds":[{"label":"Sample name","value":"CALPRO"}],"sex":"hermaphrodite","status":{"status":"live","when":"2015-08-12T15:50:18.080"},"submissionDate":"2015-08-12T15:50:18.000","tissue":"Leaves"},"blastUrl":"https://blast.ncbi.nlm.nih.gov/Blast.cgi?PAGE_TYPE=BlastSearch&PROG_DEF=blastn&BLAST_SPEC=GDH_GCA_004801955.1","refseqCategory":"representative genome","releaseDate":"2019-04-22","sequencingTech":"Illumina","submitter":"Michigan State University"},"assemblyStats":{"contigL50":15089,"contigN50":2149,"gcCount":"41914032","gcPercent":34.0,"genomeCoverage":"10.0x","numberOfComponentSequences":20519,"numberOfContigs":127846,"numberOfScaffolds":20519,"scaffoldL50":1081,"scaffoldN50":50290,"totalSequenceLength":"209214572","totalUngappedLength":"123692322"},"currentAccession":"GCA_004801955.1","organism":{"infraspecificNames":{"ecotype":"Calotropis","isolate":"KSA:jeddah","sex":"hermaphrodite"},"organismName":"Calotropis procera","taxId":141467},"sourceDatabase":"SOURCE_DATABASE_GENBANK","wgsInfo":{"masterWgsUrl":"https://www.ncbi.nlm.nih.gov/nuccore/LVCA00000000.1","wgsContigsUrl":"https://www.ncbi.nlm.nih.gov/Traces/wgs/LVCA01","wgsProjectAccession":"LVCA01"}}
{"accession":"GCA_004802465.1","assemblyInfo":{"assemblyLevel":"Contig","assemblyMethod":"Mecat v. 1.0","assemblyName":"ASM480246v1","assemblyStatus":"current","assemblyType":"haploid","bioprojectAccession":"PRJNA487160","bioprojectLineage":[{"bioprojects":[{"accession":"PRJNA487160","title":"Citrus hindsii cultivar:Hongkong kumquat Genome sequencing and assembly"}]}],"biosample":{"accession":"SAMN09874947","age":"mature","attributes":[{"name":"cultivar","value":"Hongkong kumquat"},{"name":"age","value":"mature"},{"name":"geo_loc_name","value":"China"},{"name":"tissue","value":"leaf"}],"bioprojects":[{"accession":"PRJNA487160"}],"cultivar":"Hongkong kumquat","description":{"organism":{"organismName":"Citrus hindsii","taxId":159041},"title":"Plant sample from Citrus hindsii"},"geoLocName":"China","lastUpdated":"2019-04-29T05:06:17.120","models":["Plant"],"owner":{"contacts":[{}],"name":"Huazhong Agricultural University"},"package":"Plant.1.0","publicationDate":"2019-04-24T00:38:19.077","sampleIds":[{"label":"Sample name","value":"kumquat"},{"db":"SRA","value":"SRS4697137"}],"status":{"status":"live","when":"2019-04-24T00:38:19.077"},"submissionDate":"2018-08-22T08:52:07.813","tissue":"leaf"},"blastUrl":"https://blast.ncbi.nlm.nih.gov/Blast.cgi?PAGE_TYPE=BlastSearch&PROG_DEF=blastn&BLAST_SPEC=GDH_GCA_004802465.1","refseqCategory":"representative genome","releaseDate":"2019-04-22","sequencingTech":"PacBio Sequel","submitter":"Huazhong Agricultural University"},"assemblyStats":{"contigL50":41,"contigN50":2206231,"gcCount":"128675051","gcPercent":34.5,"genomeCoverage":"145.0x","numberOfComponentSequences":1331,"numberOfContigs":1331,"totalSequenceLength":"373170204","totalUngappedLength":"373170204"},"currentAccession":"GCA_004802465.1","organism":{"commonName":"Hong Kong kumquat","infraspecificNames":{"cultivar":"Hongkong kumquat"},"organismName":"Citrus hindsii","taxId":159041},"sourceDatabase":"SOURCE_DATABASE_GENBANK","wgsInfo":{"masterWgsUrl":"https://www.ncbi.nlm.nih.gov/nuccore/QWBT00000000.1","wgsContigsUrl":"https://www.ncbi.nlm.nih.gov/Traces/wgs/QWBT01","wgsProjectAccession":"QWBT01"}}
{"accession":"GCA_004918865.1","assemblyInfo":{"assemblyLevel":"Scaffold","assemblyMethod":"Platanus v. 2","assemblyName":"Cbr_v1.0","assemblyStatus":"current","assemblyType":"haploid","bioprojectAccession":"PRJNA528117","bioprojectLineage":[{"bioprojects":[{"accession":"PRJNA528117","title":"Caryocar brasiliense isolate:Cbr1_UFG_LGBio Genome sequencing and assembly"}]}],"biosample":{"accession":"SAMN11174932","attributes":[{"name":"isolate","value":"Cbr1_UFG_LGBio"},{"name":"ecotype","value":"Cerrado"},{"name":"dev_stage","value":"Adult"},{"name":"geo_loc_name","value":"Brazil:Goias"},{"name":"tissue","value":"leaves"}],"description":{"organism":{"organismName":"Caryocar brasiliense","taxId":480971},"title":"Plant sample from Caryocar brasiliense"},"devStage":"Adult","ecotype":"Cerrado","geoLocName":"Brazil:Goias","isolate":"Cbr1_UFG_LGBio","lastUpdated":"2019-04-19T12:56:42.244","models":["Plant"],"owner":{"contacts":[{}],"name":"Universidade Federal de Goias - UFG"},"package":"Plant.1.0","publicationDate":"2019-03-19T00:00:00.000","sampleIds":[{"label":"Sample name","value":"Cbr1_UFG_LGBio"},{"db":"SRA","value":"SRS4632335"}],"status":{"status":"live","when":"2019-03-19T20:16:04.306"},"submissionDate":"2019-03-19T20:16:04.303","tissue":"leaves"},"blastUrl":"https://blast.ncbi.nlm.nih.gov/Blast.cgi?PAGE_TYPE=BlastSearch&PROG_DEF=blastn&BLAST_SPEC=GDH_GCA_004918865.1","refseqCategory":"representative genome","releaseDate":"2019-04-26","sequencingTech":"Illumina HiSeq","submitter":"Universidade Federal de Goias - UFG"},"assemblyStats":{"contigL50":22307,"contigN50":2535,"gcCount":"72104927","gcPercent":35.0,"genomeCoverage":"40.0x","numberOfComponentSequences":55248,"numberOfContigs":129141,"numberOfScaffolds":55248,"scaffoldL50":10533,"scaffoldN50":6005,"totalSequenceLength":"212172521","totalUngappedLength":"206817214"},"currentAccession":"GCA_004918865.1","organism":{"infraspecificNames":{"ecotype":"Cerrado","isolate":"Cbr1_UFG_LGBio"},"organismName":"Caryocar brasiliense","taxId":480971},"sourceDatabase":"SOURCE_DATABASE_GENBANK","wgsInfo":{"masterWgsUrl":"https://www.ncbi.nlm.nih.gov/nuccore/STGP00000000.1","wgsContigsUrl":"https://www.ncbi.nlm.nih.gov/Traces/wgs/STGP01","wgsProjectAccession":"STGP01"}}
{"accession":"GCA_004919715.1","assemblyInfo":{"assemblyLevel":"Scaffold","assemblyMethod":"CANU v. 1.4","assemblyName":"ASM491971v1","assemblyStatus":"current","assemblyType":"haploid","bioprojectAccession":"PRJNA489464","bioprojectLineage":[{"bioprojects":[{"accession":"PRJNA489464","title":"Linderniella brevidens isolate:E. Fischer 8022 Genome sequencing and assembly"}]}],"biosample":{"accession":"SAMN10026761","attributes":[{"name":"isolate","value":"E. Fischer 8022"},{"name":"dev_stage","value":"vegetative"},{"name":"geo_loc_name","value":"Kenya:Taita Hills"},{"name":"tissue","value":"leaf"},{"name":"biomaterial_provider","value":"Eberhard Fisher, Dorothea Bartels"},{"name":"collected_by","value":"Eberhard Fisher"}],"biomaterialProvider":"Eberhard Fisher, Dorothea Bartels","bioprojects":[{"accession":"PRJNA489464"}],"collectedBy":"Eberhard Fisher","description":{"comment":"Lindernia brevidens genome assembly and annotation","organism":{"organismName":"Linderniella brevidens","taxId":263965},"title":"Plant sample from Lindernia brevidens"},"devStage":"vegetative","geoLocName":"Kenya:Taita Hills","isolate":"E. Fischer 8022","lastUpdated":"2023-04-11T21:06:17.209","models":["Plant"],"owner":{"contacts":[{}],"name":"Michigan State University"},"package":"Plant.1.0","publicationDate":"2018-09-10T00:00:00.000","sampleIds":[{"label":"Sample name","value":"Lindernia brevidens genome assembly and annotation"}],"status":{"status":"live","when":"2018-09-10T14:03:04.395"},"submissionDate":"2018-09-10T14:03:04.393","tissue":"leaf"},"blastUrl":"https://blast.ncbi.nlm.nih.gov/Blast.cgi?PAGE_TYPE=BlastSearch&PROG_DEF=blastn&BLAST_SPEC=GDH_GCA_004919715.1","refseqCategory":"representative genome","releaseDate":"2019-04-29","sequencingTech":"PacBio Sequel","submitter":"Michigan State University"},"assemblyStats":{"contigL50":24,"contigN50":3684939,"gcCount":"104442078","gcPercent":39.5,"genomeCoverage":"80.3x","numberOfComponentSequences":158,"numberOfContigs":268,"numberOfScaffolds":158,"scaffoldL50":7,"scaffoldN50":18701235,"totalSequenceLength":"266104577","totalUngappedLength":"265996516"},"currentAccession":"GCA_004919715.1","organism":{"infraspecificNames":{"isolate":"E. Fischer 8022"},"organismName":"Linderniella brevidens","taxId":263965},"sourceDatabase":"SOURCE_DATABASE_GENBANK","wgsInfo":{"masterWgsUrl":"https://www.ncbi.nlm.nih.gov/nuccore/SWDC00000000.1","wgsContigsUrl":"https://www.ncbi.nlm.nih.gov/Traces/wgs/SWDC01","wgsProjectAccession":"SWDC01"}}
{"accession":"GCA_005392925.1","assemblyInfo":{"assemblyLevel":"Contig","assemblyMethod":"Platanus v. 1.2.4; DBG2OLC v. DEC-2018; ra v. MAR-2018; Quickmerge v. 0.3; purge_haplotigs v. FEB-2019","assemblyName":"SCBG_Asin_1.0","assemblyStatus":"current","assemblyType":"haploid","bioprojectAccession":"PRJNA525935","bioprojectLineage":[{"bioprojects":[{"accession":"PRJNA525935","title":"Aquilaria sinensis isolate:Directly sampled leafs from the individual planted by the peasant Genome sequencing and assembly"}]}],"biosample":{"accession":"SAMN11080769","attributes":[{"name":"isolate","value":"Y14"},{"name":"dev_stage","value":"Adult"},{"name":"geo_loc_name","value":"China: Dianbai, Guangdong Province"},{"name":"tissue","value":"Leaf"}],"description":{"organism":{"organismName":"Aquilaria sinensis","taxId":210372},"title":"Plant sample from Aquilaria sinensis"},"devStage":"Adult","geoLocName":"China: Dianbai, Guangdong Province","isolate":"Y14","lastUpdated":"2019-03-07T16:11:24.637","models":["Plant"],"owner":{"contacts":[{}],"name":"South China Botanical Garden, Chinese Academy of Sciences"},"package":"Plant.1.0","publicationDate":"2019-03-06T00:00:00.000","sampleIds":[{"label":"Sample name","value":"Y14"}],"status":{"status":"live","when":"2019-03-06T22:10:03.456"},"submissionDate":"2019-03-06T22:10:03.453","tissue":"Leaf"},"blastUrl":"https://blast.ncbi.nlm.nih.gov/Blast.cgi?PAGE_TYPE=BlastSearch&PROG_DEF=blastn&BLAST_SPEC=GDH_GCA_005392925.1","refseqCategory":"representative genome","releaseDate":"2019-05-15","sequencingTech":"Illumina HiSeq; PacBio Sequel","submitter":"South China Botanical Garden, Chinese Academy of Sciences"},"assemblyStats":{"contigL50":635,"contigN50":323621,"gcCount":"264198095","gcPercent":38.0,"genomeCoverage":"184.0x","numberOfComponentSequences":3368,"numberOfContigs":3368,"totalSequenceLength":"699794123","totalUngappedLength":"699794123"},"currentAccession":"GCA_005392925.1","organism":{"infraspecificNames":{"isolate":"Y14"},"organismName":"Aquilaria sinensis","taxId":210372},"sourceDatabase":"SOURCE_DATABASE_GENBANK","wgsInfo":{"masterWgsUrl":"https://www.ncbi.nlm.nih.gov/nuccore/SMDT00000000.1","wgsContigsUrl":"https://www.ncbi.nlm.nih.gov/Traces/wgs/SMDT01","wgsProjectAccession":"SMDT01"}}
{"accession":"GCA_005393395.2","annotationInfo":{"name":"Annotation submitted by The institute of Cotton Research of Chinese Academy Agricultural Sciences","provider":"The institute of Cotton Research of Chinese Academy Agricultural Sciences","releaseDate":"2019-09-23","stats":{"geneCounts":{"proteinCoding":34577,"total":34577}}},"assemblyInfo":{"assemblyLevel":"Chromosome","assemblyMethod":"MECAT v. 1.0","assemblyName":"CCRI_HENU_Gaus_1.1","assemblyStatus":"current","assemblyType":"haploid","bioprojectAccession":"PRJNA513946","bioprojectLineage":[{"bioprojects":[{"accession":"PRJNA513946","title":"Gossypium australe isolate:PA1801 Genome sequencing and assembly"}]}],"biosample":{"accession":"SAMN10735069","attributes":[{"name":"isolate","value":"PA1801"},{"name":"ecotype","value":"wild"},{"name":"dev_stage","value":"young leaf"},{"name":"geo_loc_name","value":"China:Hainan"},{"name":"tissue","value":"leaf"},{"name":"collected_by","value":"Institute of Cotton Research of CAAS"}],"collectedBy":"Institute of Cotton Research of CAAS","description":{"organism":{"organismName":"Gossypium australe","taxId":47621},"title":"Plant sample from Gossypium australe"},"devStage":"young leaf","ecotype":"wild","geoLocName":"China:Hainan","isolate":"PA1801","lastUpdated":"2019-05-14T18:38:02.370","models":["Plant"],"owner":{"contacts":[{}],"name":"The institute of Cotton Research of Chinese Academy Agricultural Sciences"},"package":"Plant.1.0","publicationDate":"2019-05-14T18:38:02.370","sampleIds":[{"label":"Sample name","value":"G. australe genome"},{"db":"SRA","value":"SRS4248750"}],"status":{"status":"live","when":"2019-05-14T18:38:02.370"},"submissionDate":"2019-01-12T00:47:03.123","tissue":"leaf"},"blastUrl":"https://blast.ncbi.nlm.nih.gov/Blast.cgi?PAGE_TYPE=BlastSearch&PROG_DEF=blastn&BLAST_SPEC=GDH_GCA_005393395.2","refseqCategory":"representative genome","releaseDate":"2019-09-17","sequencingTech":"PacBio Sequel","submitter":"The institute of Cotton Research of Chinese Academy Agricultural Sciences"},"assemblyStats":{"contigL50":254,"contigN50":1901092,"gcCount":"628743829","gcPercent":36.5,"genomeCoverage":"70.0x","numberOfComponentSequences":564,"numberOfContigs":2352,"numberOfScaffolds":564,"scaffoldL50":6,"scaffoldN50":143600552,"totalNumberOfChromosomes":13,"totalSequenceLength":"1743386794","totalUngappedLength":"1728043998"},"currentAccession":"GCA_005393395.2","organism":{"infraspecificNames":{"ecotype":"wild","isolate":"PA1801"},"organismName":"Gossypium australe","taxId":47621},"sourceDatabase":"SOURCE_DATABASE_GENBANK","wgsInfo":{"masterWgsUrl":"https://www.ncbi.nlm.nih.gov/nuccore/SMMG00000000.2","wgsContigsUrl":"https://www.ncbi.nlm.nih.gov/Traces/wgs/SMMG02","wgsProjectAccession":"SMMG02"}}
{"accession":"GCA_005610355.1","assemblyInfo":{"assemblyLevel":"Chromosome","assemblyMethod":"Canu v. 1.5","assemblyName":"ASM561035v1","assemblyStatus":"current","assemblyType":"haploid","bioprojectAccession":"PRJNA421334","bioprojectLineage":[{"bioprojects":[{"accession":"PRJNA421334","title":"Gossypioides kirkii Genome sequencing and assembly"}]}],"biosample":{"accession":"SAMN08139005","attributes":[{"name":"dev_stage","value":"Young Leaf Tissue"},{"name":"geo_loc_name","value":"USA: Iowa"},{"name":"tissue","value":"Leaf"},{"name":"isolate","value":"missing"},{"name":"subsrc_note","value":"cultivar from Iowa State University"}],"bioprojects":[{"accession":"PRJNA421334"}],"description":{"comment":"PacBio raw reads from Gossypioides kirkii","organism":{"organismName":"Gossypioides kirkii","taxId":47615},"title":"Plant sample from Gossypioides kirkii"},"devStage":"Young Leaf Tissue","geoLocName":"USA: Iowa","isolate":"missing","lastUpdated":"2019-05-21T13:43:29.551","models":["Plant"],"owner":{"name":"Joshua Udall's shared submissions"},"package":"Plant.1.0","publicationDate":"2019-01-01T00:00:00.000","sampleIds":[{"label":"Sample name","value":"PacBio raw reads of Gossypioides kirkii"}],"status":{"status":"live","when":"2019-01-01T00:53:27.243"},"submissionDate":"2017-12-06T13:22:03.513","tissue":"Leaf"},"blastUrl":"https://blast.ncbi.nlm.nih.gov/Blast.cgi?PAGE_TYPE=BlastSearch&PROG_DEF=blastn&BLAST_SPEC=GDH_GCA_005610355.1","refseqCategory":"representative genome","releaseDate":"2019-05-22","sequencingTech":"PacBio","submitter":"NCGR"},"assemblyStats":{"contigL50":18,"contigN50":8700000,"gcCount":"178955815","gcPercent":33.5,"genomeCoverage":"68.0x","numberOfComponentSequences":12,"numberOfContigs":287,"numberOfScaffolds":12,"scaffoldL50":6,"scaffoldN50":42971368,"totalNumberOfChromosomes":12,"totalSequenceLength":"538061146","totalUngappedLength":"538033546"},"currentAccession":"GCA_005610355.1","organism":{"organismName":"Gossypioides kirkii","taxId":47615},"sourceDatabase":"SOURCE_DATABASE_GENBANK"}
{"accession":"GCA_006176705.1","assemblyInfo":{"assemblyLevel":"Scaffold","assemblyMethod":"SPARSE v. JUN-2016; DBG2OLC v. JUN-2016; HiRise v. MAY-2017","assemblyName":"UPLB_dcnu_1.0","assemblyStatus":"current","assemblyType":"haploid","bioprojectAccession":"PRJNA483845","bioprojectLineage":[{"bioprojects":[{"accession":"PRJNA483845","title":"Cocos nucifera cultivar:Catigan Green Dwarf Genome sequencing and assembly"}]}],"biosample":{"accession":"SAMN09748030","age":"7 years","attributes":[{"name":"cultivar","value":"Catigan Green Dwarf"},{"name":"ecotype","value":"Dwarf"},{"name":"collection_date","value":"2018-05-29"},{"name":"geo_loc_name","value":"Philippines"},{"name":"lat_lon","value":"6.993096 N 121.927930 E"},{"name":"age","value":"7 years"},{"name":"tissue","value":"leaf"},{"name":"env_broad_scale","value":"coconut plantation"},{"name":"env_local_scale","value":"agricultural feature"},{"name":"env_medium","value":"Soil"},{"name":"estimated_size","value":"2.14 Gbp"},{"name":"host","value":"N/A"},{"name":"isol_growth_condt","value":"young leaves of mature coconut palm"},{"name":"num_replicons","value":"16"},{"name":"ploidy","value":"diploid"},{"name":"propagation","value":"sexual"},{"name":"subspecf_gen_lin","value":"Palm Number 1817"}],"collectionDate":"2018-05-29","cultivar":"Catigan Green Dwarf","description":{"organism":{"organismName":"Cocos nucifera","taxId":13894},"title":"Plant sample from Cocos nucifera"},"ecotype":"Dwarf","geoLocName":"Philippines","host":"N/A","lastUpdated":"2019-06-12T12:37:56.507","latLon":"6.993096 N 121.927930 E","models":["Plant"],"owner":{"contacts":[{}],"name":"Institute of Plant Breeding, University of the Philippines Los Banos"},"package":"Plant.1.0","publicationDate":"2019-06-12T12:37:56.507","sampleIds":[{"label":"Sample name","value":"Coconut_dwarf"}],"status":{"status":"live","when":"2019-06-12T12:37:56.507"},"submissionDate":"2018-08-01T02:19:04.763","tissue":"leaf"},"blastUrl":"https://blast.ncbi.nlm.nih.gov/Blast.cgi?PAGE_TYPE=BlastSearch&PROG_DEF=blastn&BLAST_SPEC=GDH_GCA_006176705.1","refseqCategory":"representative genome","releaseDate":"2019-06-10","sequencingTech":"Illumina MiSeq; PacBio RSII; HiRise pipeline","submitter":"The Coconut Genomics Program - Philippine Genome Center"},"assemblyStats":{"contigL50":3461,"contigN50":163614,"gcCount":"790991317","gcPercent":37.5,"genomeCoverage":"50.0x","numberOfComponentSequences":7998,"numberOfContigs":20060,"numberOfScaffolds":7998,"scaffoldL50":771,"scaffoldN50":570487,"totalSequenceLength":"2102417611","totalUngappedLength":"2096471685"},"currentAccession":"GCA_006176705.1","organism":{"commonName":"coconut palm","infraspecificNames":{"cultivar":"Catigan Green Dwarf","ecotype":"Dwarf"},"organismName":"Cocos nucifera","taxId":13894},"sourceDatabase":"SOURCE_DATABASE_GENBANK","wgsInfo":{"masterWgsUrl":"https://www.ncbi.nlm.nih.gov/nuccore/QRFJ00000000.1","wgsContigsUrl":"https://www.ncbi.nlm.nih.gov/Traces/wgs/QRFJ01","wgsProjectAccession":"QRFJ01"}}
{"accession":"GCA_006547085.1","annotationInfo":{"name":"Annotation submitted by Northwest A&F University","provider":"Northwest A&F University","releaseDate":"2019-07-03","stats":{"geneCounts":{"proteinCoding":45900,"total":45900}}},"assemblyInfo":{"assemblyLevel":"Scaffold","assemblyMethod":"SOAPdenovo v. 2.04.4; SSPACE v. 2.0; GapCloser v. 1.10","assemblyName":"Malus_baccata_v1.0","assemblyStatus":"current","assemblyType":"haploid","bioprojectAccession":"PRJNA428857","bioprojectLineage":[{"bioprojects":[{"accession":"PRJNA428857","title":"Malus baccata cultivar:Shandingzi Genome sequencing and assembly"}]}],"biosample":{"accession":"SAMN08323692","age":"5 year","attributes":[{"name":"age","value":"5 year"},{"name":"geo_loc_name","value":"China: Shanxi"},{"name":"tissue","value":"Leaves"},{"name":"cultivar","value":"Shandingzi"}],"bioprojects":[{"accession":"PRJNA428857"}],"cultivar":"Shandingzi","description":{"comment":"Malus baccata shandingzi sample for genome","organism":{"organismName":"Malus baccata","taxId":106549},"title":"Plant sample from Malus baccata"},"geoLocName":"China: Shanxi","lastUpdated":"2019-01-01T00:52:14.643","models":["Plant"],"owner":{"contacts":[{}],"name":"Northwest A&F University"},"package":"Plant.1.0","publicationDate":"2019-01-01T00:52:14.643","sampleIds":[{"label":"Sample name","value":"shandingzi_for_genome"},{"db":"SRA","value":"SRS3367186"}],"status":{"status":"live","when":"2019-01-01T00:52:14.643"},"submissionDate":"2018-01-07T20:47:06.477","tissue":"Leaves"},"blastUrl":"https://blast.ncbi.nlm.nih.gov/Blast.cgi?PAGE_TYPE=BlastSearch&PROG_DEF=blastn&BLAST_SPEC=GDH_GCA_006547085.1","refseqCategory":"representative genome","releaseDate":"2019-07-03","sequencingTech":"Illumina HiSeq","submitter":"Northwest A&F University"},"assemblyStats":{"contigL50":3250,"contigN50":54716,"gcCount":"236798613","gcPercent":38.0,"genomeCoverage":"248.0x","numberOfComponentSequences":47473,"numberOfContigs":68524,"numberOfScaffolds":47473,"scaffoldL50":389,"scaffoldN50":481808,"totalSequenceLength":"674411566","totalUngappedLength":"624842340"},"currentAccession":"GCA_006547085.1","organism":{"commonName":"shan jing zi","infraspecificNames":{"cultivar":"Shandingzi"},"organismName":"Malus baccata","taxId":106549},"sourceDatabase":"SOURCE_DATABASE_GENBANK","wgsInfo":{"masterWgsUrl":"https://www.ncbi.nlm.nih.gov/nuccore/VIEB00000000.1","wgsContigsUrl":"https://www.ncbi.nlm.nih.gov/Traces/wgs/VIEB01","wgsProjectAccession":"VIEB01"}}
{"accession":"GCA_006937295.1","annotationInfo":{"name":"Annotation submitted by Lanzhou University","provider":"Lanzhou University","releaseDate":"2019-10-28","stats":{"geneCounts":{"proteinCoding":27381,"total":27381}}},"assemblyInfo":{"assemblyLevel":"Chromosome","assemblyMethod":"Platanus v. 1.2.1; HaploMerger2 v. 20151124","assemblyName":"ASM693729v1","assemblyStatus":"current","assemblyType":"haploid","bioprojectAccession":"PRJNA548027","bioprojectLineage":[{"bioprojects":[{"accession":"PRJNA548027","title":"Carpinus fangiana isolate:Cfa_2016G Genome sequencing and assembly"}]}],"biosample":{"accession":"SAMN11997873","attributes":[{"name":"isolate","value":"Cfa_2016G"},{"name":"dev_stage","value":"adult tree"},{"name":"geo_loc_name","value":"China: Sichuan, Ebian"},{"name":"tissue","value":"leaf"}],"bioprojects":[{"accession":"PRJNA548027"}],"description":{"organism":{"organismName":"Carpinus fangiana","taxId":176857},"title":"Plant sample from Carpinus fangiana"},"devStage":"adult tree","geoLocName":"China: Sichuan, Ebian","isolate":"Cfa_2016G","lastUpdated":"2019-07-11T11:45:52.409","models":["Plant"],"owner":{"contacts":[{}],"name":"Lanzhou University"},"package":"Plant.1.0","publicationDate":"2019-07-05T00:00:00.000","sampleIds":[{"label":"Sample name","value":"Cfa"},{"db":"SRA","value":"SRS4973214"}],"status":{"status":"live","when":"2019-07-05T12:48:02.306"},"submissionDate":"2019-06-10T02:21:03.023","tissue":"leaf"},"blastUrl":"https://blast.ncbi.nlm.nih.gov/Blast.cgi?PAGE_TYPE=BlastSearch&PROG_DEF=blastn&BLAST_SPEC=GDH_GCA_006937295.1","comments":"Annotation was added to the chromosomes and the contigs on October 2019.","refseqCategory":"representative genome","releaseDate":"2019-07-29","sequencingTech":"Illumina HiSeq","submitter":"Lanzhou University"},"assemblyStats":{"contigL50":774,"contigN50":127053,"gcCount":"133453243","gcPercent":37.5,"genomeCoverage":"200.0x","numberOfComponentSequences":4602,"numberOfContigs":9390,"numberOfScaffolds":4602,"scaffoldL50":5,"scaffoldN50":37101600,"totalNumberOfChromosomes":8,"totalSequenceLength":"381948906","totalUngappedLength":"355458727"},"currentAccession":"GCA_006937295.1","organism":{"infraspecificNames":{"isolate":"Cfa_2016G"},"organismName":"Carpinus fangiana","taxId":176857},"sourceDatabase":"SOURCE_DATABASE_GENBANK","wgsInfo":{"masterWgsUrl":"https://www.ncbi.nlm.nih.gov/nuccore/VIBQ00000000.1","wgsContigsUrl":"https://www.ncbi.nlm.nih.gov/Traces/wgs/VIBQ01","wgsProjectAccession":"VIBQ01"}}
{"accession":"GCA_007115705.1","assemblyInfo":{"assemblyLevel":"Scaffold","assemblyMethod":"FALCON v. 3.1","assemblyName":"ASM711570v1","assemblyStatus":"current","assemblyType":"unresolved-diploid","bioprojectAccession":"PRJNA471014","bioprojectLineage":[{"bioprojects":[{"accession":"PRJNA471014","title":"Dactylis glomerata Genome sequencing and assembly"}]}],"biosample":{"accession":"SAMN09197285","attributes":[{"name":"cultivar","value":"Dgl"},{"name":"dev_stage","value":"seedling"},{"name":"geo_loc_name","value":"China"},{"name":"tissue","value":"leave"}],"cultivar":"Dgl","description":{"organism":{"organismName":"Dactylis glomerata","taxId":4509},"title":"Plant sample from Dactylis glomerata"},"devStage":"seedling","geoLocName":"China","lastUpdated":"2019-05-31T00:50:55.537","models":["Plant"],"owner":{"contacts":[{}],"name":"Sichuan Agricultural University"},"package":"Plant.1.0","publicationDate":"2019-05-31T00:50:55.537","sampleIds":[{"label":"Sample name","value":"Dactylis glomerata leaves"},{"db":"SRA","value":"SRS3406558"}],"status":{"status":"live","when":"2019-05-31T00:50:55.537"},"submissionDate":"2018-05-11T04:55:14.373","tissue":"leave"},"blastUrl":"https://blast.ncbi.nlm.nih.gov/Blast.cgi?PAGE_TYPE=BlastSearch&PROG_DEF=blastn&BLAST_SPEC=GDH_GCA_007115705.1","refseqCategory":"representative genome","releaseDate":"2019-07-17","sequencingTech":"PacBio Sequel","submitter":"Sichuan Agricultural University"},"assemblyStats":{"contigL50":435,"contigN50":1238511,"gcCount":"782428826","gcPercent":44.0,"genomeCoverage":"86.0x","numberOfComponentSequences":2117,"numberOfContigs":3596,"numberOfScaffolds":2117,"scaffoldL50":132,"scaffoldN50":3409660,"totalSequenceLength":"1781320693","totalUngappedLength":"1775047629"},"currentAccession":"GCA_007115705.1","organism":{"commonName":"orchard grass","infraspecificNames":{"cultivar":"Dgl"},"organismName":"Dactylis glomerata","taxId":4509},"sourceDatabase":"SOURCE_DATABASE_GENBANK","wgsInfo":{"masterWgsUrl":"https://www.ncbi.nlm.nih.gov/nuccore/QXEO00000000.1","wgsContigsUrl":"https://www.ncbi.nlm.nih.gov/Traces/wgs/QXEO01","wgsProjectAccession":"QXEO01"}}
{"accession":"GCA_007407185.1","assemblyInfo":{"assemblyLevel":"Scaffold","assemblyMethod":"DISCOVAR v. 52488","assemblyName":"G_tom_03Nov2016_Ncxrf_filtered","assemblyStatus":"current","assemblyType":"haploid","bioprojectAccession":"PRJNA437717","bioprojectLineage":[{"bioprojects":[{"accession":"PRJNA437717","title":"Genome Sequence of Glycine tomentella 2n=80"}]}],"biosample":{"accession":"SAMN08683511","age":"6 weeks","attributes":[{"name":"biomaterial_provider","value":"USDA, ARS Soybean Germplasm Collection"},{"name":"tissue","value":"leaf"},{"name":"age","value":"6 weeks"},{"name":"collected_by","value":"Brown, Grace, Hymowitz"},{"name":"geo_loc_name","value":"Australia: Queensland"},{"name":"collection_date","value":"1983-07-30"},{"name":"isolate","value":"missing"},{"name":"bio_material","value":"USDA:GRIN:PI 505214"}],"biomaterialProvider":"USDA, ARS Soybean Germplasm Collection","bioprojects":[{"accession":"PRJNA437717"}],"collectedBy":"Brown, Grace, Hymowitz","collectionDate":"1983-07-30","description":{"organism":{"organismName":"Glycine dolichocarpa","taxId":82538},"title":"PI_505214_genomic_DNA"},"geoLocName":"Australia: Queensland","isolate":"missing","lastUpdated":"2022-01-15T09:13:08.470","models":["Plant"],"owner":{"contacts":[{}],"name":"United States Department of Agriculture"},"package":"Plant.1.0","publicationDate":"2018-06-01T00:00:00.000","sampleIds":[{"label":"Sample name","value":"G_tomentella_PI505214"},{"db":"SRA","value":"SRS3033624"}],"status":{"status":"live","when":"2018-06-01T00:51:49.527"},"submissionDate":"2018-03-10T15:27:03.410","tissue":"leaf"},"blastUrl":"https://blast.ncbi.nlm.nih.gov/Blast.cgi?PAGE_TYPE=BlastSearch&PROG_DEF=blastn&BLAST_SPEC=GDH_GCA_007407185.1","refseqCategory":"representative genome","releaseDate":"2019-07-24","sequencingTech":"Illumina HiSeq","submitter":"United States Department of Agriculture"},"assemblyStats":{"contigL50":22193,"contigN50":22464,"gcCount":"566468344","gcPercent":33.5,"genomeCoverage":"77.5x","numberOfComponentSequences":6353,"numberOfContigs":132997,"numberOfScaffolds":6353,"scaffoldL50":489,"scaffoldN50":829201,"totalSequenceLength":"1694090375","totalUngappedLength":"1681425675"},"currentAccession":"GCA_007407185.1","organism":{"commonName":"wooly glycine","organismName":"Glycine tomentella","taxId":44015},"sourceDatabase":"SOURCE_DATABASE_GENBANK","wgsInfo":{"masterWgsUrl":"https://www.ncbi.nlm.nih.gov/nuccore/PYAF00000000.1","wgsContigsUrl":"https://www.ncbi.nlm.nih.gov/Traces/wgs/PYAF01","wgsProjectAccession":"PYAF01"}}
{"accession":"GCA_007663325.1","assemblyInfo":{"assemblyLevel":"Scaffold","assemblyMethod":"MaSuRCA v. 3.2.6","assemblyName":"ASM766332v1","assemblyStatus":"current","assemblyType":"haploid","bioprojectAccession":"PRJNA450887","bioprojectLineage":[{"bioprojects":[{"accession":"PRJNA450887","title":"Eucalyptus pauciflora isolate:RL-Epau-2018 Genome sequencing and assembly"}]}],"biosample":{"accession":"SAMN11842900","attributes":[{"name":"isolate","value":"RL-Epau-2018"},{"name":"dev_stage","value":"Germinated in 1967, planted in 1972"},{"name":"geo_loc_name","value":"Australia: Kosciuszko Nation Park"},{"name":"tissue","value":"leaf"},{"name":"lat_lon","value":"36.49433 S 148.282985 E"},{"name":"additional_note","value":"Tree labelled RB7 with an aluminium tag in the ground at its base"},{"name":"note","value":"This sample group is the combination of the 17 individual BioSamples: SAMN09205953, SAMN09197248, SAMN09197247, SAMN09197246, SAMN09197245, SAMN09197244, SAMN09197243, SAMN09197242, SAMN09197241, SAMN09197240, SAMN09197239, SAMN09197238, SAMN09197237, SAMN09197236, SAMN09197235, SAMN09197234, SAMN09197233"}],"bioprojects":[{"accession":"PRJNA450887"}],"description":{"comment":"Data for Eucalyptus pauciflora genome assemby","organism":{"organismName":"Eucalyptus pauciflora","taxId":87676},"title":"Plant sample from Eucalyptus pauciflora"},"devStage":"Germinated in 1967, planted in 1972","geoLocName":"Australia: Kosciuszko Nation Park","isolate":"RL-Epau-2018","lastUpdated":"2019-07-26T08:41:26.578","latLon":"36.49433 S 148.282985 E","models":["Plant"],"owner":{"contacts":[{}],"name":"Australian National University"},"package":"Plant.1.0","publicationDate":"2019-05-23T00:00:00.000","sampleIds":[{"label":"Sample name","value":"RL-Epau-2018"}],"status":{"status":"live","when":"2019-05-23T21:29:05.906"},"submissionDate":"2019-05-23T21:29:05.903","tissue":"leaf"},"blastUrl":"https://blast.ncbi.nlm.nih.gov/Blast.cgi?PAGE_TYPE=BlastSearch&PROG_DEF=blastn&BLAST_SPEC=GDH_GCA_007663325.1","refseqCategory":"representative genome","releaseDate":"2019-07-30","sequencingTech":"Illumina HiSeq; Oxford Nanopore","submitter":"Australian National University"},"assemblyStats":{"contigL50":59,"contigN50":2989104,"gcCount":"234008431","gcPercent":39.5,"genomeCoverage":"150.0x","numberOfComponentSequences":415,"numberOfContigs":465,"numberOfScaffolds":415,"scaffoldL50":58,"scaffoldN50":3234447,"totalSequenceLength":"594528099","totalUngappedLength":"594393032"},"currentAccession":"GCA_007663325.1","organism":{"infraspecificNames":{"isolate":"RL-Epau-2018"},"organismName":"Eucalyptus pauciflora","taxId":87676},"sourceDatabase":"SOURCE_DATABASE_GENBANK","wgsInfo":{"masterWgsUrl":"https://www.ncbi.nlm.nih.gov/nuccore/VMYD00000000.1","wgsContigsUrl":"https://www.ncbi.nlm.nih.gov/Traces/wgs/VMYD01","wgsProjectAccession":"VMYD01"}}
{"accession":"GCA_007726485.1","annotationInfo":{"name":"Annotation submitted by CERZOS-CONICET","provider":"CERZOS-CONICET","releaseDate":"2019-08-05","stats":{"geneCounts":{"nonCoding":822,"other":8,"proteinCoding":55182,"pseudogene":1863,"total":57875}}},"assemblyInfo":{"assemblyLevel":"Chromosome","assemblyMethod":"FALCON v. May-2016","assemblyName":"CERZOS_EC1.0","assemblyStatus":"current","assemblyType":"haploid","bioprojectAccession":"PRJNA508722","bioprojectLineage":[{"bioprojects":[{"accession":"PRJNA508722","title":"Eragrostis curvula cultivar:Victoria Genome sequencing and assembly"}]}],"biosample":{"accession":"SAMN10526598","attributes":[{"name":"cultivar","value":"Victoria"},{"name":"ecotype","value":"missing"},{"name":"ploidy","value":"diploid"},{"name":"dev_stage","value":"vegetative"},{"name":"geo_loc_name","value":"Argentina: Bahia Blanca"},{"name":"tissue","value":"leaf"}],"bioprojects":[{"accession":"PRJNA508722"}],"cultivar":"Victoria","description":{"comment":"Eragrostis curvula, Victoria cv, extracted from fresh leaf tissue","organism":{"organismName":"Eragrostis curvula","taxId":38414},"title":"Plant sample from Eragrostis curvula"},"devStage":"vegetative","ecotype":"missing","geoLocName":"Argentina: Bahia Blanca","lastUpdated":"2019-07-22T12:37:01.819","models":["Plant"],"owner":{"contacts":[{}],"name":"CERZOS-CONICET"},"package":"Plant.1.0","publicationDate":"2019-07-22T00:00:00.000","sampleIds":[{"label":"Sample name","value":"Victoria"}],"status":{"status":"live","when":"2019-07-22T12:37:01.819"},"submissionDate":"2018-12-06T10:26:09.233","tissue":"leaf"},"blastUrl":"https://blast.ncbi.nlm.nih.gov/Blast.cgi?PAGE_TYPE=BlastSearch&PROG_DEF=blastn&BLAST_SPEC=GDH_GCA_007726485.1","comments":"Gaps with 100 N's were created with the Dovetail Chicago library while gaps with 1000 N's were created with the Hi-C library.","refseqCategory":"representative genome","releaseDate":"2019-08-05","sequencingTech":"PacBio Sequel; Chicago; Hi-C","submitter":"CERZOS-CONICET"},"assemblyStats":{"contigL50":492,"contigN50":342486,"gcCount":"274973418","gcPercent":45.5,"genomeCoverage":"90.0x","numberOfComponentSequences":1143,"numberOfContigs":3388,"numberOfScaffolds":1143,"scaffoldL50":6,"scaffoldN50":43444889,"totalNumberOfChromosomes":7,"totalSequenceLength":"603072269","totalUngappedLength":"601757391"},"currentAccession":"GCA_007726485.1","organism":{"commonName":"weeping love grass","infraspecificNames":{"cultivar":"Victoria"},"organismName":"Eragrostis curvula","taxId":38414},"sourceDatabase":"SOURCE_DATABASE_GENBANK","wgsInfo":{"masterWgsUrl":"https://www.ncbi.nlm.nih.gov/nuccore/RWGY00000000.1","wgsContigsUrl":"https://www.ncbi.nlm.nih.gov/Traces/wgs/RWGY01","wgsProjectAccession":"RWGY01"}}
{"accession":"GCA_007990325.1","annotationInfo":{"name":"Annotation submitted by HudsonAlpha Genome Sequencing Center","provider":"HudsonAlpha Genome Sequencing Center","releaseDate":"2019-08-27","stats":{"geneCounts":{"proteinCoding":78303,"total":78303}}},"assemblyInfo":{"assemblyLevel":"Chromosome","assemblyMethod":"Mecat v. 1.0","assemblyName":"Gossypium_darwinii_v1.1","assemblyStatus":"current","assemblyType":"haploid","bioprojectAccession":"PRJNA516409","bioprojectLineage":[{"bioprojects":[{"accession":"PRJNA516409","title":"Gossypium darwinii isolate:1808015.09 Genome sequencing and assembly"}]}],"biosample":{"accession":"SAMN10884649","attributes":[{"name":"isolate","value":"1808015.09"},{"name":"alternative name","value":"(AD)5-032"}],"description":{"comment":"Genomic DNA from Gossypium darwinii","organism":{"organismName":"Gossypium darwinii","taxId":34276},"title":"Gossypium darwinii"},"isolate":"1808015.09","lastUpdated":"2019-08-12T14:48:18.323","models":["Generic"],"owner":{"name":"HudsonAlpha Genome Sequencing Center"},"package":"Generic.1.0","publicationDate":"2019-02-08T00:00:00.000","sampleIds":[{"db":"HAGSC","label":"Sample name","value":"PBDT"},{"db":"SRA","value":"SRS4338023"}],"status":{"status":"live","when":"2019-02-08T15:05:40.260"},"submissionDate":"2019-02-07T14:05:09.530"},"blastUrl":"https://blast.ncbi.nlm.nih.gov/Blast.cgi?PAGE_TYPE=BlastSearch&PROG_DEF=blastn&BLAST_SPEC=GDH_GCA_007990325.1","refseqCategory":"representative genome","releaseDate":"2019-08-27","sequencingTech":"PacBio Sequel","submitter":"HudsonAlpha Genome Sequencing Center"},"assemblyStats":{"contigL50":69,"contigN50":9070717,"gapsBetweenScaffoldsCount":487,"gcCount":"743074098","gcPercent":34.0,"genomeCoverage":"80.6x","numberOfComponentSequences":821,"numberOfContigs":821,"numberOfScaffolds":821,"scaffoldL50":69,"scaffoldN50":9070717,"totalNumberOfChromosomes":26,"totalSequenceLength":"2182957963","totalUngappedLength":"2178087963"},"currentAccession":"GCA_007990325.1","organism":{"infraspecificNames":{"isolate":"1808015.09"},"organismName":"Gossypium darwinii","taxId":34276},"sourceDatabase":"SOURCE_DATABASE_GENBANK","wgsInfo":{"masterWgsUrl":"https://www.ncbi.nlm.nih.gov/nuccore/VKGI00000000.1","wgsContigsUrl":"https://www.ncbi.nlm.nih.gov/Traces/wgs/VKGI01","wgsProjectAccession":"VKGI01"}}
{"accession":"GCA_008009225.1","annotationInfo":{"name":"Annotation submitted by Ori-Gene Co. Ltd.","provider":"Ori-Gene Co. Ltd.","releaseDate":"2019-08-23","stats":{"geneCounts":{"nonCoding":26,"proteinCoding":28308,"total":28334}}},"assemblyInfo":{"assemblyLevel":"Chromosome","assemblyMethod":"SMARTDENOVO v. 1.0","assemblyName":"AYv1.1","assemblyStatus":"current","assemblyType":"haploid","bioprojectAccession":"PRJNA524417","bioprojectLineage":[{"bioprojects":[{"accession":"PRJNA524417","title":"Acer yangbiense Genome sequencing and assembly"}]}],"biosample":{"accession":"SAMN11026391","age":"10 years old","attributes":[{"name":"isolate","value":"Malutang-1-2009seedling"},{"name":"isolation_source","value":"KGB-LeafFruitGarden"},{"name":"cultivar","value":"not applicable"},{"name":"ecotype","value":"Malutang"},{"name":"age","value":"10 years old"},{"name":"dev_stage","value":"not collected"},{"name":"geo_loc_name","value":"China: Malutang, Yangbi, Dali, Yunnan"},{"name":"tissue","value":"leaf"},{"name":"biomaterial_provider","value":"Yunnan Key Laboratory for Integrative Conservation of Plant Species with Extremely Small Populations, Kunming Institute of Botany, Chinese Academy of Sciences"},{"name":"collected_by","value":"Lidan TAO"},{"name":"collection_date","value":"2018"},{"name":"population","value":"Malutang, Cangshan"}],"biomaterialProvider":"Yunnan Key Laboratory for Integrative Conservation of Plant Species with Extremely Small Populations, Kunming Institute of Botany, Chinese Academy of Sciences","collectedBy":"Lidan TAO","collectionDate":"2018","cultivar":"not applicable","description":{"organism":{"organismName":"Acer yangbiense","taxId":1000413},"title":"Leaf of Acer yangbiense for WGS"},"devStage":"not collected","ecotype":"Malutang","geoLocName":"China: Malutang, Yangbi, Dali, Yunnan","isolate":"Malutang-1-2009seedling","isolationSource":"KGB-LeafFruitGarden","lastUpdated":"2019-05-08T14:11:39.817","models":["Plant"],"owner":{"contacts":[{}],"name":"Ori-Gene Co. Ltd."},"package":"Plant.1.0","publicationDate":"2019-03-22T00:00:00.000","sampleIds":[{"label":"Sample name","value":"Acer_Y"},{"db":"SRA","value":"SRS4471143"}],"status":{"status":"live","when":"2019-03-22T12:37:37.550"},"submissionDate":"2019-02-26T22:06:03.820","tissue":"leaf"},"blastUrl":"https://blast.ncbi.nlm.nih.gov/Blast.cgi?PAGE_TYPE=BlastSearch&PROG_DEF=blastn&BLAST_SPEC=GDH_GCA_008009225.1","comments":"Annotation was updated on VAHF0100014 and the corresponding sequence CM017774 (MAY-2020).","refseqCategory":"representative genome","releaseDate":"2019-08-23","sequencingTech":"PacBio Sequel","submitter":"Ori-Gene Co. Ltd."},"assemblyStats":{"contigL50":36,"contigN50":5864378,"gcCount":"239047794","gcPercent":36.0,"genomeCoverage":"100.0x","numberOfComponentSequences":278,"numberOfContigs":553,"numberOfOrganelles":2,"numberOfScaffolds":278,"scaffoldL50":6,"scaffoldN50":44917698,"totalNumberOfChromosomes":13,"totalSequenceLength":"664928911","totalUngappedLength":"664908243"},"currentAccession":"GCA_008009225.1","organelleInfo":[{"description":"Chloroplast","submitter":"Ori-Gene Co. Ltd.","totalSeqLength":"155707"},{"description":"Mitochondrion","submitter":"Ori-Gene Co. Ltd.","totalSeqLength":"803281"}],"organism":{"infraspecificNames":{"ecotype":"Malutang","isolate":"Malutang-1-2009seedling"},"organismName":"Acer yangbiense","taxId":1000413},"sourceDatabase":"SOURCE_DATABASE_GENBANK","wgsInfo":{"masterWgsUrl":"https://www.ncbi.nlm.nih.gov/nuccore/VAHF00000000.1","wgsContigsUrl":"https://www.ncbi.nlm.nih.gov/Traces/wgs/VAHF01","wgsProjectAccession":"VAHF01"}}
{"accession":"GCA_008044935.1","assemblyInfo":{"assemblyLevel":"Chromosome","assemblyMethod":"Canu v. 1.4","assemblyName":"ASM804493v1","assemblyStatus":"current","assemblyType":"haploid","bioprojectAccession":"PRJNA493521","bioprojectLineage":[{"bioprojects":[{"accession":"PRJNA493521","title":"Gossypium turneri strain:G10-2 Genome sequencing and assembly"}]}],"biosample":{"accession":"SAMN10135581","attributes":[{"name":"isolate","value":"D10-2"},{"name":"dev_stage","value":"mature plant"},{"name":"geo_loc_name","value":"Mexico"},{"name":"tissue","value":"leaf"}],"bioprojects":[{"accession":"PRJNA493521"}],"description":{"comment":"G. turneri plant was grown at BYU in the Udall lab greenhouse. The actual label with the accession was misplaced, but we have the plant still growing. Most of Udall's BYU collection came from Iowa State and through requests of GRIN.","organism":{"organismName":"Gossypium turneri","taxId":34284},"title":"Plant sample from Gossypium turneri"},"devStage":"mature plant","geoLocName":"Mexico","isolate":"D10-2","lastUpdated":"2019-05-20T11:11:03.309","models":["Plant"],"owner":{"contacts":[{}],"name":"NCGR"},"package":"Plant.1.0","publicationDate":"2019-05-20T00:00:00.000","sampleIds":[{"label":"Sample name","value":"D10 G. turneri"},{"db":"SRA","value":"SRS3870312"}],"status":{"status":"live","when":"2019-05-20T11:11:03.309"},"submissionDate":"2018-09-26T23:44:04.140","tissue":"leaf"},"blastUrl":"https://blast.ncbi.nlm.nih.gov/Blast.cgi?PAGE_TYPE=BlastSearch&PROG_DEF=blastn&BLAST_SPEC=GDH_GCA_008044935.1","refseqCategory":"representative genome","releaseDate":"2019-08-21","sequencingTech":"PacBio Sequel","submitter":"NCGR"},"assemblyStats":{"contigL50":32,"contigN50":7909293,"gcCount":"250824694","gcPercent":33.0,"genomeCoverage":"73.0x","numberOfComponentSequences":13,"numberOfContigs":220,"numberOfScaffolds":13,"scaffoldL50":6,"scaffoldN50":60464062,"totalNumberOfChromosomes":13,"totalSequenceLength":"755203240","totalUngappedLength":"755182540"},"currentAccession":"GCA_008044935.1","organism":{"infraspecificNames":{"isolate":"D10-2"},"organismName":"Gossypium turneri","taxId":34284},"sourceDatabase":"SOURCE_DATABASE_GENBANK"}
{"accession":"GCA_008635985.1","assemblyInfo":{"assemblyLevel":"Contig","assemblyMethod":"FALCON-integrate v. 1.8.8","assemblyName":"FER_r1.1","assemblyStatus":"current","assemblyType":"haploid","bioprojectAccession":"PRJDB8644","bioprojectLineage":[{"bioprojects":[{"accession":"PRJDB8644","title":"The Ficus erecta genome"}]}],"biosample":{"accession":"SAMD00181892","attributes":[{"name":"sample_name","value":"FE-Hiroshima-1"},{"name":"biomaterial_provider","value":"NARO-NIFTS"},{"name":"collection_date","value":"missing"},{"name":"env_broad_scale","value":"missing"},{"name":"env_local_scale","value":"missing"},{"name":"env_medium","value":"missing"},{"name":"estimated_size","value":"340 Mb"},{"name":"geo_loc_name","value":"missing"},{"name":"isol_growth_condt","value":"missing"},{"name":"isolate","value":"FE-Hiroshima-1"},{"name":"lat_lon","value":"missing"},{"name":"num_replicons","value":"missing"},{"name":"ploidy","value":"Diploid"},{"name":"project_name","value":"The Ficus erecta genome"},{"name":"propagation","value":"missing"},{"name":"ref_biomaterial","value":"missing"}],"biomaterialProvider":"NARO-NIFTS","collectionDate":"missing","description":{"comment":"Keywords: GSC:MIxS;MIGS:6.0","organism":{"organismName":"Ficus erecta","taxId":66383},"title":"FE-Hiroshima-1"},"geoLocName":"missing","isolate":"FE-Hiroshima-1","lastUpdated":"2022-04-05T04:30:07.000","latLon":"missing","models":["MIGS.eu"],"owner":{"name":"Kazusa DNA Research Institute"},"package":"MIGS.eu.6.0","projectName":"The Ficus erecta genome","publicationDate":"2019-09-17T00:00:00.000","sampleName":"FE-Hiroshima-1","status":{"status":"live","when":"2019-09-18T01:00:29.923"},"submissionDate":"2019-09-17T12:05:30.766"},"blastUrl":"https://blast.ncbi.nlm.nih.gov/Blast.cgi?PAGE_TYPE=BlastSearch&PROG_DEF=blastn&BLAST_SPEC=GDH_GCA_008635985.1","refseqCategory":"representative genome","releaseDate":"2019-09-18","sequencingTech":"PacBio Sequel","submitter":"Kazusa DNA Research Institute"},"assemblyStats":{"contigL50":167,"contigN50":697200,"gcCount":"204493733","gcPercent":34.5,"genomeCoverage":"62.5x","numberOfComponentSequences":2455,"numberOfContigs":2455,"totalSequenceLength":"595834738","totalUngappedLength":"595834738"},"currentAccession":"GCA_008635985.1","organism":{"commonName":"ai xiao tian xian guo","infraspecificNames":{"isolate":"FE-Hiroshima-1"},"organismName":"Ficus erecta","taxId":66383},"sourceDatabase":"SOURCE_DATABASE_GENBANK","wgsInfo":{"masterWgsUrl":"https://www.ncbi.nlm.nih.gov/nuccore/BKCH00000000.1","wgsContigsUrl":"https://www.ncbi.nlm.nih.gov/Traces/wgs/BKCH01","wgsProjectAccession":"BKCH01"}}
{"accession":"GCA_008642245.1","assemblyInfo":{"assemblyLevel":"Scaffold","assemblyMethod":"MeCat v. April-2018","assemblyName":"CSU_KoSco_1.0","assemblyStatus":"current","assemblyType":"haploid","bioprojectAccession":"PRJNA526487","bioprojectLineage":[{"bioprojects":[{"accession":"PRJNA526487","title":"Bassia scoparia cultivar:7710 Genome sequencing and assembly"}]}],"biosample":{"accession":"SAMN11099549","age":"3 months","attributes":[{"name":"cultivar","value":"7710"},{"name":"age","value":"3 months"},{"name":"dev_stage","value":"Vegetative Adult"},{"name":"geo_loc_name","value":"USA:Nebraska"},{"name":"tissue","value":"Leaf"}],"cultivar":"7710","description":{"organism":{"organismName":"Bassia scoparia","taxId":83154},"title":"Plant sample from Bassia scoparia"},"devStage":"Vegetative Adult","geoLocName":"USA:Nebraska","lastUpdated":"2019-09-25T06:38:00.337","models":["Plant"],"owner":{"contacts":[{}],"name":"Colorado State University"},"package":"Plant.1.0","publicationDate":"2019-09-25T06:38:00.337","sampleIds":[{"label":"Sample name","value":"7710"}],"status":{"status":"live","when":"2019-09-25T06:38:00.337"},"submissionDate":"2019-03-11T11:30:04.957","tissue":"Leaf"},"blastUrl":"https://blast.ncbi.nlm.nih.gov/Blast.cgi?PAGE_TYPE=BlastSearch&PROG_DEF=blastn&BLAST_SPEC=GDH_GCA_008642245.1","refseqCategory":"representative genome","releaseDate":"2019-09-23","sequencingTech":"PacBio RSII; Illumina HiSeq","submitter":"International Weed Genomic Consortium"},"assemblyStats":{"contigL50":9038,"contigN50":20773,"gcCount":"233832813","gcPercent":36.5,"genomeCoverage":"300.0x","numberOfComponentSequences":19671,"numberOfContigs":61599,"numberOfScaffolds":19671,"scaffoldL50":3400,"scaffoldN50":61675,"totalSequenceLength":"711356724","totalUngappedLength":"643540927"},"currentAccession":"GCA_008642245.1","organism":{"commonName":"burning bush","infraspecificNames":{"cultivar":"7710"},"organismName":"Bassia scoparia","taxId":83154},"sourceDatabase":"SOURCE_DATABASE_GENBANK","wgsInfo":{"masterWgsUrl":"https://www.ncbi.nlm.nih.gov/nuccore/SNQN00000000.1","wgsContigsUrl":"https://www.ncbi.nlm.nih.gov/Traces/wgs/SNQN01","wgsProjectAccession":"SNQN01"}}
{"accession":"GCA_008921755.1","assemblyInfo":{"assemblyLevel":"Scaffold","assemblyMethod":"MaSuRCA v. 3.0","assemblyName":"MAQUI01","assemblyStatus":"current","assemblyType":"haploid","bioprojectAccession":"PRJNA544858","bioprojectLineage":[{"bioprojects":[{"accession":"PRJNA544858","title":"Aristotelia chilensis Genome sequencing and assembly"}]}],"biosample":{"accession":"SAMN11874982","age":"2017","attributes":[{"name":"cultivar","value":"maqui01"},{"name":"age","value":"2017"},{"name":"geo_loc_name","value":"Chile"},{"name":"tissue","value":"leaf"}],"bioprojects":[{"accession":"PRJNA544858"}],"cultivar":"maqui01","description":{"organism":{"organismName":"Aristotelia chilensis","taxId":138855},"title":"Plant sample from Aristotelia chilensis"},"geoLocName":"Chile","lastUpdated":"2019-10-08T13:41:40.290","models":["Plant"],"owner":{"contacts":[{}],"name":"INIA"},"package":"Plant.1.0","publicationDate":"2019-06-04T00:00:00.000","sampleIds":[{"label":"Sample name","value":"Maqui01"},{"db":"SRA","value":"SRS4829357"}],"status":{"status":"live","when":"2019-06-04T14:00:02.180"},"submissionDate":"2019-05-28T15:11:04.410","tissue":"leaf"},"blastUrl":"https://blast.ncbi.nlm.nih.gov/Blast.cgi?PAGE_TYPE=BlastSearch&PROG_DEF=blastn&BLAST_SPEC=GDH_GCA_008921755.1","refseqCategory":"representative genome","releaseDate":"2019-10-08","sequencingTech":"Illumina MiSeq","submitter":"INIA"},"assemblyStats":{"contigL50":11523,"contigN50":2572,"gcCount":"33777225","gcPercent":35.0,"genomeCoverage":"30.0x","numberOfComponentSequences":42602,"numberOfContigs":43199,"numberOfScaffolds":42602,"scaffoldL50":11489,"scaffoldN50":2580,"totalSequenceLength":"96354398","totalUngappedLength":"96320859"},"currentAccession":"GCA_008921755.1","organism":{"infraspecificNames":{"cultivar":"maqui01"},"organismName":"Aristotelia chilensis","taxId":138855},"sourceDatabase":"SOURCE_DATABASE_GENBANK","wgsInfo":{"masterWgsUrl":"https://www.ncbi.nlm.nih.gov/nuccore/VEXP00000000.1","wgsContigsUrl":"https://www.ncbi.nlm.nih.gov/Traces/wgs/VEXP01","wgsProjectAccession":"VEXP01"}}
{"accession":"GCA_009103225.1","assemblyInfo":{"assemblyLevel":"Scaffold","assemblyMethod":"SOAPdenovo v. 1","assemblyName":"ASM910322v1","assemblyStatus":"current","assemblyType":"haploid","bioprojectAccession":"PRJNA498917","bioprojectLineage":[{"bioprojects":[{"accession":"PRJNA498917","title":"The genomes of early-branching streptophyte green algae shed light on the dawn of plant terrestrialization"}]}],"biosample":{"accession":"SAMN10351691","age":"0.3","attributes":[{"name":"isolate","value":"not collected"},{"name":"cultivar","value":"cultivar01"},{"name":"age","value":"0.3"},{"name":"geo_loc_name","value":"Germany"},{"name":"tissue","value":"entire individual"}],"bioprojects":[{"accession":"PRJNA498917"}],"cultivar":"cultivar01","description":{"organism":{"organismName":"Chlorokybus atmophyticus","taxId":3144},"title":"01"},"geoLocName":"Germany","isolate":"not collected","lastUpdated":"2019-10-15T12:27:55.376","models":["Plant"],"owner":{"contacts":[{}],"name":"BGI"},"package":"Plant.1.0","publicationDate":"2018-12-31T00:00:00.000","sampleIds":[{"label":"Sample name","value":"Cat_Genome"}],"status":{"status":"live","when":"2018-12-31T00:53:58.247"},"submissionDate":"2018-10-31T00:57:03.506","tissue":"entire individual"},"blastUrl":"https://blast.ncbi.nlm.nih.gov/Blast.cgi?PAGE_TYPE=BlastSearch&PROG_DEF=blastn&BLAST_SPEC=GDH_GCA_009103225.1","refseqCategory":"representative genome","releaseDate":"2019-10-15","sequencingTech":"Illumina HiSeq","submitter":"BGI"},"assemblyStats":{"contigL50":530,"contigN50":43061,"gcCount":"37414401","gcPercent":51.5,"genomeCoverage":"169.0x","numberOfComponentSequences":3809,"numberOfContigs":6436,"numberOfScaffolds":3809,"scaffoldL50":30,"scaffoldN50":752385,"totalSequenceLength":"74330326","totalUngappedLength":"72497165"},"currentAccession":"GCA_009103225.1","organism":{"infraspecificNames":{"cultivar":"cultivar01"},"organismName":"Chlorokybus atmophyticus","taxId":3144},"sourceDatabase":"SOURCE_DATABASE_GENBANK","wgsInfo":{"masterWgsUrl":"https://www.ncbi.nlm.nih.gov/nuccore/RHPI00000000.1","wgsContigsUrl":"https://www.ncbi.nlm.nih.gov/Traces/wgs/RHPI01","wgsProjectAccession":"RHPI01"}}
{"accession":"GCA_009363875.1","annotationInfo":{"name":"Annotation submitted by Agricultural Genomics institute at Shenzhen","provider":"Agricultural Genomics institute at Shenzhen","releaseDate":"2019-10-28","stats":{"geneCounts":{"proteinCoding":46329,"pseudogene":22,"total":46351}}},"assemblyInfo":{"assemblyLevel":"Chromosome","assemblyMethod":"Canu v. 1.6; FALCON v. 1.2.0; FALCON-Unzip v. 1.1.1","assemblyName":"ASM936387v1","assemblyStatus":"current","assemblyType":"haploid","bioprojectAccession":"PRJNA528368","bioprojectLineage":[{"bioprojects":[{"accession":"PRJNA528368","title":"Mikania micrantha isolate:NLD-2019 Genome sequencing and assembly"}]}],"biosample":{"accession":"SAMN11180626","age":"More than five years","attributes":[{"name":"isolate","value":"NLD-2019"},{"name":"age","value":"More than five years"},{"name":"dev_stage","value":"Vegetative growth stage"},{"name":"geo_loc_name","value":"China"},{"name":"tissue","value":"leaf, stem, root"}],"description":{"organism":{"organismName":"Mikania micrantha","taxId":192012},"title":"Plant sample from Mikania micrantha"},"devStage":"Vegetative growth stage","geoLocName":"China","isolate":"NLD-2019","lastUpdated":"2019-10-21T21:12:02.088","models":["Plant"],"owner":{"contacts":[{}],"name":"Agricultural  Genomics institute at Shenzhen"},"package":"Plant.1.0","publicationDate":"2019-10-21T00:00:00.000","sampleIds":[{"label":"Sample name","value":"mikaina micrantha"},{"db":"SRA","value":"SRS4556729"}],"status":{"status":"live","when":"2019-10-21T21:12:02.088"},"submissionDate":"2019-03-21T04:49:03.210","tissue":"leaf, stem, root"},"blastUrl":"https://blast.ncbi.nlm.nih.gov/Blast.cgi?PAGE_TYPE=BlastSearch&PROG_DEF=blastn&BLAST_SPEC=GDH_GCA_009363875.1","refseqCategory":"representative genome","releaseDate":"2019-10-28","sequencingTech":"PacBio RSII; PacBio Sequel","submitter":"Agricultural Genomics institute at Shenzhen"},"assemblyStats":{"contigL50":250,"contigN50":1353263,"gcCount":"648105302","gcPercent":36.0,"genomeCoverage":"134.0x","numberOfComponentSequences":2815,"numberOfContigs":4414,"numberOfScaffolds":2815,"scaffoldL50":9,"scaffoldN50":86674320,"totalNumberOfChromosomes":19,"totalSequenceLength":"1790643622","totalUngappedLength":"1790483722"},"currentAccession":"GCA_009363875.1","organism":{"commonName":"bittervine","infraspecificNames":{"isolate":"NLD-2019"},"organismName":"Mikania micrantha","taxId":192012},"sourceDatabase":"SOURCE_DATABASE_GENBANK","wgsInfo":{"masterWgsUrl":"https://www.ncbi.nlm.nih.gov/nuccore/SZYD00000000.1","wgsContigsUrl":"https://www.ncbi.nlm.nih.gov/Traces/wgs/SZYD01","wgsProjectAccession":"SZYD01"}}
{"accession":"GCA_009602735.1","assemblyInfo":{"assemblyLevel":"Scaffold","assemblyMethod":"SOAPdenovo v. 2","assemblyName":"ASM960273v1","assemblyStatus":"current","assemblyType":"haploid","bioprojectAccession":"PRJNA543678","bioprojectLineage":[{"bioprojects":[{"accession":"PRJNA543678","title":"Mesotaenium endlicherianum strain:SAG 12.97 Genome sequencing and assembly"}]}],"biosample":{"accession":"SAMN11774796","age":"missing","attributes":[{"name":"strain","value":"SAG 12.97"},{"name":"geo_loc_name","value":"missing"},{"name":"collection_date","value":"missing"},{"name":"isolation_source","value":"missing"},{"name":"lat_lon","value":"missing"},{"name":"env_broad_scale","value":"missing"},{"name":"env_local_scale","value":"missing"},{"name":"env_medium","value":"missing"},{"name":"host","value":"missing"},{"name":"isol_growth_condt","value":"missing"},{"name":"age","value":"missing"},{"name":"dev_stage","value":"missing"},{"name":"tissue","value":"missing"}],"collectionDate":"missing","description":{"comment":"Keywords: GSC:MIxS;MIGS:6.0","organism":{"organismName":"Mesotaenium endlicherianum","taxId":184485},"title":"MIGS Eukaryotic sample from Mesotaenium endlicherianum"},"devStage":"missing","geoLocName":"missing","host":"missing","isolationSource":"missing","lastUpdated":"2019-11-08T06:38:18.140","latLon":"missing","models":["MIGS.eu","MIGS/MIMS/MIMARKS.plant-associated"],"owner":{"contacts":[{}],"name":"Chinese Academy of Agricultural Sciences"},"package":"MIGS.eu.plant-associated.6.0","publicationDate":"2019-11-08T06:38:18.140","sampleIds":[{"label":"Sample name","value":"Mesotaenium endlicherianum SAG 12.97"}],"status":{"status":"live","when":"2019-11-08T06:38:18.140"},"strain":"SAG 12.97","submissionDate":"2019-05-19T21:36:03.447","tissue":"missing"},"blastUrl":"https://blast.ncbi.nlm.nih.gov/Blast.cgi?PAGE_TYPE=BlastSearch&PROG_DEF=blastn&BLAST_SPEC=GDH_GCA_009602735.1","refseqCategory":"representative genome","releaseDate":"2019-11-06","sequencingTech":"Illumina HiSeq","submitter":"Chinese Academy of Agricultural Sciences"},"assemblyStats":{"contigL50":2028,"contigN50":19321,"gcCount":"81426612","gcPercent":52.0,"genomeCoverage":"412.5x","numberOfComponentSequences":13861,"numberOfContigs":28712,"numberOfScaffolds":13861,"scaffoldL50":119,"scaffoldN50":448375,"totalSequenceLength":"173751473","totalUngappedLength":"156848433"},"currentAccession":"GCA_009602735.1","organism":{"infraspecificNames":{"strain":"SAG 12.97"},"organismName":"Mesotaenium endlicherianum","taxId":184485},"sourceDatabase":"SOURCE_DATABASE_GENBANK","wgsInfo":{"masterWgsUrl":"https://www.ncbi.nlm.nih.gov/nuccore/WELA00000000.1","wgsContigsUrl":"https://www.ncbi.nlm.nih.gov/Traces/wgs/WELA01","wgsProjectAccession":"WELA01"}}
{"accession":"GCA_009663005.1","assemblyInfo":{"assemblyLevel":"Chromosome","assemblyMethod":"Quickmerge v. 0.2; Canu v. 1.5; wtdbg v. 1.2.8; FALCON v. 0.7","assemblyName":"ASM966300v1","assemblyStatus":"current","assemblyType":"haploid","bioprojectAccession":"PRJNA549770","bioprojectLineage":[{"bioprojects":[{"accession":"PRJNA549770","title":"Actinidia chinensis cultivar:Hongyang Genome sequencing and assembly"}]}],"biosample":{"accession":"SAMN12097858","age":"8","attributes":[{"name":"cultivar","value":"Hongyang"},{"name":"age","value":"8"},{"name":"geo_loc_name","value":"China: Sichuan"},{"name":"tissue","value":"leaves"},{"name":"sex","value":"female"}],"bioprojects":[{"accession":"PRJNA549770"}],"cultivar":"Hongyang","description":{"organism":{"organismName":"Actinidia chinensis","taxId":3625},"title":"Plant sample from Actinidia chinensis"},"geoLocName":"China: Sichuan","lastUpdated":"2019-10-22T09:09:06.744","models":["Plant"],"owner":{"contacts":[{}],"name":"Sichuan University"},"package":"Plant.1.0","publicationDate":"2019-10-22T00:00:00.000","sampleIds":[{"label":"Sample name","value":"A.chinensis genome"}],"sex":"female","status":{"status":"live","when":"2019-10-22T09:09:06.744"},"submissionDate":"2019-06-20T01:37:05.390","tissue":"leaves"},"blastUrl":"https://blast.ncbi.nlm.nih.gov/Blast.cgi?PAGE_TYPE=BlastSearch&PROG_DEF=blastn&BLAST_SPEC=GDH_GCA_009663005.1","refseqCategory":"representative genome","releaseDate":"2019-11-14","sequencingTech":"PacBio Sequel","submitter":"Sichuan University"},"assemblyStats":{"contigL50":130,"contigN50":1433402,"gapsBetweenScaffoldsCount":646,"gcCount":"232996750","gcPercent":35.5,"genomeCoverage":"63.0x","numberOfComponentSequences":2366,"numberOfContigs":2366,"numberOfScaffolds":2366,"scaffoldL50":130,"scaffoldN50":1433402,"totalNumberOfChromosomes":29,"totalSequenceLength":"653926268","totalUngappedLength":"653861668"},"currentAccession":"GCA_009663005.1","organism":{"commonName":"golden kiwifruit","infraspecificNames":{"cultivar":"Hongyang","sex":"female"},"organismName":"Actinidia chinensis","taxId":3625},"sourceDatabase":"SOURCE_DATABASE_GENBANK","wgsInfo":{"masterWgsUrl":"https://www.ncbi.nlm.nih.gov/nuccore/VIGQ00000000.1","wgsContigsUrl":"https://www.ncbi.nlm.nih.gov/Traces/wgs/VIGQ01","wgsProjectAccession":"VIGQ01"}}
{"accession":"GCA_009720345.1","assemblyInfo":{"assemblyLevel":"Chromosome","assemblyMethod":"FALCON v. 0.3.0","assemblyName":"FII_1.0","assemblyStatus":"current","assemblyType":"haploid","bioprojectAccession":"PRJNA544784","bioprojectLineage":[{"bioprojects":[{"accession":"PRJNA544784","title":"Fragaria iinumae isolate:FII-19-9 Genome sequencing and assembly"}]}],"biosample":{"accession":"SAMN11855975","attributes":[{"name":"isolate","value":"FII-19-9"},{"name":"ecotype","value":"missing"},{"name":"dev_stage","value":"vegetative stage"},{"name":"geo_loc_name","value":"Japan: Hokkaido"},{"name":"tissue","value":"leave"}],"bioprojects":[{"accession":"PRJNA544784"}],"description":{"organism":{"organismName":"Fragaria iinumae","taxId":64939},"title":"Plant sample from Fragaria iinumae"},"devStage":"vegetative stage","ecotype":"missing","geoLocName":"Japan: Hokkaido","isolate":"FII-19-9","lastUpdated":"2019-10-29T09:30:27.671","models":["Plant"],"owner":{"contacts":[{}],"name":"School of Agriculture, Yunnan University"},"package":"Plant.1.0","publicationDate":"2019-06-30T00:00:00.000","sampleIds":[{"label":"Sample name","value":"FII-19-9"},{"db":"SRA","value":"SRS4893647"}],"status":{"status":"live","when":"2019-06-30T00:50:16.893"},"submissionDate":"2019-05-25T07:41:03.243","tissue":"leave"},"blastUrl":"https://blast.ncbi.nlm.nih.gov/Blast.cgi?PAGE_TYPE=BlastSearch&PROG_DEF=blastn&BLAST_SPEC=GDH_GCA_009720345.1","refseqCategory":"representative genome","releaseDate":"2019-11-29","sequencingTech":"PacBio Sequel","submitter":"School of Agriculture, Yunnan University"},"assemblyStats":{"contigL50":8,"contigN50":10669041,"gcCount":"95512687","gcPercent":39.5,"genomeCoverage":"279.4x","numberOfComponentSequences":65,"numberOfContigs":94,"numberOfScaffolds":65,"scaffoldL50":4,"scaffoldN50":33980488,"totalNumberOfChromosomes":7,"totalSequenceLength":"240581984","totalUngappedLength":"240579084"},"currentAccession":"GCA_009720345.1","organism":{"infraspecificNames":{"isolate":"FII-19-9"},"organismName":"Fragaria iinumae","taxId":64939},"sourceDatabase":"SOURCE_DATABASE_GENBANK","wgsInfo":{"masterWgsUrl":"https://www.ncbi.nlm.nih.gov/nuccore/WJYP00000000.1","wgsContigsUrl":"https://www.ncbi.nlm.nih.gov/Traces/wgs/WJYP01","wgsProjectAccession":"WJYP01"}}
{"accession":"GCA_009725075.1","assemblyInfo":{"assemblyLevel":"Chromosome","assemblyMethod":"Canu v. May-2018","assemblyName":"ASM972507v1","assemblyStatus":"current","assemblyType":"haploid","bioprojectAccession":"PRJNA509097","bioprojectLineage":[{"bioprojects":[{"accession":"PRJNA509097","title":"The Coix Genome Provides Insights into Hull Thinning: A Key Step Controlled by Ccph1 in Coix Domestication"}]}],"biosample":{"accession":"SAMN10617848","age":"two years","attributes":[{"name":"cultivar","value":"Daheishan"},{"name":"age","value":"two years"},{"name":"dev_stage","value":"2-month-old"},{"name":"geo_loc_name","value":"China: Chengdu"},{"name":"tissue","value":"leaf"}],"bioprojects":[{"accession":"PRJNA509097"}],"cultivar":"Daheishan","description":{"organism":{"organismName":"Coix aquatica","taxId":79833},"title":"Plant sample from Coix aquatica"},"devStage":"2-month-old","geoLocName":"China: Chengdu","lastUpdated":"2019-11-27T02:15:02.369","models":["Plant"],"owner":{"contacts":[{}],"name":"Sichuan Agricultural University"},"package":"Plant.1.0","publicationDate":"2019-11-27T00:00:00.000","sampleIds":[{"label":"Sample name","value":"Daheishan"}],"status":{"status":"live","when":"2019-11-27T02:15:02.369"},"submissionDate":"2018-12-20T02:51:07.663","tissue":"leaf"},"blastUrl":"https://blast.ncbi.nlm.nih.gov/Blast.cgi?PAGE_TYPE=BlastSearch&PROG_DEF=blastn&BLAST_SPEC=GDH_GCA_009725075.1","refseqCategory":"representative genome","releaseDate":"2019-12-04","sequencingTech":"PacBio Sequel","submitter":"Sichuan Agricultural University"},"assemblyStats":{"contigL50":220,"contigN50":2241760,"gcCount":"755183406","gcPercent":46.5,"genomeCoverage":"50.0x","numberOfComponentSequences":2012,"numberOfContigs":3002,"numberOfScaffolds":2012,"scaffoldL50":6,"scaffoldN50":148397812,"totalNumberOfChromosomes":10,"totalSequenceLength":"1615469127","totalUngappedLength":"1615370127"},"currentAccession":"GCA_009725075.1","organism":{"infraspecificNames":{"cultivar":"Daheishan"},"organismName":"Coix aquatica","taxId":79833},"sourceDatabase":"SOURCE_DATABASE_GENBANK","wgsInfo":{"masterWgsUrl":"https://www.ncbi.nlm.nih.gov/nuccore/RZMS00000000.1","wgsContigsUrl":"https://www.ncbi.nlm.nih.gov/Traces/wgs/RZMS01","wgsProjectAccession":"RZMS01"}}
{"accession":"GCA_009746045.1","assemblyInfo":{"assemblyLevel":"Scaffold","assemblyMethod":"Canu v. 1.5","assemblyName":"ASM974604v1","assemblyStatus":"current","assemblyType":"haploid","bioprojectAccession":"PRJNA505414","bioprojectLineage":[{"bioprojects":[{"accession":"PRJNA505414","title":"Mesostigma viride isolate:NIES-296 Genome sequencing and assembly"}]}],"biosample":{"accession":"SAMN10417482","age":"missing","attributes":[{"name":"isolate","value":"NIES-296"},{"name":"ecotype","value":"missing"},{"name":"age","value":"missing"},{"name":"geo_loc_name","value":"Japan"},{"name":"tissue","value":"missing"}],"description":{"organism":{"organismName":"Mesostigma viride","taxId":41882},"title":"Plant sample from Mesostigma viride"},"ecotype":"missing","geoLocName":"Japan","isolate":"NIES-296","lastUpdated":"2019-11-15T03:56:02.370","models":["Plant"],"owner":{"contacts":[{}],"name":"Chinese Academy of Agricultural Sciences"},"package":"Plant.1.0","publicationDate":"2019-11-15T00:00:00.000","sampleIds":[{"label":"Sample name","value":"Mesostigma viride sample"},{"db":"SRA","value":"SRS4134008"}],"status":{"status":"live","when":"2019-11-15T03:56:02.370"},"submissionDate":"2018-11-14T06:34:03.503","tissue":"missing"},"blastUrl":"https://blast.ncbi.nlm.nih.gov/Blast.cgi?PAGE_TYPE=BlastSearch&PROG_DEF=blastn&BLAST_SPEC=GDH_GCA_009746045.1","refseqCategory":"representative genome","releaseDate":"2019-12-12","sequencingTech":"PacBio RSII; Illumina; Bionano","submitter":"Chinese Academy of Agricultural Sciences"},"assemblyStats":{"contigL50":365,"contigN50":319906,"gcCount":"229697902","gcPercent":54.5,"genomeCoverage":"113.0x","numberOfComponentSequences":2352,"numberOfContigs":3063,"numberOfScaffolds":2352,"scaffoldL50":41,"scaffoldN50":2558729,"totalSequenceLength":"441698809","totalUngappedLength":"422857930"},"currentAccession":"GCA_009746045.1","organism":{"infraspecificNames":{"isolate":"NIES-296"},"organismName":"Mesostigma viride","taxId":41882},"sourceDatabase":"SOURCE_DATABASE_GENBANK","wgsInfo":{"masterWgsUrl":"https://www.ncbi.nlm.nih.gov/nuccore/RPFO00000000.1","wgsContigsUrl":"https://www.ncbi.nlm.nih.gov/Traces/wgs/RPFO01","wgsProjectAccession":"RPFO01"}}
{"accession":"GCA_009757365.2","assemblyInfo":{"assemblyLevel":"Scaffold","assemblyMethod":"TASSEL v. 3.0.165","assemblyName":"ASM975736v2","assemblyStatus":"current","assemblyType":"haploid","bioprojectAccession":"PRJNA587432","bioprojectLineage":[{"bioprojects":[{"accession":"PRJNA587432","title":"Lepidium campestre isolate:EHA205 Genome sequencing and assembly"}]}],"biosample":{"accession":"SAMN13190922","age":"2 weeks","attributes":[{"name":"isolate","value":"EHA205"},{"name":"age","value":"2 weeks"},{"name":"geo_loc_name","value":"Sweden"},{"name":"tissue","value":"leaf"}],"description":{"organism":{"organismName":"Lepidium campestre","taxId":65351},"title":"Plant sample from Lepidium campestre"},"geoLocName":"Sweden","isolate":"EHA205","lastUpdated":"2019-12-19T12:38:04.457","models":["Plant"],"owner":{"contacts":[{}],"name":"Swedish University of Agricultural Sciences"},"package":"Plant.1.0","publicationDate":"2019-12-19T12:38:04.457","sampleIds":[{"label":"Sample name","value":"Lepidium campestre EHA205"}],"status":{"status":"live","when":"2019-12-19T12:38:04.457"},"submissionDate":"2019-11-04T08:21:14.860","tissue":"leaf"},"blastUrl":"https://blast.ncbi.nlm.nih.gov/Blast.cgi?PAGE_TYPE=BlastSearch&PROG_DEF=blastn&BLAST_SPEC=GDH_GCA_009757365.2","refseqCategory":"representative genome","releaseDate":"2019-12-16","sequencingTech":"Illumina MiSeq","submitter":"Swedish University of Agricultural Sciences"},"assemblyStats":{"contigL50":14138,"contigN50":2965,"gcCount":"72793397","gcPercent":34.5,"genomeCoverage":"22.5x","numberOfComponentSequences":40676,"numberOfContigs":139452,"numberOfScaffolds":40676,"scaffoldL50":3957,"scaffoldN50":10252,"totalSequenceLength":"218996542","totalUngappedLength":"211669867"},"currentAccession":"GCA_009757365.2","organism":{"commonName":"pepperwort","infraspecificNames":{"isolate":"EHA205"},"organismName":"Lepidium campestre","taxId":65351},"sourceDatabase":"SOURCE_DATABASE_GENBANK","wgsInfo":{"masterWgsUrl":"https://www.ncbi.nlm.nih.gov/nuccore/WJSH00000000.1","wgsContigsUrl":"https://www.ncbi.nlm.nih.gov/Traces/wgs/WJSH01","wgsProjectAccession":"WJSH01"}}
{"accession":"GCA_009761775.1","assemblyInfo":{"assemblyLevel":"Chromosome","assemblyMethod":"FALCON-Unzip v. v0.5","assemblyName":"UNIPI_FiCari_1.0","assemblyStatus":"current","assemblyType":"haploid","bioprojectAccession":"PRJNA565858","bioprojectLineage":[{"bioprojects":[{"accession":"PRJNA565858","title":"PacBio sequencing of Ficus carica L. genome"}]}],"biosample":{"accession":"SAMN12770241","attributes":[{"name":"isolate","value":"GU2019"},{"name":"cultivar","value":"Dottato"},{"name":"dev_stage","value":"Vegetative"},{"name":"geo_loc_name","value":"Italy:Pisa"},{"name":"tissue","value":"Leaves"}],"bioprojects":[{"accession":"PRJNA565858"}],"cultivar":"Dottato","description":{"organism":{"organismName":"Ficus carica","taxId":3494},"title":"Ficus carica SMRT sequencing. Sequence data were generated by PacBio sequencing."},"devStage":"Vegetative","geoLocName":"Italy:Pisa","isolate":"GU2019","lastUpdated":"2019-12-13T18:38:03.993","models":["Plant"],"owner":{"contacts":[{}],"name":"University of Pisa"},"package":"Plant.1.0","publicationDate":"2019-12-13T18:38:03.993","sampleIds":[{"label":"Sample name","value":"Ficus_carica"},{"db":"SRA","value":"SRS5394264"}],"status":{"status":"live","when":"2019-12-13T18:38:03.993"},"submissionDate":"2019-09-17T03:00:09.830","tissue":"Leaves"},"blastUrl":"https://blast.ncbi.nlm.nih.gov/Blast.cgi?PAGE_TYPE=BlastSearch&PROG_DEF=blastn&BLAST_SPEC=GDH_GCA_009761775.1","comments":"This is the primary assembly of a phased haplotype assembly, as described in the paper (https://pubmed.ncbi.nlm.nih.gov/31808196)","refseqCategory":"representative genome","releaseDate":"2019-12-18","sequencingTech":"PacBio Sequel","submitter":"University of Pisa"},"assemblyStats":{"contigL50":121,"contigN50":823517,"gcCount":"114719946","gcPercent":34.5,"genomeCoverage":"74.0x","numberOfComponentSequences":905,"numberOfContigs":905,"numberOfScaffolds":511,"scaffoldL50":7,"scaffoldN50":19846527,"totalNumberOfChromosomes":13,"totalSequenceLength":"333439967","totalUngappedLength":"333400567"},"currentAccession":"GCA_009761775.1","organism":{"commonName":"common fig","infraspecificNames":{"cultivar":"Dottato","isolate":"GU2019"},"organismName":"Ficus carica","taxId":3494},"sourceDatabase":"SOURCE_DATABASE_GENBANK","wgsInfo":{"masterWgsUrl":"https://www.ncbi.nlm.nih.gov/nuccore/VYVB00000000.1","wgsContigsUrl":"https://www.ncbi.nlm.nih.gov/Traces/wgs/VYVB01","wgsProjectAccession":"VYVB01"}}
{"accession":"GCA_009763385.1","assemblyInfo":{"assemblyLevel":"Chromosome","assemblyMethod":"HERA v. 2018","assemblyName":"ASM976338v1","assemblyStatus":"current","assemblyType":"haploid","bioprojectAccession":"PRJNA544872","bioprojectLineage":[{"bioprojects":[{"accession":"PRJNA544872","title":"Coix lacryma-jobi var. lacryma-jobi cultivar:BJ Genome sequencing and assembly"}]}],"biosample":{"accession":"SAMN11865572","attributes":[{"name":"cultivar","value":"BJ"},{"name":"dev_stage","value":"Seedlings"},{"name":"geo_loc_name","value":"China:Beijing"},{"name":"tissue","value":"Leaves"},{"name":"variety","value":"lacryma-jobi"}],"bioprojects":[{"accession":"PRJNA544872"}],"cultivar":"BJ","description":{"organism":{"organismName":"Coix lacryma-jobi var. lacryma-jobi","taxId":1156411},"title":"Plant sample from Coix lacryma-jobi var. lacryma-jobi"},"devStage":"Seedlings","geoLocName":"China:Beijing","lastUpdated":"2019-12-17T12:39:01.908","models":["Plant"],"owner":{"contacts":[{}],"name":"CAU"},"package":"Plant.1.0","publicationDate":"2019-12-17T00:00:00.000","sampleIds":[{"label":"Sample name","value":"Coix"}],"status":{"status":"live","when":"2019-12-17T12:39:01.908"},"submissionDate":"2019-05-26T22:29:03.570","tissue":"Leaves"},"blastUrl":"https://blast.ncbi.nlm.nih.gov/Blast.cgi?PAGE_TYPE=BlastSearch&PROG_DEF=blastn&BLAST_SPEC=GDH_GCA_009763385.1","comments":"The assembly contains unknown length gaps of 500 N's and 499 N's. Gaps of 500 indicated an unknown length between the scaffolds in the same chromosomes predicted by HERA (Highly Efficient Repeat Assembly, Du, bioRxiv, 2018). Gaps of 499 were reported by BioNano and indicate an overlap between the flanking contigs. However, the length and sequence for the overlapped region were still unknown and it was hard to merge the two contigs together for a variety of reasons, such as too short or high hybrid.","refseqCategory":"representative genome","releaseDate":"2019-12-18","sequencingTech":"Illumina HiSeq; PacBio RSII; PacBio Sequel","submitter":"CAU"},"assemblyStats":{"contigL50":158,"contigN50":3121225,"gcCount":"788355099","gcPercent":46.5,"genomeCoverage":"238.6x","numberOfComponentSequences":1233,"numberOfContigs":8757,"numberOfScaffolds":1233,"scaffoldL50":5,"scaffoldN50":161246920,"totalNumberOfChromosomes":10,"totalSequenceLength":"1731458735","totalUngappedLength":"1689029937"},"currentAccession":"GCA_009763385.1","organism":{"infraspecificNames":{"cultivar":"BJ"},"organismName":"Coix lacryma-jobi var. lacryma-jobi","taxId":1156411},"sourceDatabase":"SOURCE_DATABASE_GENBANK","wgsInfo":{"masterWgsUrl":"https://www.ncbi.nlm.nih.gov/nuccore/VDCT00000000.1","wgsContigsUrl":"https://www.ncbi.nlm.nih.gov/Traces/wgs/VDCT01","wgsProjectAccession":"VDCT01"}}
{"accession":"GCA_009771035.1","annotationInfo":{"name":"Annotation submitted by White lupin genome","provider":"White lupin genome","releaseDate":"2019-12-20","stats":{"geneCounts":{"nonCoding":3104,"proteinCoding":38255,"pseudogene":26,"total":41385}}},"assemblyInfo":{"assemblyLevel":"Chromosome","assemblyMethod":"CANU v. 1.6; FALCON v. 0.7.3; Bionano-Solve v. 3.1; allmaps v. NOVEMBER-2017","assemblyName":"CNRS_Lalb_1.0","assemblyStatus":"current","assemblyType":"haploid","bioprojectAccession":"PRJNA575804","bioprojectLineage":[{"bioprojects":[{"accession":"PRJNA575804","title":"Lupinus albus cultivar:AMIGA Genome sequencing and assembly"}]}],"biosample":{"accession":"SAMN12906581","age":"2 weeks","attributes":[{"name":"cultivar","value":"Amiga"},{"name":"age","value":"2 weeks"},{"name":"geo_loc_name","value":"France"},{"name":"tissue","value":"Leaves"}],"cultivar":"Amiga","description":{"comment":"We generated a high quality assembly of the white lupin (Lupinus albus) genome sequence from the cultivated AMIGA variety. Plant DNA was sequenced using long reads (PacBio), optical maps (BioNano Genomics) and short reads (Illumina). We integrated genetic maps (from Ksiazkiewicz et al., 2017) to further improve the assembly.","organism":{"organismName":"Lupinus albus","taxId":3870},"title":"Lupinus albus"},"geoLocName":"France","lastUpdated":"2019-12-11T12:38:33.673","models":["Plant"],"owner":{"contacts":[{}],"name":"CNRS"},"package":"Plant.1.0","publicationDate":"2019-12-11T12:38:33.673","sampleIds":[{"label":"Sample name","value":"Amiga"},{"db":"SRA","value":"SRS5788374"}],"status":{"status":"live","when":"2019-12-11T12:38:33.673"},"submissionDate":"2019-10-03T10:48:03.953","tissue":"Leaves"},"blastUrl":"https://blast.ncbi.nlm.nih.gov/Blast.cgi?PAGE_TYPE=BlastSearch&PROG_DEF=blastn&BLAST_SPEC=GDH_GCA_009771035.1","refseqCategory":"representative genome","releaseDate":"2019-12-20","sequencingTech":"Illumina HiSeq; PacBio Sequel; BioNano Genomics Iris","submitter":"White lupin genome"},"assemblyStats":{"contigL50":21,"contigN50":8734267,"gcCount":"150809512","gcPercent":33.5,"genomeCoverage":"372.0x","numberOfComponentSequences":83,"numberOfContigs":135,"numberOfOrganelles":1,"numberOfScaffolds":83,"scaffoldL50":12,"scaffoldN50":17349171,"totalNumberOfChromosomes":26,"totalSequenceLength":"449991378","totalUngappedLength":"447723139"},"currentAccession":"GCA_009771035.1","organelleInfo":[{"description":"Mitochondrion","submitter":"White lupin genome"}],"organism":{"commonName":"white lupine","infraspecificNames":{"cultivar":"Amiga"},"organismName":"Lupinus albus","taxId":3870},"sourceDatabase":"SOURCE_DATABASE_GENBANK","wgsInfo":{"masterWgsUrl":"https://www.ncbi.nlm.nih.gov/nuccore/WOCE00000000.1","wgsContigsUrl":"https://www.ncbi.nlm.nih.gov/Traces/wgs/WOCE01","wgsProjectAccession":"WOCE01"}}
{"accession":"GCA_009835305.1","assemblyInfo":{"assemblyLevel":"Scaffold","assemblyMethod":"ABySS v. Aug-2015; DBG2OLC v. Aug-2015","assemblyName":"UM_IpPur_1.0","assemblyStatus":"current","assemblyType":"haploid","bioprojectAccession":"PRJNA515629","bioprojectLineage":[{"bioprojects":[{"accession":"PRJNA515629","title":"Herbicide resistance in Ipomoea purpurea"}]}],"biosample":{"accession":"SAMN11587612","attributes":[{"name":"isolate","value":"Rausher_C"},{"name":"dev_stage","value":"not collected"},{"name":"geo_loc_name","value":"USA: North Carolina"},{"name":"tissue","value":"leaf"}],"bioprojects":[{"accession":"PRJNA515629"}],"description":{"organism":{"organismName":"Ipomoea purpurea","taxId":4121},"title":"Plant sample from Ipomoea purpurea"},"devStage":"not collected","geoLocName":"USA: North Carolina","isolate":"Rausher_C","lastUpdated":"2020-01-07T09:25:01.638","models":["Plant"],"owner":{"contacts":[{}],"name":"Penn State"},"package":"Plant.1.0","publicationDate":"2020-01-07T00:00:00.000","sampleIds":[{"label":"Sample name","value":"FRED"}],"status":{"status":"live","when":"2020-01-07T09:25:01.638"},"submissionDate":"2019-05-07T15:10:04.906","tissue":"leaf"},"blastUrl":"https://blast.ncbi.nlm.nih.gov/Blast.cgi?PAGE_TYPE=BlastSearch&PROG_DEF=blastn&BLAST_SPEC=GDH_GCA_009835305.1","refseqCategory":"representative genome","releaseDate":"2020-01-09","sequencingTech":"Illumina; PacBio","submitter":"Penn State"},"assemblyStats":{"contigL50":4412,"contigN50":12551,"gcCount":"74093005","gcPercent":38.0,"genomeCoverage":"0.2x","numberOfComponentSequences":17867,"numberOfContigs":22415,"numberOfScaffolds":17867,"scaffoldL50":3443,"scaffoldN50":15420,"totalSequenceLength":"194325437","totalUngappedLength":"193901289"},"currentAccession":"GCA_009835305.1","organism":{"commonName":"common morning-glory","infraspecificNames":{"isolate":"Rausher_C"},"organismName":"Ipomoea purpurea","taxId":4121},"sourceDatabase":"SOURCE_DATABASE_GENBANK","wgsInfo":{"masterWgsUrl":"https://www.ncbi.nlm.nih.gov/nuccore/VALG00000000.1","wgsContigsUrl":"https://www.ncbi.nlm.nih.gov/Traces/wgs/VALG01","wgsProjectAccession":"VALG01"}}
{"accession":"GCA_009905375.1","annotationInfo":{"name":"Annotation submitted by North China University of Science and Technology","provider":"North China University of Science and Technology","releaseDate":"2020-01-19","stats":{"geneCounts":{"proteinCoding":1660,"total":1660}}},"assemblyInfo":{"assemblyLevel":"Chromosome","assemblyMethod":"Canu v. 1.8","assemblyName":"ASM990537v1","assemblyStatus":"current","assemblyType":"haploid","bioprojectAccession":"PRJNA593940","bioprojectLineage":[{"bioprojects":[{"accession":"PRJNA593940","title":"Apium graveolens cultivar:Ventura Genome sequencing and assembly"}]}],"biosample":{"accession":"SAMN13496595","attributes":[{"name":"cultivar","value":"Ventura"},{"name":"dev_stage","value":"vegetative"},{"name":"geo_loc_name","value":"China:Tangshan"},{"name":"tissue","value":"leaf"}],"bioprojects":[{"accession":"PRJNA593940"}],"cultivar":"Ventura","description":{"organism":{"organismName":"Apium graveolens","taxId":4045},"title":"Plant sample from Apium graveolens"},"devStage":"vegetative","geoLocName":"China:Tangshan","lastUpdated":"2020-01-24T12:38:09.550","models":["Plant"],"owner":{"contacts":[{}],"name":"North China University of Science and Technology"},"package":"Plant.1.0","publicationDate":"2020-01-24T12:38:09.550","sampleIds":[{"label":"Sample name","value":"celery"}],"status":{"status":"live","when":"2020-01-24T12:38:09.550"},"submissionDate":"2019-12-06T06:14:04.607","tissue":"leaf"},"blastUrl":"https://blast.ncbi.nlm.nih.gov/Blast.cgi?PAGE_TYPE=BlastSearch&PROG_DEF=blastn&BLAST_SPEC=GDH_GCA_009905375.1","comments":"Runs of 100 N's are unknown length gaps added by HiC. Runs of 4500 N's are gaps added by 10x; 4500bp is the minimum gap length in 10x evidence.","refseqCategory":"representative genome","releaseDate":"2020-01-28","sequencingTech":"Illumina; PacBio; HiC; 10x","submitter":"North China University of Science and Technology"},"assemblyStats":{"contigL50":1329,"contigN50":790578,"gcCount":"1185907541","gcPercent":35.5,"genomeCoverage":"101.6x","numberOfComponentSequences":4852,"numberOfContigs":9485,"numberOfScaffolds":4852,"scaffoldL50":6,"scaffoldN50":289786985,"totalNumberOfChromosomes":11,"totalSequenceLength":"3332577507","totalUngappedLength":"3323718152"},"currentAccession":"GCA_009905375.1","organism":{"infraspecificNames":{"cultivar":"Ventura"},"organismName":"Apium graveolens","taxId":4045},"sourceDatabase":"SOURCE_DATABASE_GENBANK","wgsInfo":{"masterWgsUrl":"https://www.ncbi.nlm.nih.gov/nuccore/WRXP00000000.1","wgsContigsUrl":"https://www.ncbi.nlm.nih.gov/Traces/wgs/WRXP01","wgsProjectAccession":"WRXP01"}}
{"accession":"GCA_010134655.1","assemblyInfo":{"assemblyLevel":"Chromosome","assemblyMethod":"FALCON v. 3.0; Canu v. 1.5","assemblyName":"ASM1013465v1","assemblyStatus":"current","assemblyType":"haploid","bioprojectAccession":"PRJNA592576","bioprojectLineage":[{"bioprojects":[{"accession":"PRJNA592576","title":"Fragaria nilgerrensis Genome sequencing and assembly"}]}],"biosample":{"accession":"SAMN13430080","age":"one years","attributes":[{"name":"isolate","value":"YN2017-HM1"},{"name":"ecotype","value":"not collected"},{"name":"age","value":"one years"},{"name":"dev_stage","value":"flowering and fruiting"},{"name":"geo_loc_name","value":"China:Yunnan"},{"name":"tissue","value":"young leaves, stems, flowers, mature fruits, and roots"}],"description":{"comment":"F. nilgerrensis has leathery and thick leaves, white fruit, banana-like or peach-like aromas, waterlogging tolerance and resistance to leaf disease.","organism":{"organismName":"Fragaria nilgerrensis","taxId":64941},"title":"Plant sample from Fragaria nilgerrensis Schidl for genome sequencing"},"devStage":"flowering and fruiting","ecotype":"not collected","geoLocName":"China:Yunnan","isolate":"YN2017-HM1","lastUpdated":"2020-02-06T06:39:17.913","models":["Plant"],"owner":{"contacts":[{}],"name":"Shenyang Agricultural University"},"package":"Plant.1.0","publicationDate":"2020-02-06T06:39:17.913","sampleIds":[{"label":"Sample name","value":"wild diploid strawberry (Fragaria nilgerrensis)"},{"db":"SRA","value":"SRS5757392"}],"status":{"status":"live","when":"2020-02-06T06:39:17.913"},"submissionDate":"2019-11-29T19:53:03.793","tissue":"young leaves, stems, flowers, mature fruits, and roots"},"blastUrl":"https://blast.ncbi.nlm.nih.gov/Blast.cgi?PAGE_TYPE=BlastSearch&PROG_DEF=blastn&BLAST_SPEC=GDH_GCA_010134655.1","refseqCategory":"representative genome","releaseDate":"2020-02-04","sequencingTech":"PacBio; Illumina HiSeq","submitter":"Shenyang Agricultural University"},"assemblyStats":{"contigL50":8,"contigN50":9793045,"gcCount":"104160859","gcPercent":38.5,"genomeCoverage":"56.0x","numberOfComponentSequences":257,"numberOfContigs":368,"numberOfScaffolds":257,"scaffoldL50":3,"scaffoldN50":38307961,"totalNumberOfChromosomes":7,"totalSequenceLength":"270303199","totalUngappedLength":"270291759"},"currentAccession":"GCA_010134655.1","organism":{"infraspecificNames":{"isolate":"YN2017-HM1"},"organismName":"Fragaria nilgerrensis","taxId":64941},"sourceDatabase":"SOURCE_DATABASE_GENBANK","wgsInfo":{"masterWgsUrl":"https://www.ncbi.nlm.nih.gov/nuccore/WPAB00000000.1","wgsContigsUrl":"https://www.ncbi.nlm.nih.gov/Traces/wgs/WPAB01","wgsProjectAccession":"WPAB01"}}
{"accession":"GCA_010577795.1","assemblyInfo":{"assemblyLevel":"Chromosome","assemblyMethod":"Canu v. 1.6; wtdbg v. 1; Quickmerge v. 0.2","assemblyName":"ASM1057779v1","assemblyStatus":"current","assemblyType":"haploid","bioprojectAccession":"PRJNA549758","bioprojectLineage":[{"bioprojects":[{"accession":"PRJNA549758","title":"Isatis indigotica Genome sequencing and assembly"}]}],"biosample":{"accession":"SAMN12097857","age":"2 months","attributes":[{"name":"isolate","value":"I672"},{"name":"age","value":"2 months"},{"name":"geo_loc_name","value":"China: Wuhan"},{"name":"tissue","value":"Leaf"}],"bioprojects":[{"accession":"PRJNA549758"}],"description":{"organism":{"organismName":"Isatis tinctoria","taxId":161756},"title":"Plant sample from Isatis tinctoria"},"geoLocName":"China: Wuhan","isolate":"I672","lastUpdated":"2020-01-25T00:50:07.363","models":["Plant"],"owner":{"contacts":[{}],"name":"Isatis indigotica"},"package":"Plant.1.0","publicationDate":"2020-01-25T00:50:07.363","sampleIds":[{"label":"Sample name","value":"Plant sample from Isatis indigotica"}],"status":{"status":"live","when":"2020-01-25T00:50:07.363"},"submissionDate":"2019-06-20T01:08:03.807","tissue":"Leaf"},"blastUrl":"https://blast.ncbi.nlm.nih.gov/Blast.cgi?PAGE_TYPE=BlastSearch&PROG_DEF=blastn&BLAST_SPEC=GDH_GCA_010577795.1","refseqCategory":"representative genome","releaseDate":"2020-02-14","sequencingTech":"PacBio Sequel","submitter":"Isatis indigotica"},"assemblyStats":{"contigL50":56,"contigN50":1176212,"gcCount":"112178742","gcPercent":38.0,"genomeCoverage":"142.7x","numberOfComponentSequences":809,"numberOfContigs":1198,"numberOfScaffolds":809,"scaffoldL50":4,"scaffoldN50":36165591,"totalNumberOfChromosomes":7,"totalSequenceLength":"293865481","totalUngappedLength":"293826581"},"currentAccession":"GCA_010577795.1","organism":{"commonName":"woad","infraspecificNames":{"isolate":"I672"},"organismName":"Isatis tinctoria","taxId":161756},"sourceDatabase":"SOURCE_DATABASE_GENBANK","wgsInfo":{"masterWgsUrl":"https://www.ncbi.nlm.nih.gov/nuccore/VHIU00000000.1","wgsContigsUrl":"https://www.ncbi.nlm.nih.gov/Traces/wgs/VHIU01","wgsProjectAccession":"VHIU01"}}
{"accession":"GCA_010665285.1","assemblyInfo":{"assemblyLevel":"Scaffold","assemblyMethod":"ALLpaths-LG v. 52488","assemblyName":"ASM1066528v1","assemblyStatus":"current","assemblyType":"haploid","bioprojectAccession":"PRJNA449140","bioprojectLineage":[{"bioprojects":[{"accession":"PRJNA449140","title":"flax genome sequencing"}]}],"biosample":{"accession":"SAMN08888090","attributes":[{"name":"dev_stage","value":"vegetative period"},{"name":"geo_loc_name","value":"China:Gansu"},{"name":"tissue","value":"leaf"},{"name":"orgmod_note","value":"wild flax"},{"name":"Tax ID","value":"347648"},{"name":"isolate","value":"15003"}],"bioprojects":[{"accession":"PRJNA449140"}],"description":{"organism":{"organismName":"Linum bienne","taxId":347648},"title":"wild"},"devStage":"vegetative period","geoLocName":"China:Gansu","isolate":"15003","lastUpdated":"2020-02-13T17:19:22.905","models":["Plant"],"owner":{"contacts":[{}],"name":"Gansu Academy of Agricultural Sciences"},"package":"Plant.1.0","publicationDate":"2019-04-02T00:00:00.000","sampleIds":[{"label":"Sample name","value":"Pale flax"}],"status":{"status":"live","when":"2019-04-02T00:50:48.733"},"submissionDate":"2018-04-07T07:13:02.800","tissue":"leaf"},"blastUrl":"https://blast.ncbi.nlm.nih.gov/Blast.cgi?PAGE_TYPE=BlastSearch&PROG_DEF=blastn&BLAST_SPEC=GDH_GCA_010665285.1","refseqCategory":"representative genome","releaseDate":"2020-02-14","sequencingTech":"Illumina HiSeq","submitter":"Gansu Academy of Agricultural Sciences"},"assemblyStats":{"contigL50":787,"contigN50":106843,"gcCount":"112119333","gcPercent":39.0,"genomeCoverage":"92.9x","numberOfComponentSequences":2654,"numberOfContigs":6369,"numberOfScaffolds":2654,"scaffoldL50":201,"scaffoldN50":383912,"totalSequenceLength":"293578849","totalUngappedLength":"287948625"},"currentAccession":"GCA_010665285.1","organism":{"infraspecificNames":{"isolate":"15003"},"organismName":"Linum bienne","taxId":347648},"sourceDatabase":"SOURCE_DATABASE_GENBANK","wgsInfo":{"masterWgsUrl":"https://www.ncbi.nlm.nih.gov/nuccore/QMEG00000000.1","wgsContigsUrl":"https://www.ncbi.nlm.nih.gov/Traces/wgs/QMEG01","wgsProjectAccession":"QMEG01"}}
{"accession":"GCA_010909165.1","assemblyInfo":{"assemblyLevel":"Scaffold","assemblyMethod":"wtdbg v. 1.2.8","assemblyName":"ASM1090916v1","assemblyStatus":"current","assemblyType":"haploid","bioprojectAccession":"PRJNA543716","bioprojectLineage":[{"bioprojects":[{"accession":"PRJNA543716","title":"Anthoceros angustus Genome sequencing and assembly"}]}],"biosample":{"accession":"SAMN11775617","attributes":[{"name":"isolate","value":"missing"},{"name":"dev_stage","value":"gametophyte"},{"name":"geo_loc_name","value":"China: Jinping County, Yunnan Province"},{"name":"tissue","value":"gametophyte"},{"name":"authority","value":"Anthoceros angustus Steph."},{"name":"specimen_voucher","value":"W1879-2010-01-18"}],"bioprojects":[{"accession":"PRJNA543716"}],"description":{"comment":"We sequenced the genome of Anthoceros angustus (Anthocerotaceae), a representative of hornworts, by Oxford Nanopore high-throughput sequencing system.","organism":{"organismName":"Anthoceros angustus","taxId":48387},"title":"Plant sample from Anthoceros angustus"},"devStage":"gametophyte","geoLocName":"China: Jinping County, Yunnan Province","isolate":"missing","lastUpdated":"2020-02-19T10:42:01.679","models":["Plant"],"owner":{"contacts":[{}],"name":"Institute of Botany, Chinese Academy of Sciences"},"package":"Plant.1.0","publicationDate":"2019-12-17T00:00:00.000","sampleIds":[{"label":"Sample name","value":"W1879-2010-01-18"},{"db":"SRA","value":"SRS5080629"}],"status":{"status":"live","when":"2019-12-17T08:36:01.916"},"submissionDate":"2019-05-20T04:09:03.993","tissue":"gametophyte"},"blastUrl":"https://blast.ncbi.nlm.nih.gov/Blast.cgi?PAGE_TYPE=BlastSearch&PROG_DEF=blastn&BLAST_SPEC=GDH_GCA_010909165.1","refseqCategory":"representative genome","releaseDate":"2020-02-20","sequencingTech":"Oxford Nanopore PromethION","submitter":"Institute of Botany, Chinese Academy of Sciences"},"assemblyStats":{"contigL50":46,"contigN50":796643,"gcCount":"59188975","gcPercent":49.5,"genomeCoverage":"32.0x","numberOfComponentSequences":445,"numberOfContigs":445,"numberOfScaffolds":289,"scaffoldL50":33,"scaffoldN50":1092075,"totalSequenceLength":"119348994","totalUngappedLength":"119138485"},"currentAccession":"GCA_010909165.1","organism":{"organismName":"Anthoceros angustus","taxId":48387},"sourceDatabase":"SOURCE_DATABASE_GENBANK","wgsInfo":{"masterWgsUrl":"https://www.ncbi.nlm.nih.gov/nuccore/VJWM00000000.1","wgsContigsUrl":"https://www.ncbi.nlm.nih.gov/Traces/wgs/VJWM01","wgsProjectAccession":"VJWM01"}}
{"accession":"GCA_011037825.1","assemblyInfo":{"assemblyLevel":"Scaffold","assemblyMethod":"Platanus v. 1.2.4","assemblyName":"ASM1103782v1","assemblyStatus":"current","assemblyType":"haploid","bioprojectAccession":"PRJNA435846","bioprojectLineage":[{"bioprojects":[{"accession":"PRJNA435846","title":"Carya cathayensis Genome sequencing and assembly"}]}],"biosample":{"accession":"SAMN08605387","attributes":[{"name":"cultivar","value":"Cca"},{"name":"dev_stage","value":"seedling"},{"name":"geo_loc_name","value":"China"},{"name":"tissue","value":"leaf"}],"cultivar":"Cca","description":{"organism":{"organismName":"Carya cathayensis","taxId":139927},"title":"Plant sample from Carya cathayensis"},"devStage":"seedling","geoLocName":"China","lastUpdated":"2019-02-14T12:37:34.257","models":["Plant"],"owner":{"contacts":[{}],"name":"Zhejiang A&F University"},"package":"Plant.1.0","publicationDate":"2019-02-14T12:37:34.257","sampleIds":[{"label":"Sample name","value":"Carya cathayensis leaves"},{"db":"SRA","value":"SRS3000927"}],"status":{"status":"live","when":"2019-02-14T12:37:34.257"},"submissionDate":"2018-02-24T22:55:03.393","tissue":"leaf"},"blastUrl":"https://blast.ncbi.nlm.nih.gov/Blast.cgi?PAGE_TYPE=BlastSearch&PROG_DEF=blastn&BLAST_SPEC=GDH_GCA_011037825.1","refseqCategory":"representative genome","releaseDate":"2020-02-27","sequencingTech":"Illumina HiSeq PacBio","submitter":"Zhejiang A&F University"},"assemblyStats":{"contigL50":639,"contigN50":311384,"gcCount":"252822326","gcPercent":36.0,"genomeCoverage":"248.0x","numberOfComponentSequences":40297,"numberOfContigs":43534,"numberOfScaffolds":40297,"scaffoldL50":174,"scaffoldN50":1223633,"totalSequenceLength":"706397096","totalUngappedLength":"698692888"},"currentAccession":"GCA_011037825.1","organism":{"infraspecificNames":{"cultivar":"Cca"},"organismName":"Carya cathayensis","taxId":139927},"sourceDatabase":"SOURCE_DATABASE_GENBANK","wgsInfo":{"masterWgsUrl":"https://www.ncbi.nlm.nih.gov/nuccore/QGSO00000000.1","wgsContigsUrl":"https://www.ncbi.nlm.nih.gov/Traces/wgs/QGSO01","wgsProjectAccession":"QGSO01"}}
{"accession":"GCA_011114355.1","annotationInfo":{"name":"Annotation submitted by Tibet Academy of Agricultural and Animal Sciences","provider":"Tibet Academy of Agricultural and Animal Sciences","releaseDate":"2020-03-17","stats":{"geneCounts":{"proteinCoding":22441,"total":22441}}},"assemblyInfo":{"assemblyLevel":"Chromosome","assemblyMethod":"FALCON v. 0.3.0","assemblyName":"ASM1111435v1","assemblyStatus":"current","assemblyType":"haploid","bioprojectAccession":"PRJNA540106","bioprojectLineage":[{"bioprojects":[{"accession":"PRJNA540106","title":"Carex littledalei isolate:C.B.Clarke Genome sequencing and assembly"}]}],"biosample":{"accession":"SAMN11521864","attributes":[{"name":"isolate","value":"C.B.Clarke"},{"name":"dev_stage","value":"anthesis"},{"name":"geo_loc_name","value":"China:Tibet, Dangxiong"},{"name":"tissue","value":"leaf"},{"name":"biomaterial_provider","value":"Name:Tibet Academy of Agricultural and Animal Sciences, Forage Cultivation Laboratory. Address:nongkelu road,Tibet Agricultural Science and Technology Innovation Park,Lhasa;Tibet;China"},{"name":"collected_by","value":"Tibet Academy of Agricultural and Animal Sciences, Forage Cultivation Laboratory"},{"name":"collection_date","value":"2018-07"}],"biomaterialProvider":"Name:Tibet Academy of Agricultural and Animal Sciences, Forage Cultivation Laboratory. Address:nongkelu road,Tibet Agricultural Science and Technology Innovation Park,Lhasa;Tibet;China","bioprojects":[{"accession":"PRJNA540106"}],"collectedBy":"Tibet Academy of Agricultural and Animal Sciences, Forage Cultivation Laboratory","collectionDate":"2018-07","description":{"comment":"The sample was collected in July, 2018 from DangXiong in Tibet Province of China. The sample was in anthesis, and located in altitude up to 4263m.","organism":{"organismName":"Carex littledalei","taxId":544730},"title":"Plant sample from Kobresia littledalei"},"devStage":"anthesis","geoLocName":"China:Tibet, Dangxiong","isolate":"C.B.Clarke","lastUpdated":"2021-02-28T07:17:33.453","models":["Plant"],"owner":{"contacts":[{}],"name":"Tibet Academy of Agricultural and Animal Sciences"},"package":"Plant.1.0","publicationDate":"2020-03-03T00:00:00.000","sampleIds":[{"label":"Sample name","value":"Kobresia littledalei C.B.Clarke"},{"db":"SRA","value":"SRS4759559"}],"status":{"status":"live","when":"2020-03-03T21:44:01.627"},"submissionDate":"2019-04-28T06:04:04.040","tissue":"leaf"},"blastUrl":"https://blast.ncbi.nlm.nih.gov/Blast.cgi?PAGE_TYPE=BlastSearch&PROG_DEF=blastn&BLAST_SPEC=GDH_GCA_011114355.1","refseqCategory":"representative genome","releaseDate":"2020-03-17","sequencingTech":"PacBio Sequel","submitter":"Tibet Academy of Agricultural and Animal Sciences"},"assemblyStats":{"contigL50":45,"contigN50":2548827,"gcCount":"132487706","gcPercent":35.5,"genomeCoverage":"121.9x","numberOfComponentSequences":214,"numberOfContigs":522,"numberOfScaffolds":214,"scaffoldL50":12,"scaffoldN50":14605534,"totalNumberOfChromosomes":29,"totalSequenceLength":"373852675","totalUngappedLength":"373821875"},"currentAccession":"GCA_011114355.1","organism":{"infraspecificNames":{"isolate":"C.B.Clarke"},"organismName":"Carex littledalei","taxId":544730},"sourceDatabase":"SOURCE_DATABASE_GENBANK","wgsInfo":{"masterWgsUrl":"https://www.ncbi.nlm.nih.gov/nuccore/SWLB00000000.1","wgsContigsUrl":"https://www.ncbi.nlm.nih.gov/Traces/wgs/SWLB01","wgsProjectAccession":"SWLB01"}}
{"accession":"GCA_011420285.2","assemblyInfo":{"assemblyLevel":"Chromosome","assemblyMethod":"FALCON v. 2017-06-07","assemblyName":"BTI_Eche2.0","assemblyStatus":"current","assemblyType":"haploid","bioprojectAccession":"PRJNA563696","bioprojectLineage":[{"bioprojects":[{"accession":"PRJNA563696","title":"Rapid and independent evolution of ancestral and novel chemical defenses in a genus of toxic plants (Erysimum, Brassicaceae)"}]}],"biosample":{"accession":"SAMN12686737","attributes":[{"name":"cultivar","value":"Elbtalaue"},{"name":"dev_stage","value":"leaves"},{"name":"geo_loc_name","value":"Germany"},{"name":"tissue","value":"leaves"},{"name":"biomaterial_provider","value":"Georg Jander"}],"biomaterialProvider":"Georg Jander","bioprojects":[{"accession":"PRJNA563696"}],"cultivar":"Elbtalaue","description":{"comment":"For genome sequencing of E. cheiranthoides we collected seeds from a natural population in the Elbe River floodplain. This lineage, which we have designated Elbtalaue, was propagated by self-pollination and single-seed descent for six generations prior to further experiments.","organism":{"organismName":"Erysimum cheiranthoides","taxId":330168},"title":"Plant sample from Erysimum cheiranthoides var. Elbtalaue"},"devStage":"leaves","geoLocName":"Germany","lastUpdated":"2019-12-31T00:50:25.107","models":["Plant"],"owner":{"contacts":[{}],"name":"Boyce Thompson Institute"},"package":"Plant.1.0","publicationDate":"2019-12-31T00:50:25.107","sampleIds":[{"label":"Sample name","value":"E. cheiranthoides var. Elbtalaue"}],"status":{"status":"live","when":"2019-12-31T00:50:25.107"},"submissionDate":"2019-09-03T15:34:04.117","tissue":"leaves"},"blastUrl":"https://blast.ncbi.nlm.nih.gov/Blast.cgi?PAGE_TYPE=BlastSearch&PROG_DEF=blastn&BLAST_SPEC=GDH_GCA_011420285.2","refseqCategory":"representative genome","releaseDate":"2024-02-26","sequencingTech":"PacBio; Illumina MiSeq; Hi-C","submitter":"Boyce Thompson Institute"},"assemblyStats":{"contigL50":34,"contigN50":1513823,"gcCount":"63052552","gcPercent":36.5,"genomeCoverage":"190.0x","numberOfComponentSequences":131,"numberOfContigs":992,"numberOfOrganelles":1,"numberOfScaffolds":131,"scaffoldL50":4,"scaffoldN50":21863458,"totalNumberOfChromosomes":8,"totalSequenceLength":"173917271","totalUngappedLength":"173838160"},"currentAccession":"GCA_011420285.2","organelleInfo":[{"description":"Chloroplast","submitter":"Boyce Thompson Institute","totalSeqLength":"154508"}],"organism":{"infraspecificNames":{"cultivar":"Elbtalaue"},"organismName":"Erysimum cheiranthoides","taxId":330168},"sourceDatabase":"SOURCE_DATABASE_GENBANK","wgsInfo":{"masterWgsUrl":"https://www.ncbi.nlm.nih.gov/nuccore/VWOI00000000.2","wgsContigsUrl":"https://www.ncbi.nlm.nih.gov/Traces/wgs/VWOI02","wgsProjectAccession":"VWOI02"}}
{"accession":"GCA_011763485.2","assemblyInfo":{"assemblyLevel":"Scaffold","assemblyMethod":"SPAdes v. 2021","assemblyName":"ASM1176348v2","assemblyStatus":"current","assemblyType":"haploid","bioprojectAccession":"PRJNA493620","bioprojectLineage":[{"bioprojects":[{"accession":"PRJNA493620","title":"Isoetes engelmannii"}]}],"biosample":{"accession":"SAMN09767240","attributes":[{"name":"specimen_voucher","value":"IRGN:DK1S5LJ70Y"},{"name":"isolate","value":"IRGN DK1S5LJ70Y"},{"name":"geo_loc_name","value":"USA"},{"name":"tissue","value":"plant tissue"},{"name":"dev_stage","value":"adult"}],"description":{"organism":{"organismName":"Isoetes engelmannii","taxId":37427},"title":"Plant sample from Isoetes engelmannii"},"devStage":"adult","geoLocName":"USA","isolate":"IRGN DK1S5LJ70Y","lastUpdated":"2023-03-11T11:50:17.770","models":["Plant"],"owner":{"contacts":[{}],"name":"Iridian Genomes"},"package":"Plant.1.0","publicationDate":"2018-08-05T00:00:00.000","sampleIds":[{"label":"Sample name","value":"Isoetes engelmannii"},{"db":"SRA","value":"SRS4240525"}],"status":{"status":"live","when":"2018-08-05T10:27:03.231"},"submissionDate":"2018-08-05T10:27:03.230","tissue":"plant tissue"},"blastUrl":"https://blast.ncbi.nlm.nih.gov/Blast.cgi?PAGE_TYPE=BlastSearch&PROG_DEF=blastn&BLAST_SPEC=GDH_GCA_011763485.2","refseqCategory":"representative genome","releaseDate":"2022-11-10","sequencingTech":"Illumina","submitter":"IRIDIAN GENOMES"},"assemblyStats":{"contigL50":42083,"contigN50":3847,"gcCount":"260503874","gcPercent":40.5,"genomeCoverage":"140.0x","numberOfComponentSequences":319260,"numberOfContigs":321641,"numberOfScaffolds":319260,"scaffoldL50":41634,"scaffoldN50":3890,"totalSequenceLength":"640967017","totalUngappedLength":"640852708"},"currentAccession":"GCA_011763485.2","organism":{"commonName":"Engelmann's quillwort","infraspecificNames":{"isolate":"DK1S5LJ70Y"},"organismName":"Isoetes engelmannii","taxId":37427},"sourceDatabase":"SOURCE_DATABASE_GENBANK","wgsInfo":{"masterWgsUrl":"https://www.ncbi.nlm.nih.gov/nuccore/JAANSK000000000.2","wgsContigsUrl":"https://www.ncbi.nlm.nih.gov/Traces/wgs/JAANSK02","wgsProjectAccession":"JAANSK02"}}
{"accession":"GCA_012274505.1","assemblyInfo":{"assemblyLevel":"Scaffold","assemblyMethod":"CLC NGS Cell v. 8.0","assemblyName":"ASM1227450v1","assemblyStatus":"current","assemblyType":"haploid","bioprojectAccession":"PRJNA484218","bioprojectLineage":[{"bioprojects":[{"accession":"PRJNA484218","title":"Several species of Galium Raw sequence reads"}]}],"biosample":{"accession":"SAMN09761870","age":"> 5 years","attributes":[{"name":"isolate","value":"missing"},{"name":"age","value":"> 5 years"},{"name":"dev_stage","value":"mature plant"},{"name":"geo_loc_name","value":"USA: California, Kanaka Valley"},{"name":"tissue","value":"stem tips"},{"name":"biomaterial_provider","value":"Dylan Burge"},{"name":"collected_by","value":"Dylan Burge"},{"name":"lat_lon","value":"38.74791 N 121.02292 W"},{"name":"sample_type","value":"tissue sample"},{"name":"sex","value":"unknown"},{"name":"specimen_voucher","value":"DAV:2233"},{"name":"variety","value":"tenue"}],"biomaterialProvider":"Dylan Burge","bioprojects":[{"accession":"PRJNA484218"}],"collectedBy":"Dylan Burge","description":{"organism":{"organismName":"Galium porrigens var. tenue","taxId":2292676},"title":"isolate 2233"},"devStage":"mature plant","geoLocName":"USA: California, Kanaka Valley","isolate":"missing","lastUpdated":"2020-02-10T12:11:14.695","latLon":"38.74791 N 121.02292 W","models":["Plant"],"owner":{"contacts":[{}],"name":"Dylan Burge Biodiversity Consulting"},"package":"Plant.1.0","publicationDate":"2018-08-02T00:00:00.000","sampleIds":[{"label":"Sample name","value":"2233"},{"db":"SRA","value":"SRS5262763"}],"sex":"unknown","status":{"status":"live","when":"2018-08-03T22:10:06.372"},"submissionDate":"2018-08-02T16:34:06.380","tissue":"stem tips"},"blastUrl":"https://blast.ncbi.nlm.nih.gov/Blast.cgi?PAGE_TYPE=BlastSearch&PROG_DEF=blastn&BLAST_SPEC=GDH_GCA_012274505.1","refseqCategory":"representative genome","releaseDate":"2020-04-13","sequencingTech":"Illumina NextSeq","submitter":"Dylan Burge Biodiversity Consulting"},"assemblyStats":{"contigL50":66834,"contigN50":1700,"gcCount":"166240889","gcPercent":38.5,"genomeCoverage":"6.0x","numberOfComponentSequences":274540,"numberOfContigs":330622,"numberOfScaffolds":274540,"scaffoldL50":59559,"scaffoldN50":1922,"totalSequenceLength":"434509153","totalUngappedLength":"429274871"},"currentAccession":"GCA_012274505.1","organism":{"organismName":"Galium porrigens var. tenue","taxId":2292676},"sourceDatabase":"SOURCE_DATABASE_GENBANK","wgsInfo":{"masterWgsUrl":"https://www.ncbi.nlm.nih.gov/nuccore/JAAGWI000000000.1","wgsContigsUrl":"https://www.ncbi.nlm.nih.gov/Traces/wgs/JAAGWI01","wgsProjectAccession":"JAAGWI01"}}
{"accession":"GCA_012295165.1","assemblyInfo":{"assemblyLevel":"Chromosome","assemblyMethod":"Canu v. 1.8","assemblyName":"ASM1229516v1","assemblyStatus":"current","assemblyType":"haploid","bioprojectAccession":"PRJNA564485","bioprojectLineage":[{"bioprojects":[{"accession":"PRJNA564485","title":"Asparagus setaceus cultivar:Pyramidalis Genome sequencing and assembly"}]}],"biosample":{"accession":"SAMN12753664","attributes":[{"name":"cultivar","value":"Pyramidalis"},{"name":"dev_stage","value":"young leaf"},{"name":"geo_loc_name","value":"China: Henan Province"},{"name":"tissue","value":"leaf"}],"bioprojects":[{"accession":"PRJNA564485"}],"cultivar":"Pyramidalis","description":{"organism":{"organismName":"Asparagus setaceus","taxId":272863},"title":"Plant sample from Asparagus setaceus"},"devStage":"young leaf","geoLocName":"China: Henan Province","lastUpdated":"2020-04-18T00:38:16.037","models":["Plant"],"owner":{"contacts":[{}],"name":"Henan Normal University"},"package":"Plant.1.0","publicationDate":"2020-04-18T00:38:16.037","sampleIds":[{"label":"Sample name","value":"wen2-genome"},{"db":"SRA","value":"SRS5430620"}],"status":{"status":"live","when":"2020-04-18T00:38:16.037"},"submissionDate":"2019-09-15T23:43:03.810","tissue":"leaf"},"blastUrl":"https://blast.ncbi.nlm.nih.gov/Blast.cgi?PAGE_TYPE=BlastSearch&PROG_DEF=blastn&BLAST_SPEC=GDH_GCA_012295165.1","refseqCategory":"representative genome","releaseDate":"2020-04-15","sequencingTech":"Oxford Nanopore GridION","submitter":"Henan Normal University"},"assemblyStats":{"contigL50":136,"contigN50":1367059,"gcCount":"273625555","gcPercent":38.5,"genomeCoverage":"156.0x","numberOfComponentSequences":665,"numberOfContigs":1879,"numberOfScaffolds":665,"scaffoldL50":4,"scaffoldN50":84132103,"totalNumberOfChromosomes":10,"totalSequenceLength":"710151787","totalUngappedLength":"710030387"},"currentAccession":"GCA_012295165.1","organism":{"commonName":"asparagus fern","infraspecificNames":{"cultivar":"Pyramidalis"},"organismName":"Asparagus setaceus","taxId":272863},"sourceDatabase":"SOURCE_DATABASE_GENBANK","wgsInfo":{"masterWgsUrl":"https://www.ncbi.nlm.nih.gov/nuccore/WHSE00000000.1","wgsContigsUrl":"https://www.ncbi.nlm.nih.gov/Traces/wgs/WHSE01","wgsProjectAccession":"WHSE01"}}
{"accession":"GCA_012490785.1","assemblyInfo":{"assemblyLevel":"Contig","assemblyMethod":"CANU v. 1.8","assemblyName":"MSU_Enin_2.1","assemblyStatus":"current","assemblyType":"haploid","bioprojectAccession":"PRJNA622516","bioprojectLineage":[{"bioprojects":[{"accession":"PRJNA622516","title":"Eragrostis nindensis cultivar:2366 Genome sequencing and assembly"}]}],"biosample":{"accession":"SAMN14518451","age":"3-months","attributes":[{"name":"isolate","value":"JP_En_410063_0001"},{"name":"cultivar","value":"2366"},{"name":"age","value":"3-months"},{"name":"dev_stage","value":"Vegetative"},{"name":"geo_loc_name","value":"USA: East Lansing, Michigan Greenhouse Grown"},{"name":"tissue","value":"Leaf"},{"name":"biomaterial_provider","value":"USDA-ARS, Western Regional Plant Introduction Station"}],"biomaterialProvider":"USDA-ARS, Western Regional Plant Introduction Station","cultivar":"2366","description":{"organism":{"organismName":"Eragrostis nindensis","taxId":1262659},"title":"Plant sample from Eragrostis nindensis"},"devStage":"Vegetative","geoLocName":"USA: East Lansing, Michigan Greenhouse Grown","isolate":"JP_En_410063_0001","lastUpdated":"2020-04-07T06:36:26.038","models":["Plant"],"owner":{"contacts":[{}],"name":"Michigan State University"},"package":"Plant.1.0","publicationDate":"2020-04-01T00:00:00.000","sampleIds":[{"label":"Sample name","value":"JP_En_410063_0001"}],"status":{"status":"live","when":"2020-04-01T12:47:04.076"},"submissionDate":"2020-04-01T12:47:04.073","tissue":"Leaf"},"blastUrl":"https://blast.ncbi.nlm.nih.gov/Blast.cgi?PAGE_TYPE=BlastSearch&PROG_DEF=blastn&BLAST_SPEC=GDH_GCA_012490785.1","refseqCategory":"representative genome","releaseDate":"2020-04-17","sequencingTech":"PacBio","submitter":"Michigan State University"},"assemblyStats":{"contigL50":423,"contigN50":520980,"gcCount":"453282062","gcPercent":46.0,"genomeCoverage":"63.0x","numberOfComponentSequences":4366,"numberOfContigs":4366,"totalSequenceLength":"986199717","totalUngappedLength":"986199717"},"currentAccession":"GCA_012490785.1","organism":{"infraspecificNames":{"cultivar":"2366","isolate":"JP_En_410063_0001"},"organismName":"Eragrostis nindensis","taxId":1262659},"sourceDatabase":"SOURCE_DATABASE_GENBANK","wgsInfo":{"masterWgsUrl":"https://www.ncbi.nlm.nih.gov/nuccore/JAAXCT000000000.1","wgsContigsUrl":"https://www.ncbi.nlm.nih.gov/Traces/wgs/JAAXCT01","wgsProjectAccession":"JAAXCT01"}}
{"accession":"GCA_012931725.1","assemblyInfo":{"assemblyLevel":"Chromosome","assemblyMethod":"FALCON v. 3.1","assemblyName":"ASM1293172v1","assemblyStatus":"current","assemblyType":"haploid","bioprojectAccession":"PRJNA562049","bioprojectLineage":[{"bioprojects":[{"accession":"PRJNA562049","title":"Litsea cubeba isolate:Lcu1 Genome sequencing and assembly"}]}],"biosample":{"accession":"SAMN12638464","age":"3 years old","attributes":[{"name":"isolate","value":"Lcu1"},{"name":"age","value":"3 years old"},{"name":"geo_loc_name","value":"China: Fenyi County of Xinyu, Jiangxi"},{"name":"tissue","value":"bud"}],"bioprojects":[{"accession":"PRJNA562049"}],"description":{"organism":{"organismName":"Litsea cubeba","taxId":155299},"title":"Plant sample from Litsea cubeba"},"geoLocName":"China: Fenyi County of Xinyu, Jiangxi","isolate":"Lcu1","lastUpdated":"2019-12-12T19:10:03.057","models":["Plant"],"owner":{"contacts":[{}],"name":"Chinese Academy of Forestry"},"package":"Plant.1.0","publicationDate":"2019-12-12T00:00:00.000","sampleIds":[{"label":"Sample name","value":"Litsea cubeba"},{"db":"SRA","value":"SRS5334592"}],"status":{"status":"live","when":"2019-12-12T19:10:03.057"},"submissionDate":"2019-08-26T21:14:04.303","tissue":"bud"},"blastUrl":"https://blast.ncbi.nlm.nih.gov/Blast.cgi?PAGE_TYPE=BlastSearch&PROG_DEF=blastn&BLAST_SPEC=GDH_GCA_012931725.1","refseqCategory":"representative genome","releaseDate":"2020-04-29","sequencingTech":"PacBio Sequel","submitter":"Chinese Academy of Forestry"},"assemblyStats":{"contigL50":614,"contigN50":613688,"gapsBetweenScaffoldsCount":1006,"gcCount":"531008445","gcPercent":40.5,"genomeCoverage":"150.0x","numberOfComponentSequences":1515,"numberOfContigs":3682,"numberOfScaffolds":1515,"scaffoldL50":220,"scaffoldN50":1759806,"totalNumberOfChromosomes":12,"totalSequenceLength":"1325681069","totalUngappedLength":"1313542883"},"currentAccession":"GCA_012931725.1","organism":{"commonName":"may chang","infraspecificNames":{"isolate":"Lcu1"},"organismName":"Litsea cubeba","taxId":155299},"sourceDatabase":"SOURCE_DATABASE_GENBANK","wgsInfo":{"masterWgsUrl":"https://www.ncbi.nlm.nih.gov/nuccore/WHSA00000000.1","wgsContigsUrl":"https://www.ncbi.nlm.nih.gov/Traces/wgs/WHSA01","wgsProjectAccession":"WHSA01"}}
{"accession":"GCA_012978445.1","assemblyInfo":{"assemblyLevel":"Contig","assemblyMethod":"Dipspades v. 1.0","assemblyName":"ASM1297844v1","assemblyStatus":"current","assemblyType":"haploid","bioprojectAccession":"PRJNA590649","bioprojectLineage":[{"bioprojects":[{"accession":"PRJNA590649","title":"Dipteryx alata Genome sequencing and assembly"}]}],"biosample":{"accession":"SAMN13336380","attributes":[{"name":"isolate","value":"AMAT2019"},{"name":"isolation_source","value":"leaves from four adult trees located on four different municipalities (Nativity-TO, Camapua-MS, Aquidauana-MS, Caceres-MT)"},{"name":"host","value":"not applicable"},{"name":"ecotype","value":"Cerrado"},{"name":"collection_date","value":"2014-10"},{"name":"env_broad_scale","value":"Cerrado Biome"},{"name":"env_local_scale","value":"Cerrado Biome"},{"name":"env_medium","value":"Cerrado Biome"},{"name":"geo_loc_name","value":"Brazil: Cerrado"},{"name":"isol_growth_condt","value":"collection in natural environment"},{"name":"lat_lon","value":"not applicable"}],"collectionDate":"2014-10","description":{"comment":"Keywords: GSC:MIxS;MIGS:6.0","organism":{"organismName":"Dipteryx alata","taxId":54988},"title":"MIGS Eukaryotic sample from Dipteryx alata"},"ecotype":"Cerrado","geoLocName":"Brazil: Cerrado","host":"not applicable","isolate":"AMAT2019","isolationSource":"leaves from four adult trees located on four different municipalities (Nativity-TO, Camapua-MS, Aquidauana-MS, Caceres-MT)","lastUpdated":"2021-02-28T08:27:50.515","latLon":"not applicable","models":["MIGS.eu","MIGS/MIMS/MIMARKS.plant-associated"],"owner":{"contacts":[{}],"name":"Universidade Federal de Goias"},"package":"MIGS.eu.plant-associated.6.0","publicationDate":"2019-11-20T00:00:00.000","sampleIds":[{"label":"Sample name","value":"Draft genome"}],"status":{"status":"live","when":"2019-11-20T09:31:06.870"},"submissionDate":"2019-11-20T09:31:06.870"},"blastUrl":"https://blast.ncbi.nlm.nih.gov/Blast.cgi?PAGE_TYPE=BlastSearch&PROG_DEF=blastn&BLAST_SPEC=GDH_GCA_012978445.1","refseqCategory":"representative genome","releaseDate":"2020-05-06","sequencingTech":"Illumina MiSeq","submitter":"Universidade Federal de Goias"},"assemblyStats":{"contigL50":69982,"contigN50":1593,"gcCount":"113594024","gcPercent":31.5,"genomeCoverage":"12.8x","numberOfComponentSequences":272092,"numberOfContigs":272092,"totalSequenceLength":"358393232","totalUngappedLength":"358393232"},"currentAccession":"GCA_012978445.1","organism":{"infraspecificNames":{"ecotype":"Cerrado","isolate":"AMAT2019"},"organismName":"Dipteryx alata","taxId":54988},"sourceDatabase":"SOURCE_DATABASE_GENBANK","wgsInfo":{"masterWgsUrl":"https://www.ncbi.nlm.nih.gov/nuccore/WOFL00000000.1","wgsContigsUrl":"https://www.ncbi.nlm.nih.gov/Traces/wgs/WOFL01","wgsProjectAccession":"WOFL01"}}
{"accession":"GCA_012979155.1","assemblyInfo":{"assemblyLevel":"Scaffold","assemblyMethod":"Supernova v. 2.1.0","assemblyName":"hypericum.10X.300bp","assemblyStatus":"current","assemblyType":"haploid","bioprojectAccession":"PRJNA523311","bioprojectLineage":[{"bioprojects":[{"accession":"PRJNA523311","title":"Hypericum perforatum isolate:OBUPD-D1 Genome sequencing and assembly"}]}],"biosample":{"accession":"SAMN10970914","attributes":[{"name":"isolate","value":"OBUPD-D1"},{"name":"dev_stage","value":"adult plant"},{"name":"geo_loc_name","value":"Italy:Padova"},{"name":"tissue","value":"Leaf"},{"name":"collected_by","value":"Dr. Andrea Basso"},{"name":"collection_date","value":"2017-08-02"},{"name":"isolation_source","value":"UNIPD Botanical Garden"},{"name":"population","value":"wild"}],"bioprojects":[{"accession":"PRJNA523311"}],"collectedBy":"Dr. Andrea Basso","collectionDate":"2017-08-02","description":{"organism":{"organismName":"Hypericum perforatum","taxId":65561},"title":"Plant sample from Hypericum perforatum"},"devStage":"adult plant","geoLocName":"Italy:Padova","isolate":"OBUPD-D1","isolationSource":"UNIPD Botanical Garden","lastUpdated":"2020-03-31T00:50:48.753","models":["Plant"],"owner":{"contacts":[{}],"name":"University of Padova"},"package":"Plant.1.0","publicationDate":"2020-03-31T00:50:48.753","sampleIds":[{"label":"Sample name","value":"H. perforatum genome sequence"}],"status":{"status":"live","when":"2020-03-31T00:50:48.753"},"submissionDate":"2019-02-20T05:17:10.230","tissue":"Leaf"},"blastUrl":"https://blast.ncbi.nlm.nih.gov/Blast.cgi?PAGE_TYPE=BlastSearch&PROG_DEF=blastn&BLAST_SPEC=GDH_GCA_012979155.1","refseqCategory":"representative genome","releaseDate":"2020-05-06","sequencingTech":"Illumina HiSeq","submitter":"University of Padova"},"assemblyStats":{"contigL50":2557,"contigN50":37536,"gcCount":"131955568","gcPercent":37.5,"genomeCoverage":"130.0x","numberOfComponentSequences":35445,"numberOfContigs":41046,"numberOfScaffolds":35445,"scaffoldL50":1237,"scaffoldN50":63459,"totalSequenceLength":"352864971","totalUngappedLength":"350003291"},"currentAccession":"GCA_012979155.1","organism":{"infraspecificNames":{"isolate":"OBUPD-D1"},"organismName":"Hypericum perforatum","taxId":65561},"sourceDatabase":"SOURCE_DATABASE_GENBANK","wgsInfo":{"masterWgsUrl":"https://www.ncbi.nlm.nih.gov/nuccore/SOPF00000000.1","wgsContigsUrl":"https://www.ncbi.nlm.nih.gov/Traces/wgs/SOPF01","wgsProjectAccession":"SOPF01"}}
{"accession":"GCA_013103745.1","assemblyInfo":{"assemblyLevel":"Chromosome","assemblyMethod":"Canu v. 1.8","assemblyName":"ASM1310374v1","assemblyStatus":"current","assemblyType":"haploid","bioprojectAccession":"PRJNA477438","bioprojectLineage":[{"bioprojects":[{"accession":"PRJNA477438","title":"Gardenia jasminoides cultivar:1-9 Genome sequencing and assembly"}]}],"biosample":{"accession":"SAMN09469756","attributes":[{"name":"cultivar","value":"1-9"},{"name":"dev_stage","value":"missing"},{"name":"geo_loc_name","value":"China: Nanchuan District, Chongqing City"},{"name":"tissue","value":"leaf"},{"name":"lat_lon","value":"29.00 N 107.00 E"}],"bioprojects":[{"accession":"PRJNA477438"}],"cultivar":"1-9","description":{"organism":{"organismName":"Gardenia jasminoides","taxId":114476},"title":"Plant sample from Gardenia jasminoides"},"devStage":"missing","geoLocName":"China: Nanchuan District, Chongqing City","lastUpdated":"2019-09-25T12:01:29.868","latLon":"29.00 N 107.00 E","models":["Plant"],"owner":{"contacts":[{}],"name":"Chinese Academy of Medical Sciences, Peking Union Medical College"},"package":"Plant.1.0","publicationDate":"2018-06-22T00:00:00.000","sampleIds":[{"label":"Sample name","value":"Gardenia jasminoides"},{"db":"SRA","value":"SRS5197097"}],"status":{"status":"live","when":"2018-06-22T05:36:12.228"},"submissionDate":"2018-06-22T05:36:12.226","tissue":"leaf"},"blastUrl":"https://blast.ncbi.nlm.nih.gov/Blast.cgi?PAGE_TYPE=BlastSearch&PROG_DEF=blastn&BLAST_SPEC=GDH_GCA_013103745.1","refseqCategory":"representative genome","releaseDate":"2020-05-15","sequencingTech":"Oxford Nanopore, Hi-C","submitter":"Chinese Academy of Medical Sciences, Peking Union Medical College"},"assemblyStats":{"contigL50":134,"contigN50":1028321,"gcCount":"191567529","gcPercent":36.0,"genomeCoverage":"60.0x","numberOfComponentSequences":79,"numberOfContigs":938,"numberOfOrganelles":2,"numberOfScaffolds":79,"scaffoldL50":5,"scaffoldN50":43900188,"totalNumberOfChromosomes":11,"totalSequenceLength":"534884156","totalUngappedLength":"534025156"},"currentAccession":"GCA_013103745.1","organelleInfo":[{"description":"Chloroplast","submitter":"Chinese Academy of Medical Sciences, Peking Union Medical College","totalSeqLength":"154919"},{"description":"Mitochondrion","submitter":"Chinese Academy of Medical Sciences, Peking Union Medical College"}],"organism":{"infraspecificNames":{"cultivar":"1-9"},"organismName":"Gardenia jasminoides","taxId":114476},"sourceDatabase":"SOURCE_DATABASE_GENBANK","wgsInfo":{"masterWgsUrl":"https://www.ncbi.nlm.nih.gov/nuccore/VZDL00000000.1","wgsContigsUrl":"https://www.ncbi.nlm.nih.gov/Traces/wgs/VZDL01","wgsProjectAccession":"VZDL01"}}
{"accession":"GCA_013146195.2","assemblyInfo":{"assemblyLevel":"Chromosome","assemblyMethod":"Canu and SMARTdenovo v. 2","assemblyName":"Bonnet_bellflower_draft_genome_2.0","assemblyStatus":"current","assemblyType":"haploid","bioprojectAccession":"PRJNA627046","bioprojectLineage":[{"bioprojects":[{"accession":"PRJNA627046","title":"Genome sequencing and assembly of bonnet bellflower (Codonopsis lanceolate)"}]}],"biosample":{"accession":"SAMN14649986","age":"not applicable","attributes":[{"name":"isolate","value":"NIHHS 239928"},{"name":"specimen_voucher","value":"NIHHS:239928"},{"name":"cultivar","value":"not applicable"},{"name":"ecotype","value":"not applicable"},{"name":"age","value":"not applicable"},{"name":"dev_stage","value":"not applicable"},{"name":"geo_loc_name","value":"South Korea:Jeollabuk-do,Jeonju"},{"name":"tissue","value":"leaf"},{"name":"collected_by","value":"National Institute of Agricultural Sciences, RDA, South Korea"}],"bioprojects":[{"accession":"PRJNA627046"}],"collectedBy":"National Institute of Agricultural Sciences, RDA, South Korea","cultivar":"not applicable","description":{"organism":{"organismName":"Codonopsis lanceolata","taxId":103999},"title":"Plant sample from Codonopsis lanceolata"},"devStage":"not applicable","ecotype":"not applicable","geoLocName":"South Korea:Jeollabuk-do,Jeonju","isolate":"NIHHS 239928","lastUpdated":"2020-05-22T13:05:55.412","models":["Plant"],"owner":{"contacts":[{}],"name":"Rural Development Administration"},"package":"Plant.1.0","publicationDate":"2020-04-21T00:00:00.000","sampleIds":[{"label":"Sample name","value":"Codonopsis lanceolata"},{"db":"SRA","value":"SRS6515966"}],"status":{"status":"live","when":"2020-04-21T01:47:07.751"},"submissionDate":"2020-04-21T01:47:07.750","tissue":"leaf"},"blastUrl":"https://blast.ncbi.nlm.nih.gov/Blast.cgi?PAGE_TYPE=BlastSearch&PROG_DEF=blastn&BLAST_SPEC=GDH_GCA_013146195.2","refseqCategory":"representative genome","releaseDate":"2021-01-19","sequencingTech":"Oxford Nanopore GridION; Illumina HiSeq","submitter":"Rural Development Administration"},"assemblyStats":{"contigL50":4102,"contigN50":88647,"gcCount":"473185689","gcPercent":37.0,"genomeCoverage":"40.8x","numberOfComponentSequences":4828,"numberOfContigs":19670,"numberOfScaffolds":4828,"scaffoldL50":4,"scaffoldN50":154401475,"totalNumberOfChromosomes":8,"totalSequenceLength":"1273258064","totalUngappedLength":"1271774211"},"currentAccession":"GCA_013146195.2","organism":{"infraspecificNames":{"isolate":"NIHHS 239928"},"organismName":"Codonopsis lanceolata","taxId":103999},"sourceDatabase":"SOURCE_DATABASE_GENBANK","wgsInfo":{"masterWgsUrl":"https://www.ncbi.nlm.nih.gov/nuccore/JABEVN000000000.2","wgsContigsUrl":"https://www.ncbi.nlm.nih.gov/Traces/wgs/JABEVN02","wgsProjectAccession":"JABEVN02"}}
{"accession":"GCA_013180625.2","assemblyInfo":{"assemblyLevel":"Scaffold","assemblyMethod":"MaSuRCA v. 3.2.1","assemblyName":"ASM1318062v2","assemblyStatus":"current","assemblyType":"haploid","bioprojectAccession":"PRJNA379064","bioprojectLineage":[{"bioprojects":[{"accession":"PRJNA379064","title":"Boswellia sacra Genome sequencing and assembly"}]}],"biosample":{"accession":"SAMN06578933","age":"5 years","attributes":[{"name":"isolate","value":"BS-S2"},{"name":"ecotype","value":"Dowkah"},{"name":"age","value":"5 years"},{"name":"dev_stage","value":"Flowering"},{"name":"geo_loc_name","value":"Oman: Dowkah valley"},{"name":"tissue","value":"Leaf"},{"name":"biomaterial_provider","value":"Abdul Latif Khan, University of Nizwa"},{"name":"collected_by","value":"Abdul Latif Khan, Ahmed Al-Harrasi"},{"name":"collection_date","value":"2014-10-30"},{"name":"population","value":"Dowkah valley"},{"name":"Principal investigator","value":"Abdul Latif Khan"},{"name":"Co- Principal investigator","value":"Ahmed Al-Harrasi"}],"biomaterialProvider":"Abdul Latif Khan, University of Nizwa","collectedBy":"Abdul Latif Khan, Ahmed Al-Harrasi","collectionDate":"2014-10-30","description":{"comment":"Boswellia sacra is an endemic tree to Oman and Yemen. It is famous for production of Frankinscence, which is used in perfume, and medicines","organism":{"organismName":"Boswellia sacra","taxId":173701},"title":"Boswellia sacra Genome and Transcriptome"},"devStage":"Flowering","ecotype":"Dowkah","geoLocName":"Oman: Dowkah valley","isolate":"BS-S2","lastUpdated":"2021-02-28T04:08:05.724","models":["Plant"],"owner":{"contacts":[{}],"name":"University of Nizwa"},"package":"Plant.1.0","publicationDate":"2018-04-30T00:00:00.000","sampleIds":[{"label":"Sample name","value":"BS"},{"db":"SRA","value":"SRS4494694"}],"status":{"status":"live","when":"2018-04-30T00:50:09.367"},"submissionDate":"2017-03-14T07:23:02.680","tissue":"Leaf"},"blastUrl":"https://blast.ncbi.nlm.nih.gov/Blast.cgi?PAGE_TYPE=BlastSearch&PROG_DEF=blastn&BLAST_SPEC=GDH_GCA_013180625.2","refseqCategory":"representative genome","releaseDate":"2022-09-30","sequencingTech":"Illumina MiSeq; Illumina HiSeq; PacBio","submitter":"University of Nizwa"},"assemblyStats":{"contigL50":655,"contigN50":208102,"gcCount":"234709906","gcPercent":35.0,"genomeCoverage":"357.0x","numberOfComponentSequences":16352,"numberOfContigs":16387,"numberOfScaffolds":16352,"scaffoldL50":654,"scaffoldN50":209191,"totalSequenceLength":"667838758","totalUngappedLength":"667835259"},"currentAccession":"GCA_013180625.2","organism":{"commonName":"frankincense","infraspecificNames":{"ecotype":"Dowkah","isolate":"BS-S2"},"organismName":"Boswellia sacra","taxId":173701},"sourceDatabase":"SOURCE_DATABASE_GENBANK","wgsInfo":{"masterWgsUrl":"https://www.ncbi.nlm.nih.gov/nuccore/SNVD00000000.2","wgsContigsUrl":"https://www.ncbi.nlm.nih.gov/Traces/wgs/SNVD02","wgsProjectAccession":"SNVD02"}}
{"accession":"GCA_013348765.1","assemblyInfo":{"assemblyLevel":"Chromosome","assemblyMethod":"Nextdenovo v. May-2019","assemblyName":"ASM1334876v1","assemblyStatus":"current","assemblyType":"haploid","bioprojectAccession":"PRJNA637533","bioprojectLineage":[{"bioprojects":[{"accession":"PRJNA637533","title":"Genome sequencing and assembly of Carpinus viminea"}]}],"biosample":{"accession":"SAMN15145450","age":"10","attributes":[{"name":"isolate","value":"not applicable"},{"name":"age","value":"10"},{"name":"geo_loc_name","value":"China: Sichuan"},{"name":"tissue","value":"leaf3"}],"bioprojects":[{"accession":"PRJNA637533"}],"description":{"comment":"ONT","organism":{"organismName":"Carpinus viminea","taxId":176864},"title":"Leaf for Nanopore sequencing"},"geoLocName":"China: Sichuan","isolate":"not applicable","lastUpdated":"2021-07-06T00:50:10.710","models":["Plant"],"owner":{"contacts":[{}],"name":"Sichuan University"},"package":"Plant.1.0","publicationDate":"2021-07-06T00:50:10.710","sampleIds":[{"label":"Sample name","value":"Cvi-ONT"},{"db":"SRA","value":"SRS6778186"}],"status":{"status":"live","when":"2021-07-06T00:50:10.710"},"submissionDate":"2020-06-05T10:03:03.590","tissue":"leaf3"},"blastUrl":"https://blast.ncbi.nlm.nih.gov/Blast.cgi?PAGE_TYPE=BlastSearch&PROG_DEF=blastn&BLAST_SPEC=GDH_GCA_013348765.1","refseqCategory":"representative genome","releaseDate":"2020-06-17","sequencingTech":"Oxford Nanopore PromethION","submitter":"Sichuan University"},"assemblyStats":{"contigL50":27,"contigN50":4306997,"genomeCoverage":"106.0x","numberOfComponentSequences":8,"numberOfContigs":241,"numberOfScaffolds":8,"scaffoldL50":4,"scaffoldN50":42119730,"totalNumberOfChromosomes":8,"totalSequenceLength":"372715291","totalUngappedLength":"372691991"},"currentAccession":"GCA_013348765.1","organism":{"organismName":"Carpinus viminea","taxId":176864},"sourceDatabase":"SOURCE_DATABASE_GENBANK"}
{"accession":"GCA_013350335.1","assemblyInfo":{"assemblyLevel":"Chromosome","assemblyMethod":"FALCON v. 0.3; Pilon v. 1.16; FragScaff v. 140324.1; LACHESIS v. 1","assemblyName":"ASM1335033v1","assemblyStatus":"current","assemblyType":"haploid","bioprojectAccession":"PRJNA602413","bioprojectLineage":[{"bioprojects":[{"accession":"PRJNA602413","title":"Chimonanthus salicifolius isolate:LYLM-1 Genome sequencing and assembly"}]}],"biosample":{"accession":"SAMN13895404","age":"3","attributes":[{"name":"isolate","value":"LYLM-1"},{"name":"age","value":"3"},{"name":"geo_loc_name","value":"China:Zhejiang"},{"name":"tissue","value":"leaf"}],"bioprojects":[{"accession":"PRJNA602413"}],"description":{"organism":{"organismName":"Chimonanthus salicifolius","taxId":2855397},"title":"Plant sample from Chimonanthus salicifolius"},"geoLocName":"China:Zhejiang","isolate":"LYLM-1","lastUpdated":"2021-11-08T21:04:39.840","models":["Plant"],"owner":{"contacts":[{}],"name":"Shanghai Normal University"},"package":"Plant.1.0","publicationDate":"2020-06-04T00:00:00.000","sampleIds":[{"label":"Sample name","value":"LYLM-1"},{"db":"SRA","value":"SRS6166070"}],"status":{"status":"live","when":"2020-06-04T00:50:05.853"},"submissionDate":"2020-01-21T09:32:04.620","tissue":"leaf"},"blastUrl":"https://blast.ncbi.nlm.nih.gov/Blast.cgi?PAGE_TYPE=BlastSearch&PROG_DEF=blastn&BLAST_SPEC=GDH_GCA_013350335.1","refseqCategory":"representative genome","releaseDate":"2020-06-18","sequencingTech":"PacBio; Illumina; 10X Genomics; Hi-C","submitter":"Shanghai Normal University"},"assemblyStats":{"contigL50":111,"contigN50":2121821,"gcCount":"314474122","gcPercent":37.0,"genomeCoverage":"532.0x","numberOfComponentSequences":689,"numberOfContigs":1788,"numberOfScaffolds":689,"scaffoldL50":6,"scaffoldN50":75742658,"totalNumberOfChromosomes":11,"totalSequenceLength":"853434300","totalUngappedLength":"853324400"},"currentAccession":"GCA_013350335.1","organism":{"infraspecificNames":{"isolate":"LYLM-1"},"organismName":"Chimonanthus salicifolius","taxId":2855397},"sourceDatabase":"SOURCE_DATABASE_GENBANK","wgsInfo":{"masterWgsUrl":"https://www.ncbi.nlm.nih.gov/nuccore/JAAGOE000000000.1","wgsContigsUrl":"https://www.ncbi.nlm.nih.gov/Traces/wgs/JAAGOE01","wgsProjectAccession":"JAAGOE01"}}
{"accession":"GCA_013407115.1","assemblyInfo":{"assemblyLevel":"Chromosome","assemblyMethod":"Supernova v. 1.1.5","assemblyName":"G.lat_10XGenomicsChromium.v1","assemblyStatus":"current","assemblyType":"haploid","bioprojectAccession":"PRJNA412250","bioprojectLineage":[{"bioprojects":[{"accession":"PRJNA412250","title":"Glycine latifolia cultivar:PI559298 Genome sequencing and assembly"}]}],"biosample":{"accession":"SAMN07703271","age":"four weeks","attributes":[{"name":"age","value":"four weeks"},{"name":"dev_stage","value":"missing"},{"name":"geo_loc_name","value":"USA"},{"name":"tissue","value":"leaf"},{"name":"isolate","value":"missing"},{"name":"bio_material","value":"USDA:GRIN:PI 559298"}],"bioprojects":[{"accession":"PRJNA412250"}],"description":{"comment":"Glycine latifolia genomic DNA","organism":{"organismName":"Glycine latifolia","taxId":45691},"title":"Plant sample from Glycine latifolia"},"devStage":"missing","geoLocName":"USA","isolate":"missing","lastUpdated":"2018-04-10T15:53:51.285","models":["Plant"],"owner":{"contacts":[{}],"name":"United States Department of Agriculture"},"package":"Plant.1.0","publicationDate":"2017-09-26T00:00:00.000","sampleIds":[{"label":"Sample name","value":"Glycine latifolia genomic DNA"},{"db":"SRA","value":"SRS2643870"}],"status":{"status":"live","when":"2017-09-26T15:49:02.790"},"submissionDate":"2017-09-26T15:49:02.790","tissue":"leaf"},"blastUrl":"https://blast.ncbi.nlm.nih.gov/Blast.cgi?PAGE_TYPE=BlastSearch&PROG_DEF=blastn&BLAST_SPEC=GDH_GCA_013407115.1","refseqCategory":"representative genome","releaseDate":"2020-07-14","sequencingTech":"Illumina HiSeq","submitter":"United States Department of Agriculture"},"assemblyStats":{"contigL50":4438,"contigN50":53370,"gcCount":"294815772","gcPercent":33.5,"genomeCoverage":"69.0x","numberOfComponentSequences":41124,"numberOfContigs":66705,"numberOfScaffolds":41124,"scaffoldL50":13,"scaffoldN50":34602301,"totalNumberOfChromosomes":20,"totalSequenceLength":"939492075","totalUngappedLength":"876279375"},"currentAccession":"GCA_013407115.1","organism":{"organismName":"Glycine latifolia","taxId":45691},"sourceDatabase":"SOURCE_DATABASE_GENBANK","wgsInfo":{"masterWgsUrl":"https://www.ncbi.nlm.nih.gov/nuccore/QARZ00000000.1","wgsContigsUrl":"https://www.ncbi.nlm.nih.gov/Traces/wgs/QARZ01","wgsProjectAccession":"QARZ01"}}
{"accession":"GCA_013467465.1","annotationInfo":{"name":"Annotation submitted by Mississippi State University","provider":"Mississippi State University","releaseDate":"2020-09-03","stats":{"geneCounts":{"proteinCoding":28298,"total":28298}}},"assemblyInfo":{"assemblyLevel":"Chromosome","assemblyMethod":"AbySS v. 2.0.1; Chromosomer v. August 2017","assemblyName":"ASM1346746v1","assemblyStatus":"current","assemblyType":"haploid","bioprojectAccession":"PRJNA488266","bioprojectLineage":[{"bioprojects":[{"accession":"PRJNA488266","title":"G. thurberi, G. armourianum, G. harknessii, G. davidsonii, G. klotzschianum, G. aridum, G. raimondii, G. gossypiodes, G. lobatum, G. trilobum, G. laxum, G. turneri, G. schwendemanii Genome sequencing and assembly"}]}],"biosample":{"accession":"SAMN10346765","attributes":[{"name":"isolate","value":"8"},{"name":"dev_stage","value":"adult"},{"name":"geo_loc_name","value":"USA: College Station"},{"name":"tissue","value":"leaf"}],"bioprojects":[{"accession":"PRJNA488266"}],"description":{"organism":{"organismName":"Gossypium trilobum","taxId":34281},"title":"Gossypium trilobum"},"devStage":"adult","geoLocName":"USA: College Station","isolate":"8","lastUpdated":"2018-12-31T00:53:58.120","models":["Plant"],"owner":{"contacts":[{}],"name":"Mississippi State University"},"package":"Plant.1.0","publicationDate":"2018-12-31T00:53:58.120","sampleIds":[{"label":"Sample name","value":"D8-8"},{"db":"SRA","value":"SRS3997034"}],"status":{"status":"live","when":"2018-12-31T00:53:58.120"},"submissionDate":"2018-10-30T12:16:04.487","tissue":"leaf"},"blastUrl":"https://blast.ncbi.nlm.nih.gov/Blast.cgi?PAGE_TYPE=BlastSearch&PROG_DEF=blastn&BLAST_SPEC=GDH_GCA_013467465.1","refseqCategory":"representative genome","releaseDate":"2020-09-03","sequencingTech":"Illumina HiSeq 2500","submitter":"Mississippi State University"},"assemblyStats":{"contigL50":41329,"contigN50":3931,"gcCount":"212271866","gcPercent":34.0,"genomeCoverage":"55.9x","numberOfComponentSequences":290398,"numberOfContigs":590117,"numberOfScaffolds":290398,"scaffoldL50":9,"scaffoldN50":35740580,"totalNumberOfChromosomes":13,"totalSequenceLength":"655376848","totalUngappedLength":"626530385"},"currentAccession":"GCA_013467465.1","organism":{"infraspecificNames":{"isolate":"8"},"organismName":"Gossypium trilobum","taxId":34281},"sourceDatabase":"SOURCE_DATABASE_GENBANK","wgsInfo":{"masterWgsUrl":"https://www.ncbi.nlm.nih.gov/nuccore/JABEZW000000000.1","wgsContigsUrl":"https://www.ncbi.nlm.nih.gov/Traces/wgs/JABEZW01","wgsProjectAccession":"JABEZW01"}}
{"accession":"GCA_013467485.1","annotationInfo":{"name":"Annotation submitted by Mississippi State University","provider":"Mississippi State University","releaseDate":"2020-09-03","stats":{"geneCounts":{"proteinCoding":28151,"total":28151}}},"assemblyInfo":{"assemblyLevel":"Chromosome","assemblyMethod":"AbySS v. 2.0.1; Chromosomer v. August 2017","assemblyName":"ASM1346748v1","assemblyStatus":"current","assemblyType":"haploid","bioprojectAccession":"PRJNA488266","bioprojectLineage":[{"bioprojects":[{"accession":"PRJNA488266","title":"G. thurberi, G. armourianum, G. harknessii, G. davidsonii, G. klotzschianum, G. aridum, G. raimondii, G. gossypiodes, G. lobatum, G. trilobum, G. laxum, G. turneri, G. schwendemanii Genome sequencing and assembly"}]}],"biosample":{"accession":"SAMN10346763","attributes":[{"name":"isolate","value":"157"},{"name":"dev_stage","value":"adult"},{"name":"geo_loc_name","value":"USA: College Station"},{"name":"tissue","value":"leaf"}],"bioprojects":[{"accession":"PRJNA488266"}],"description":{"organism":{"organismName":"Gossypium lobatum","taxId":34289},"title":"Gossypium lobatum"},"devStage":"adult","geoLocName":"USA: College Station","isolate":"157","lastUpdated":"2018-12-31T00:53:58.090","models":["Plant"],"owner":{"contacts":[{}],"name":"Mississippi State University"},"package":"Plant.1.0","publicationDate":"2018-12-31T00:53:58.090","sampleIds":[{"label":"Sample name","value":"D7-157"},{"db":"SRA","value":"SRS3997036"}],"status":{"status":"live","when":"2018-12-31T00:53:58.090"},"submissionDate":"2018-10-30T12:16:04.457","tissue":"leaf"},"blastUrl":"https://blast.ncbi.nlm.nih.gov/Blast.cgi?PAGE_TYPE=BlastSearch&PROG_DEF=blastn&BLAST_SPEC=GDH_GCA_013467485.1","refseqCategory":"representative genome","releaseDate":"2020-09-03","sequencingTech":"Illumina HiSeq 2500","submitter":"Mississippi State University"},"assemblyStats":{"contigL50":68625,"contigN50":2398,"gcCount":"227224785","gcPercent":33.0,"genomeCoverage":"57.4x","numberOfComponentSequences":380358,"numberOfContigs":922470,"numberOfScaffolds":380358,"scaffoldL50":8,"scaffoldN50":41563985,"totalNumberOfChromosomes":13,"totalSequenceLength":"744535494","totalUngappedLength":"690009236"},"currentAccession":"GCA_013467485.1","organism":{"infraspecificNames":{"isolate":"157"},"organismName":"Gossypium lobatum","taxId":34289},"sourceDatabase":"SOURCE_DATABASE_GENBANK","wgsInfo":{"masterWgsUrl":"https://www.ncbi.nlm.nih.gov/nuccore/JABEZX000000000.1","wgsContigsUrl":"https://www.ncbi.nlm.nih.gov/Traces/wgs/JABEZX01","wgsProjectAccession":"JABEZX01"}}
{"accession":"GCA_013467495.1","annotationInfo":{"name":"Annotation submitted by Mississippi State University","provider":"Mississippi State University","releaseDate":"2020-09-03","stats":{"geneCounts":{"proteinCoding":22426,"total":22426}}},"assemblyInfo":{"assemblyLevel":"Chromosome","assemblyMethod":"AbySS v. 2.0.1; Chromosomer v. August 2017","assemblyName":"ASM1346749v1","assemblyStatus":"current","assemblyType":"haploid","bioprojectAccession":"PRJNA488266","bioprojectLineage":[{"bioprojects":[{"accession":"PRJNA488266","title":"G. thurberi, G. armourianum, G. harknessii, G. davidsonii, G. klotzschianum, G. aridum, G. raimondii, G. gossypiodes, G. lobatum, G. trilobum, G. laxum, G. turneri, G. schwendemanii Genome sequencing and assembly"}]}],"biosample":{"accession":"SAMN10346761","attributes":[{"name":"isolate","value":"5"},{"name":"dev_stage","value":"adult"},{"name":"geo_loc_name","value":"USA: College Station"},{"name":"tissue","value":"leaf"}],"bioprojects":[{"accession":"PRJNA488266"}],"description":{"organism":{"organismName":"Gossypium gossypioides","taxId":34282},"title":"Gossypium gossypiodes"},"devStage":"adult","geoLocName":"USA: College Station","isolate":"5","lastUpdated":"2018-12-31T00:53:58.057","models":["Plant"],"owner":{"contacts":[{}],"name":"Mississippi State University"},"package":"Plant.1.0","publicationDate":"2018-12-31T00:53:58.057","sampleIds":[{"label":"Sample name","value":"D6-5"},{"db":"SRA","value":"SRS3997038"}],"status":{"status":"live","when":"2018-12-31T00:53:58.057"},"submissionDate":"2018-10-30T12:16:04.427","tissue":"leaf"},"blastUrl":"https://blast.ncbi.nlm.nih.gov/Blast.cgi?PAGE_TYPE=BlastSearch&PROG_DEF=blastn&BLAST_SPEC=GDH_GCA_013467495.1","refseqCategory":"representative genome","releaseDate":"2020-09-03","sequencingTech":"Illumina HiSeq 2500","submitter":"Mississippi State University"},"assemblyStats":{"contigL50":41251,"contigN50":3979,"gcCount":"217109194","gcPercent":34.0,"genomeCoverage":"59.2x","numberOfComponentSequences":344899,"numberOfContigs":590898,"numberOfScaffolds":344899,"scaffoldL50":10,"scaffoldN50":32963687,"totalNumberOfChromosomes":13,"totalSequenceLength":"664724314","totalUngappedLength":"640396013"},"currentAccession":"GCA_013467495.1","organism":{"infraspecificNames":{"isolate":"5"},"organismName":"Gossypium gossypioides","taxId":34282},"sourceDatabase":"SOURCE_DATABASE_GENBANK","wgsInfo":{"masterWgsUrl":"https://www.ncbi.nlm.nih.gov/nuccore/JABEZY000000000.1","wgsContigsUrl":"https://www.ncbi.nlm.nih.gov/Traces/wgs/JABEZY01","wgsProjectAccession":"JABEZY01"}}
{"accession":"GCA_013487665.1","annotationInfo":{"name":"Annotation submitted by Mississippi State University","provider":"Mississippi State University","releaseDate":"2020-09-03","stats":{"geneCounts":{"proteinCoding":27546,"total":27546}}},"assemblyInfo":{"assemblyLevel":"Chromosome","assemblyMethod":"AbySS v. 2.0.1; Chromosomer v. August 2017","assemblyName":"ASM1348766v1","assemblyStatus":"current","assemblyType":"haploid","bioprojectAccession":"PRJNA488266","bioprojectLineage":[{"bioprojects":[{"accession":"PRJNA488266","title":"G. thurberi, G. armourianum, G. harknessii, G. davidsonii, G. klotzschianum, G. aridum, G. raimondii, G. gossypiodes, G. lobatum, G. trilobum, G. laxum, G. turneri, G. schwendemanii Genome sequencing and assembly"}]}],"biosample":{"accession":"SAMN10346758","attributes":[{"name":"isolate","value":"185"},{"name":"dev_stage","value":"adult"},{"name":"geo_loc_name","value":"USA: College Station"},{"name":"tissue","value":"leaf"}],"bioprojects":[{"accession":"PRJNA488266"}],"description":{"organism":{"organismName":"Gossypium aridum","taxId":34290},"title":"Gossypium aridum"},"devStage":"adult","geoLocName":"USA: College Station","isolate":"185","lastUpdated":"2018-12-31T00:53:58.027","models":["Plant"],"owner":{"contacts":[{}],"name":"Mississippi State University"},"package":"Plant.1.0","publicationDate":"2018-12-31T00:53:58.027","sampleIds":[{"label":"Sample name","value":"D4-185"},{"db":"SRA","value":"SRS3997039"}],"status":{"status":"live","when":"2018-12-31T00:53:58.027"},"submissionDate":"2018-10-30T12:16:04.383","tissue":"leaf"},"blastUrl":"https://blast.ncbi.nlm.nih.gov/Blast.cgi?PAGE_TYPE=BlastSearch&PROG_DEF=blastn&BLAST_SPEC=GDH_GCA_013487665.1","refseqCategory":"representative genome","releaseDate":"2020-09-03","sequencingTech":"Illumina HiSeq 2500","submitter":"Mississippi State University"},"assemblyStats":{"contigL50":70501,"contigN50":2287,"gcCount":"225662083","gcPercent":33.0,"genomeCoverage":"56.5x","numberOfComponentSequences":382310,"numberOfContigs":921717,"numberOfScaffolds":382310,"scaffoldL50":9,"scaffoldN50":42243713,"totalNumberOfChromosomes":13,"totalSequenceLength":"739119247","totalUngappedLength":"684842408"},"currentAccession":"GCA_013487665.1","organism":{"infraspecificNames":{"isolate":"185"},"organismName":"Gossypium aridum","taxId":34290},"sourceDatabase":"SOURCE_DATABASE_GENBANK","wgsInfo":{"masterWgsUrl":"https://www.ncbi.nlm.nih.gov/nuccore/JABFAA000000000.1","wgsContigsUrl":"https://www.ncbi.nlm.nih.gov/Traces/wgs/JABFAA01","wgsProjectAccession":"JABFAA01"}}
{"accession":"GCA_013511315.1","annotationInfo":{"name":"Annotation submitted by Mississippi State University","provider":"Mississippi State University","releaseDate":"2020-09-03","stats":{"geneCounts":{"proteinCoding":26030,"total":26030}}},"assemblyInfo":{"assemblyLevel":"Chromosome","assemblyMethod":"AbySS v. 2.0.1; Chromosomer v. August 2017","assemblyName":"ASM1351131v1","assemblyStatus":"current","assemblyType":"haploid","bioprojectAccession":"PRJNA488266","bioprojectLineage":[{"bioprojects":[{"accession":"PRJNA488266","title":"G. thurberi, G. armourianum, G. harknessii, G. davidsonii, G. klotzschianum, G. aridum, G. raimondii, G. gossypiodes, G. lobatum, G. trilobum, G. laxum, G. turneri, G. schwendemanii Genome sequencing and assembly"}]}],"biosample":{"accession":"SAMN10346767","attributes":[{"name":"isolate","value":"4"},{"name":"dev_stage","value":"adult"},{"name":"geo_loc_name","value":"USA: College Station"},{"name":"tissue","value":"leaf"}],"bioprojects":[{"accession":"PRJNA488266"}],"description":{"organism":{"organismName":"Gossypium laxum","taxId":34288},"title":"Gossypium laxum"},"devStage":"adult","geoLocName":"USA: College Station","isolate":"4","lastUpdated":"2018-12-31T00:53:58.137","models":["Plant"],"owner":{"contacts":[{}],"name":"Mississippi State University"},"package":"Plant.1.0","publicationDate":"2018-12-31T00:53:58.137","sampleIds":[{"label":"Sample name","value":"D9-4"},{"db":"SRA","value":"SRS3997030"}],"status":{"status":"live","when":"2018-12-31T00:53:58.137"},"submissionDate":"2018-10-30T12:16:04.517","tissue":"leaf"},"blastUrl":"https://blast.ncbi.nlm.nih.gov/Blast.cgi?PAGE_TYPE=BlastSearch&PROG_DEF=blastn&BLAST_SPEC=GDH_GCA_013511315.1","refseqCategory":"representative genome","releaseDate":"2020-09-03","sequencingTech":"Illumina HiSeq 2500","submitter":"Mississippi State University"},"assemblyStats":{"contigL50":110085,"contigN50":999,"gcCount":"250515873","gcPercent":34.0,"genomeCoverage":"60.7x","numberOfComponentSequences":470382,"numberOfContigs":1423309,"numberOfScaffolds":470382,"scaffoldL50":8,"scaffoldN50":48342157,"totalNumberOfChromosomes":13,"totalSequenceLength":"833895178","totalUngappedLength":"739184380"},"currentAccession":"GCA_013511315.1","organism":{"infraspecificNames":{"isolate":"4"},"organismName":"Gossypium laxum","taxId":34288},"sourceDatabase":"SOURCE_DATABASE_GENBANK","wgsInfo":{"masterWgsUrl":"https://www.ncbi.nlm.nih.gov/nuccore/JABEZV000000000.1","wgsContigsUrl":"https://www.ncbi.nlm.nih.gov/Traces/wgs/JABEZV01","wgsProjectAccession":"JABEZV01"}}
{"accession":"GCA_013621005.1","assemblyInfo":{"assemblyLevel":"Chromosome","assemblyMethod":"HGAP v. 2016; FALCON v. 2016","assemblyName":"IRD_Aeve_1.1","assemblyStatus":"current","assemblyType":"haploid","bioprojectAccession":"PRJNA448804","bioprojectLineage":[{"bioprojects":[{"accession":"PRJNA448804","title":"Aeschynomene evenia isolate:CIAT22838 Genome sequencing and assembly"}]}],"biosample":{"accession":"SAMN08866577","attributes":[{"name":"isolate","value":"CIAT22838"},{"name":"dev_stage","value":"seedling"},{"name":"geo_loc_name","value":"Malawi"},{"name":"tissue","value":"root"},{"name":"biomaterial_provider","value":"Jean-Francois Arrighi - LSTM - IRD"}],"biomaterialProvider":"Jean-Francois Arrighi - LSTM - IRD","description":{"comment":"Plant sample from Aeschynomene evenia CIAT22838 for genome sequencing","organism":{"organismName":"Aeschynomene evenia","taxId":561484},"title":"Aeschynomene evenia CIAT22838 for genome sequencing"},"devStage":"seedling","geoLocName":"Malawi","isolate":"CIAT22838","lastUpdated":"2020-02-19T04:32:00.668","models":["Plant"],"owner":{"contacts":[{}],"name":"Laboratoire des Symbioses Tropicales et Mediterraneennes (LSTM)"},"package":"Plant.1.0","publicationDate":"2020-02-19T00:00:00.000","sampleIds":[{"label":"Sample name","value":"Aeschynomene evenia CIAT22838 for genome sequencing"},{"db":"SRA","value":"SRS3432929"}],"status":{"status":"live","when":"2020-02-19T04:32:00.668"},"submissionDate":"2018-04-05T03:50:03.310","tissue":"root"},"blastUrl":"https://blast.ncbi.nlm.nih.gov/Blast.cgi?PAGE_TYPE=BlastSearch&PROG_DEF=blastn&BLAST_SPEC=GDH_GCA_013621005.1","refseqCategory":"representative genome","releaseDate":"2020-07-29","sequencingTech":"PacBio; Illumina","submitter":"Laboratoire des Symbioses Tropicales et Mediterraneennes (LSTM)"},"assemblyStats":{"contigL50":76,"contigN50":819200,"gcCount":"130481592","gcPercent":35.0,"genomeCoverage":"78.0x","numberOfComponentSequences":1449,"numberOfContigs":4045,"numberOfOrganelles":2,"numberOfScaffolds":1449,"scaffoldL50":6,"scaffoldN50":28845407,"totalNumberOfChromosomes":10,"totalSequenceLength":"375512268","totalUngappedLength":"370483303"},"currentAccession":"GCA_013621005.1","organelleInfo":[{"description":"Chloroplast","submitter":"Laboratoire des Symbioses Tropicales et Mediterraneennes (LSTM)","totalSeqLength":"148934"},{"description":"Mitochondrion","submitter":"Laboratoire des Symbioses Tropicales et Mediterraneennes (LSTM)"}],"organism":{"infraspecificNames":{"isolate":"CIAT22838"},"organismName":"Aeschynomene evenia","taxId":561484},"sourceDatabase":"SOURCE_DATABASE_GENBANK","wgsInfo":{"masterWgsUrl":"https://www.ncbi.nlm.nih.gov/nuccore/RYYW00000000.1","wgsContigsUrl":"https://www.ncbi.nlm.nih.gov/Traces/wgs/RYYW01","wgsProjectAccession":"RYYW01"}}
{"accession":"GCA_013677235.1","annotationInfo":{"name":"Annotation submitted by Mississippi State University","provider":"Mississippi State University","releaseDate":"2020-09-03","stats":{"geneCounts":{"proteinCoding":29825,"total":29825}}},"assemblyInfo":{"assemblyLevel":"Chromosome","assemblyMethod":"AbySS v. 2.0.1; Chromosomer v. August 2017","assemblyName":"ASM1367723v1","assemblyStatus":"current","assemblyType":"haploid","bioprojectAccession":"PRJNA488266","bioprojectLineage":[{"bioprojects":[{"accession":"PRJNA488266","title":"G. thurberi, G. armourianum, G. harknessii, G. davidsonii, G. klotzschianum, G. aridum, G. raimondii, G. gossypiodes, G. lobatum, G. trilobum, G. laxum, G. turneri, G. schwendemanii Genome sequencing and assembly"}]}],"biosample":{"accession":"SAMN10346756","attributes":[{"name":"isolate","value":"57"},{"name":"dev_stage","value":"adult"},{"name":"geo_loc_name","value":"USA: College Station"},{"name":"tissue","value":"leaf"}],"bioprojects":[{"accession":"PRJNA488266"}],"description":{"organism":{"organismName":"Gossypium klotzschianum","taxId":34286},"title":"Gossypium klotschianum"},"devStage":"adult","geoLocName":"USA: College Station","isolate":"57","lastUpdated":"2018-12-31T00:53:57.997","models":["Plant"],"owner":{"contacts":[{}],"name":"Mississippi State University"},"package":"Plant.1.0","publicationDate":"2018-12-31T00:53:57.997","sampleIds":[{"label":"Sample name","value":"D3-K-57"},{"db":"SRA","value":"SRS3997041"}],"status":{"status":"live","when":"2018-12-31T00:53:57.997"},"submissionDate":"2018-10-30T12:16:04.350","tissue":"leaf"},"blastUrl":"https://blast.ncbi.nlm.nih.gov/Blast.cgi?PAGE_TYPE=BlastSearch&PROG_DEF=blastn&BLAST_SPEC=GDH_GCA_013677235.1","refseqCategory":"representative genome","releaseDate":"2020-09-03","sequencingTech":"Illumina HiSeq 2500","submitter":"Mississippi State University"},"assemblyStats":{"contigL50":44253,"contigN50":3703,"gcCount":"217933234","gcPercent":34.0,"genomeCoverage":"57.1x","numberOfComponentSequences":316819,"numberOfContigs":609717,"numberOfScaffolds":316819,"scaffoldL50":9,"scaffoldN50":37498816,"totalNumberOfChromosomes":13,"totalSequenceLength":"670958353","totalUngappedLength":"641900718"},"currentAccession":"GCA_013677235.1","organism":{"infraspecificNames":{"isolate":"57"},"organismName":"Gossypium klotzschianum","taxId":34286},"sourceDatabase":"SOURCE_DATABASE_GENBANK","wgsInfo":{"masterWgsUrl":"https://www.ncbi.nlm.nih.gov/nuccore/JABFAB000000000.1","wgsContigsUrl":"https://www.ncbi.nlm.nih.gov/Traces/wgs/JABFAB01","wgsProjectAccession":"JABFAB01"}}
{"accession":"GCA_013677245.1","annotationInfo":{"name":"Annotation submitted by Mississippi State University","provider":"Mississippi State University","releaseDate":"2020-09-03","stats":{"geneCounts":{"proteinCoding":30022,"total":30022}}},"assemblyInfo":{"assemblyLevel":"Chromosome","assemblyMethod":"AbySS v. 2.0.1; Chromosomer v. August 2017","assemblyName":"ASM1367724v1","assemblyStatus":"current","assemblyType":"haploid","bioprojectAccession":"PRJNA488266","bioprojectLineage":[{"bioprojects":[{"accession":"PRJNA488266","title":"G. thurberi, G. armourianum, G. harknessii, G. davidsonii, G. klotzschianum, G. aridum, G. raimondii, G. gossypiodes, G. lobatum, G. trilobum, G. laxum, G. turneri, G. schwendemanii Genome sequencing and assembly"}]}],"biosample":{"accession":"SAMN10346754","attributes":[{"name":"isolate","value":"27"},{"name":"dev_stage","value":"adult"},{"name":"geo_loc_name","value":"USA: College Station"},{"name":"tissue","value":"leaf"}],"bioprojects":[{"accession":"PRJNA488266"}],"description":{"organism":{"organismName":"Gossypium davidsonii","taxId":34287},"title":"Gossypium davidsonii"},"devStage":"adult","geoLocName":"USA: College Station","isolate":"27","lastUpdated":"2018-12-31T00:53:57.963","models":["Plant"],"owner":{"contacts":[{}],"name":"Mississippi State University"},"package":"Plant.1.0","publicationDate":"2018-12-31T00:53:57.963","sampleIds":[{"label":"Sample name","value":"D3-D-27"},{"db":"SRA","value":"SRS3997043"}],"status":{"status":"live","when":"2018-12-31T00:53:57.963"},"submissionDate":"2018-10-30T12:16:04.317","tissue":"leaf"},"blastUrl":"https://blast.ncbi.nlm.nih.gov/Blast.cgi?PAGE_TYPE=BlastSearch&PROG_DEF=blastn&BLAST_SPEC=GDH_GCA_013677245.1","refseqCategory":"representative genome","releaseDate":"2020-09-03","sequencingTech":"Illumina HiSeq 2500","submitter":"Mississippi State University"},"assemblyStats":{"contigL50":32285,"contigN50":5564,"gcCount":"228072378","gcPercent":33.5,"genomeCoverage":"54.8x","numberOfComponentSequences":314795,"numberOfContigs":535698,"numberOfScaffolds":314795,"scaffoldL50":9,"scaffoldN50":38541894,"totalNumberOfChromosomes":13,"totalSequenceLength":"704223819","totalUngappedLength":"682531251"},"currentAccession":"GCA_013677245.1","organism":{"infraspecificNames":{"isolate":"27"},"organismName":"Gossypium davidsonii","taxId":34287},"sourceDatabase":"SOURCE_DATABASE_GENBANK","wgsInfo":{"masterWgsUrl":"https://www.ncbi.nlm.nih.gov/nuccore/JABFAC000000000.1","wgsContigsUrl":"https://www.ncbi.nlm.nih.gov/Traces/wgs/JABFAC01","wgsProjectAccession":"JABFAC01"}}
{"accession":"GCA_013677255.1","annotationInfo":{"name":"Annotation submitted by Mississippi State University","provider":"Mississippi State University","releaseDate":"2020-09-03","stats":{"geneCounts":{"proteinCoding":28473,"total":28473}}},"assemblyInfo":{"assemblyLevel":"Chromosome","assemblyMethod":"AbySS v. 2.0.1; Chromosomer v. August 2017","assemblyName":"ASM1367725v1","assemblyStatus":"current","assemblyType":"haploid","bioprojectAccession":"PRJNA488266","bioprojectLineage":[{"bioprojects":[{"accession":"PRJNA488266","title":"G. thurberi, G. armourianum, G. harknessii, G. davidsonii, G. klotzschianum, G. aridum, G. raimondii, G. gossypiodes, G. lobatum, G. trilobum, G. laxum, G. turneri, G. schwendemanii Genome sequencing and assembly"}]}],"biosample":{"accession":"SAMN10346753","attributes":[{"name":"isolate","value":"0"},{"name":"dev_stage","value":"adult"},{"name":"geo_loc_name","value":"USA: College Station"},{"name":"tissue","value":"leaf"}],"bioprojects":[{"accession":"PRJNA488266"}],"description":{"organism":{"organismName":"Gossypium harknessii","taxId":34285},"title":"Gossypium harknessii"},"devStage":"adult","geoLocName":"USA: College Station","isolate":"0","lastUpdated":"2018-12-31T00:53:57.950","models":["Plant"],"owner":{"contacts":[{}],"name":"Mississippi State University"},"package":"Plant.1.0","publicationDate":"2018-12-31T00:53:57.950","sampleIds":[{"label":"Sample name","value":"D2-2"},{"db":"SRA","value":"SRS3997047"}],"status":{"status":"live","when":"2018-12-31T00:53:57.950"},"submissionDate":"2018-10-30T12:16:04.303","tissue":"leaf"},"blastUrl":"https://blast.ncbi.nlm.nih.gov/Blast.cgi?PAGE_TYPE=BlastSearch&PROG_DEF=blastn&BLAST_SPEC=GDH_GCA_013677255.1","refseqCategory":"representative genome","releaseDate":"2020-09-03","sequencingTech":"Illumina HiSeq 2500","submitter":"Mississippi State University"},"assemblyStats":{"contigL50":58412,"contigN50":2811,"gcCount":"227673267","gcPercent":33.0,"genomeCoverage":"61.3x","numberOfComponentSequences":373839,"numberOfContigs":825245,"numberOfScaffolds":373839,"scaffoldL50":8,"scaffoldN50":43316934,"totalNumberOfChromosomes":13,"totalSequenceLength":"732154658","totalUngappedLength":"686741565"},"currentAccession":"GCA_013677255.1","organism":{"infraspecificNames":{"isolate":"0"},"organismName":"Gossypium harknessii","taxId":34285},"sourceDatabase":"SOURCE_DATABASE_GENBANK","wgsInfo":{"masterWgsUrl":"https://www.ncbi.nlm.nih.gov/nuccore/JABFAD000000000.1","wgsContigsUrl":"https://www.ncbi.nlm.nih.gov/Traces/wgs/JABFAD01","wgsProjectAccession":"JABFAD01"}}
{"accession":"GCA_013677265.1","annotationInfo":{"name":"Annotation submitted by Mississippi State University","provider":"Mississippi State University","releaseDate":"2020-09-03","stats":{"geneCounts":{"proteinCoding":23440,"total":23440}}},"assemblyInfo":{"assemblyLevel":"Chromosome","assemblyMethod":"AbySS v. 2.0.1; Chromosomer v. August 2017","assemblyName":"ASM1367726v1","assemblyStatus":"current","assemblyType":"haploid","bioprojectAccession":"PRJNA488266","bioprojectLineage":[{"bioprojects":[{"accession":"PRJNA488266","title":"G. thurberi, G. armourianum, G. harknessii, G. davidsonii, G. klotzschianum, G. aridum, G. raimondii, G. gossypiodes, G. lobatum, G. trilobum, G. laxum, G. turneri, G. schwendemanii Genome sequencing and assembly"}]}],"biosample":{"accession":"SAMN10346752","attributes":[{"name":"isolate","value":"6"},{"name":"dev_stage","value":"adult"},{"name":"geo_loc_name","value":"USA: College Station"},{"name":"tissue","value":"leaf"}],"bioprojects":[{"accession":"PRJNA488266"}],"description":{"organism":{"organismName":"Gossypium armourianum","taxId":34283},"title":"Gossypium armourianum"},"devStage":"adult","geoLocName":"USA: College Station","isolate":"6","lastUpdated":"2018-12-31T00:53:54.213","models":["Plant"],"owner":{"contacts":[{}],"name":"Mississippi State University"},"package":"Plant.1.0","publicationDate":"2018-12-31T00:53:54.213","sampleIds":[{"label":"Sample name","value":"D2-1-6"},{"db":"SRA","value":"SRS3997045"}],"status":{"status":"live","when":"2018-12-31T00:53:54.213"},"submissionDate":"2018-10-30T12:16:04.287","tissue":"leaf"},"blastUrl":"https://blast.ncbi.nlm.nih.gov/Blast.cgi?PAGE_TYPE=BlastSearch&PROG_DEF=blastn&BLAST_SPEC=GDH_GCA_013677265.1","refseqCategory":"representative genome","releaseDate":"2020-09-03","sequencingTech":"Illumina HiSeq 2500","submitter":"Mississippi State University"},"assemblyStats":{"contigL50":163093,"contigN50":704,"gcCount":"234097462","gcPercent":34.5,"genomeCoverage":"54.3x","numberOfComponentSequences":446787,"numberOfContigs":1450795,"numberOfScaffolds":446787,"scaffoldL50":8,"scaffoldN50":45725318,"totalNumberOfChromosomes":13,"totalSequenceLength":"780950899","totalUngappedLength":"680678638"},"currentAccession":"GCA_013677265.1","organism":{"infraspecificNames":{"isolate":"6"},"organismName":"Gossypium armourianum","taxId":34283},"sourceDatabase":"SOURCE_DATABASE_GENBANK","wgsInfo":{"masterWgsUrl":"https://www.ncbi.nlm.nih.gov/nuccore/JABFAE000000000.1","wgsContigsUrl":"https://www.ncbi.nlm.nih.gov/Traces/wgs/JABFAE01","wgsProjectAccession":"JABFAE01"}}
{"accession":"GCA_013677275.1","annotationInfo":{"name":"Annotation submitted by Mississippi State University","provider":"Mississippi State University","releaseDate":"2020-09-03","stats":{"geneCounts":{"proteinCoding":30518,"total":30518}}},"assemblyInfo":{"assemblyLevel":"Chromosome","assemblyMethod":"AbySS v. 2.0.1; Chromosomer v. August 2017","assemblyName":"ASM1367727v1","assemblyStatus":"current","assemblyType":"haploid","bioprojectAccession":"PRJNA488266","bioprojectLineage":[{"bioprojects":[{"accession":"PRJNA488266","title":"G. thurberi, G. armourianum, G. harknessii, G. davidsonii, G. klotzschianum, G. aridum, G. raimondii, G. gossypiodes, G. lobatum, G. trilobum, G. laxum, G. turneri, G. schwendemanii Genome sequencing and assembly"}]}],"biosample":{"accession":"SAMN10346750","attributes":[{"name":"isolate","value":"1"},{"name":"dev_stage","value":"adult"},{"name":"geo_loc_name","value":"USA: College Station"},{"name":"tissue","value":"leaf"}],"bioprojects":[{"accession":"PRJNA488266"}],"description":{"organism":{"organismName":"Gossypium schwendimanii","taxId":34291},"title":"Gossypium schendemanii"},"devStage":"adult","geoLocName":"USA: College Station","isolate":"1","lastUpdated":"2018-12-31T00:53:54.183","models":["Plant"],"owner":{"contacts":[{}],"name":"Mississippi State University"},"package":"Plant.1.0","publicationDate":"2018-12-31T00:53:54.183","sampleIds":[{"label":"Sample name","value":"D11-1"},{"db":"SRA","value":"SRS3997051"}],"status":{"status":"live","when":"2018-12-31T00:53:54.183"},"submissionDate":"2018-10-30T12:16:04.250","tissue":"leaf"},"blastUrl":"https://blast.ncbi.nlm.nih.gov/Blast.cgi?PAGE_TYPE=BlastSearch&PROG_DEF=blastn&BLAST_SPEC=GDH_GCA_013677275.1","refseqCategory":"representative genome","releaseDate":"2020-09-03","sequencingTech":"Illumina HiSeq 2500","submitter":"Mississippi State University"},"assemblyStats":{"contigL50":34994,"contigN50":4935,"gcCount":"233321061","gcPercent":33.5,"genomeCoverage":"97.9x","numberOfComponentSequences":332957,"numberOfContigs":656966,"numberOfScaffolds":332957,"scaffoldL50":9,"scaffoldN50":38315909,"totalNumberOfChromosomes":13,"totalSequenceLength":"729428757","totalUngappedLength":"697383858"},"currentAccession":"GCA_013677275.1","organism":{"infraspecificNames":{"isolate":"1"},"organismName":"Gossypium schwendimanii","taxId":34291},"sourceDatabase":"SOURCE_DATABASE_GENBANK","wgsInfo":{"masterWgsUrl":"https://www.ncbi.nlm.nih.gov/nuccore/JABFAF000000000.1","wgsContigsUrl":"https://www.ncbi.nlm.nih.gov/Traces/wgs/JABFAF01","wgsProjectAccession":"JABFAF01"}}
{"accession":"GCA_014058105.1","annotationInfo":{"name":"Annotation submitted by Chinese Academy of Sciences","provider":"Chinese Academy of Sciences","releaseDate":"2020-08-04","stats":{"geneCounts":{"proteinCoding":43300,"total":43300}}},"assemblyInfo":{"assemblyLevel":"Contig","assemblyMethod":"Canu v. 1.8","assemblyName":"ASM1405810v1","assemblyStatus":"current","assemblyType":"haploid","bioprojectAccession":"PRJNA587615","bioprojectLineage":[{"bioprojects":[{"accession":"PRJNA587615","title":"Kingdonia uniflora isolate:TB1705 Genome sequencing and assembly"}]}],"biosample":{"accession":"SAMN13195877","attributes":[{"name":"isolate","value":"TB1705"},{"name":"dev_stage","value":"flowering phase"},{"name":"geo_loc_name","value":"China"},{"name":"tissue","value":"leaf"},{"name":"PacBio assembled","value":"1"}],"bioprojects":[{"accession":"PRJNA587615"}],"description":{"comment":"The draft genome of Kingdonia","organism":{"organismName":"Kingdonia uniflora","taxId":39325},"title":"Plant sample from Kingdonia uniflora"},"devStage":"flowering phase","geoLocName":"China","isolate":"TB1705","lastUpdated":"2020-08-05T18:40:30.027","models":["Plant"],"owner":{"contacts":[{}],"name":"Chinese Academy of Sciences"},"package":"Plant.1.0","publicationDate":"2020-08-05T18:40:30.027","sampleIds":[{"label":"Sample name","value":"Kingdonia"}],"status":{"status":"live","when":"2020-08-05T18:40:30.027"},"submissionDate":"2019-11-05T06:29:03.707","tissue":"leaf"},"blastUrl":"https://blast.ncbi.nlm.nih.gov/Blast.cgi?PAGE_TYPE=BlastSearch&PROG_DEF=blastn&BLAST_SPEC=GDH_GCA_014058105.1","refseqCategory":"representative genome","releaseDate":"2020-08-04","sequencingTech":"PacBio Sequel","submitter":"Chinese Academy of Sciences"},"assemblyStats":{"contigL50":127,"contigN50":2099369,"gcCount":"382112168","gcPercent":38.0,"genomeCoverage":"90.0x","numberOfComponentSequences":2901,"numberOfContigs":2901,"totalSequenceLength":"1004558319","totalUngappedLength":"1004558319"},"currentAccession":"GCA_014058105.1","organism":{"infraspecificNames":{"isolate":"TB1705"},"organismName":"Kingdonia uniflora","taxId":39325},"sourceDatabase":"SOURCE_DATABASE_GENBANK","wgsInfo":{"masterWgsUrl":"https://www.ncbi.nlm.nih.gov/nuccore/JACGCM000000000.1","wgsContigsUrl":"https://www.ncbi.nlm.nih.gov/Traces/wgs/JACGCM01","wgsProjectAccession":"JACGCM01"}}
{"accession":"GCA_014162995.1","assemblyInfo":{"assemblyLevel":"Scaffold","assemblyMethod":"MIRA v. 2.3","assemblyName":"Aran","assemblyStatus":"current","assemblyType":"haploid","bioprojectAccession":"PRJNA280557","bioprojectLineage":[{"bioprojects":[{"accession":"PRJNA280557","title":"Artemisia annua cultivar:Youqin Genome sequencing and assembly"}]}],"biosample":{"accession":"SAMN03465088","age":"4 mouth after shooting geographic","attributes":[{"name":"cultivar","value":"Youqin"},{"name":"age","value":"4 mouth after shooting geographic"},{"name":"geo_loc_name","value":"China: SJTU Minhang Campus, Shanghai"},{"name":"tissue","value":"leaf"}],"cultivar":"Youqin","description":{"organism":{"organismName":"Artemisia annua","taxId":35608},"title":"Plant sample from Artemisia annua"},"geoLocName":"China: SJTU Minhang Campus, Shanghai","lastUpdated":"2017-04-06T00:50:07.440","models":["Plant"],"owner":{"contacts":[{}],"name":"Soochow University"},"package":"Plant.1.0","publicationDate":"2017-04-06T00:50:07.440","sampleIds":[{"label":"Sample name","value":"YQ2012"}],"status":{"status":"live","when":"2017-04-06T00:50:07.440"},"submissionDate":"2015-04-08T01:16:12.723","tissue":"leaf"},"blastUrl":"https://blast.ncbi.nlm.nih.gov/Blast.cgi?PAGE_TYPE=BlastSearch&PROG_DEF=blastn&BLAST_SPEC=GDH_GCA_014162995.1","refseqCategory":"representative genome","releaseDate":"2020-08-11","sequencingTech":"Illumina","submitter":"Soochow University"},"assemblyStats":{"contigL50":23170,"contigN50":20135,"gcCount":"581730826","gcPercent":35.5,"genomeCoverage":"10.0x","numberOfComponentSequences":39575,"numberOfContigs":190653,"numberOfScaffolds":39575,"scaffoldL50":5093,"scaffoldN50":104858,"totalSequenceLength":"1793396406","totalUngappedLength":"1646100098"},"currentAccession":"GCA_014162995.1","organism":{"commonName":"sweet wormwood","infraspecificNames":{"cultivar":"Youqin"},"organismName":"Artemisia annua","taxId":35608},"sourceDatabase":"SOURCE_DATABASE_GENBANK","wgsInfo":{"masterWgsUrl":"https://www.ncbi.nlm.nih.gov/nuccore/LBNU00000000.1","wgsContigsUrl":"https://www.ncbi.nlm.nih.gov/Traces/wgs/LBNU01","wgsProjectAccession":"LBNU01"}}
{"accession":"GCA_014180765.2","annotationInfo":{"name":"Annotation submitted by John Innes Centre","provider":"John Innes Centre","releaseDate":"2021-05-25","stats":{"geneCounts":{"nonCoding":356,"proteinCoding":18566,"total":18922}}},"assemblyInfo":{"assemblyLevel":"Contig","assemblyMethod":"miniasm v. 0.3-r179","assemblyName":"ASM1418076v2","assemblyStatus":"current","assemblyType":"haploid","bioprojectAccession":"PRJNA362997","bioprojectLineage":[{"bioprojects":[{"accession":"PRJNA362997","title":"Marchantia paleacea isolate:Mexico Genome sequencing and assembly"}]}],"biosample":{"accession":"SAMN06251632","attributes":[{"name":"isolate","value":"Mexico"},{"name":"dev_stage","value":"Thallus"},{"name":"geo_loc_name","value":"Mexico: Veracruz"},{"name":"tissue","value":"Thallus"},{"name":"biomaterial_provider","value":"David J. Beerling, Department of Animal and Plant Sciences, University of Sheffield, Sheffield S10 2TN, UK"},{"name":"collected_by","value":"Caspar Chater"},{"name":"growth_protocol","value":"Plants were maintained on soil in the Beerling lab. Upon receipt at the Oldroyd Lab, the plants were sterilized and then maintained on sterile growth media."}],"biomaterialProvider":"David J. Beerling, Department of Animal and Plant Sciences, University of Sheffield, Sheffield S10 2TN, UK","collectedBy":"Caspar Chater","description":{"comment":"The plant samples were originally obtained from the Beerling Lab at the University of Sheffield. Upon receipt at the Oldroyd Lab at the John Innes Centre, the plants were sterilized and grown on Half-strength Gamborg's B5 medium at a temperature of 22C under 16hr photoperiod.","organism":{"organismName":"Marchantia paleacea","taxId":56867},"title":"Marchantia paleacea gametophyte from sterile tissue culture"},"devStage":"Thallus","geoLocName":"Mexico: Veracruz","isolate":"Mexico","lastUpdated":"2019-10-17T10:05:01.682","models":["Plant"],"owner":{"contacts":[{}],"name":"John Innes Centre"},"package":"Plant.1.0","publicationDate":"2019-10-17T00:00:00.000","sampleIds":[{"label":"Sample name","value":"Mpaleacea"},{"db":"SRA","value":"SRS1936112"}],"status":{"status":"live","when":"2019-10-17T10:05:01.682"},"submissionDate":"2017-01-24T07:15:07.963","tissue":"Thallus"},"blastUrl":"https://blast.ncbi.nlm.nih.gov/Blast.cgi?PAGE_TYPE=BlastSearch&PROG_DEF=blastn&BLAST_SPEC=GDH_GCA_014180765.2","refseqCategory":"representative genome","releaseDate":"2021-05-25","sequencingTech":"Oxford Nanopore GridION","submitter":"John Innes Centre"},"assemblyStats":{"contigL50":33,"contigN50":2390877,"gcCount":"100674904","gcPercent":40.0,"genomeCoverage":"64.0x","numberOfComponentSequences":192,"numberOfContigs":192,"totalSequenceLength":"250803610","totalUngappedLength":"250803610"},"currentAccession":"GCA_014180765.2","organism":{"infraspecificNames":{"isolate":"Mexico"},"organismName":"Marchantia paleacea","taxId":56867},"sourceDatabase":"SOURCE_DATABASE_GENBANK","wgsInfo":{"masterWgsUrl":"https://www.ncbi.nlm.nih.gov/nuccore/MUAA00000000.2","wgsContigsUrl":"https://www.ncbi.nlm.nih.gov/Traces/wgs/MUAA02","wgsProjectAccession":"MUAA02"}}
{"accession":"GCA_014182365.1","assemblyInfo":{"assemblyLevel":"Chromosome","assemblyMethod":"Canu v. 1.9","assemblyName":"ASM1418236v1","assemblyStatus":"current","assemblyType":"haploid","bioprojectAccession":"PRJNA509734","bioprojectLineage":[{"bioprojects":[{"accession":"PRJNA509734","title":"Eucalyptus genome project"}]}],"biosample":{"accession":"SAMN12996703","attributes":[{"name":"isolate","value":"ANBG9807792.330"},{"name":"dev_stage","value":"tree"},{"name":"geo_loc_name","value":"Australia"},{"name":"tissue","value":"leaf"},{"name":"lat_lon","value":"35.2758 S 149.1103 E"}],"bioprojects":[{"accession":"PRJNA509734"}],"description":{"organism":{"organismName":"Eucalyptus tenuipes","taxId":183854},"title":"Plant sample from Eucalyptus tenuipes"},"devStage":"tree","geoLocName":"Australia","isolate":"ANBG9807792.330","lastUpdated":"2020-05-17T15:39:20.117","latLon":"35.2758 S 149.1103 E","models":["Plant"],"owner":{"contacts":[{}],"name":"Australian National University"},"package":"Plant.1.0","publicationDate":"2019-10-09T00:00:00.000","sampleIds":[{"label":"Sample name","value":"Eucalyptus_tenuipes"},{"db":"SRA","value":"SRS5545395"}],"status":{"status":"live","when":"2019-10-09T01:04:06.056"},"submissionDate":"2019-10-09T01:04:06.053","tissue":"leaf"},"blastUrl":"https://blast.ncbi.nlm.nih.gov/Blast.cgi?PAGE_TYPE=BlastSearch&PROG_DEF=blastn&BLAST_SPEC=GDH_GCA_014182365.1","refseqCategory":"representative genome","releaseDate":"2020-08-14","sequencingTech":"Oxford Nanopore MinION","submitter":"Australian National University"},"assemblyStats":{"contigL50":31,"contigN50":3433868,"gcCount":"157605178","gcPercent":39.5,"genomeCoverage":"46.0x","numberOfComponentSequences":12,"numberOfContigs":207,"numberOfOrganelles":1,"numberOfScaffolds":12,"scaffoldL50":5,"scaffoldN50":35740343,"totalNumberOfChromosomes":11,"totalSequenceLength":"397779230","totalUngappedLength":"397759730"},"currentAccession":"GCA_014182365.1","organelleInfo":[{"description":"Chloroplast","submitter":"Australian National University","totalSeqLength":"160142"}],"organism":{"infraspecificNames":{"isolate":"ANBG9807792.330"},"organismName":"Eucalyptus tenuipes","taxId":183854},"sourceDatabase":"SOURCE_DATABASE_GENBANK","wgsInfo":{"masterWgsUrl":"https://www.ncbi.nlm.nih.gov/nuccore/JABKBE000000000.1","wgsContigsUrl":"https://www.ncbi.nlm.nih.gov/Traces/wgs/JABKBE01","wgsProjectAccession":"JABKBE01"}}
{"accession":"GCA_014182375.1","assemblyInfo":{"assemblyLevel":"Chromosome","assemblyMethod":"Canu v. 1.9","assemblyName":"ASM1418237v1","assemblyStatus":"current","assemblyType":"haploid","bioprojectAccession":"PRJNA509734","bioprojectLineage":[{"bioprojects":[{"accession":"PRJNA509734","title":"Eucalyptus genome project"}]}],"biosample":{"accession":"SAMN13016254","attributes":[{"name":"isolate","value":"CCA4170"},{"name":"dev_stage","value":"tree"},{"name":"geo_loc_name","value":"Australia"},{"name":"tissue","value":"leaf"}],"bioprojects":[{"accession":"PRJNA509734"}],"description":{"organism":{"organismName":"Eucalyptus virginea","taxId":2654258},"title":"Plant sample from Eucalyptus virginea"},"devStage":"tree","geoLocName":"Australia","isolate":"CCA4170","lastUpdated":"2020-05-17T15:39:20.356","models":["Plant"],"owner":{"contacts":[{}],"name":"Australian National University"},"package":"Plant.1.0","publicationDate":"2019-10-10T00:00:00.000","sampleIds":[{"label":"Sample name","value":"Eucalyptus virginea"},{"db":"SRA","value":"SRS5545390"}],"status":{"status":"live","when":"2019-10-15T13:35:04.343"},"submissionDate":"2019-10-10T23:27:11.490","tissue":"leaf"},"blastUrl":"https://blast.ncbi.nlm.nih.gov/Blast.cgi?PAGE_TYPE=BlastSearch&PROG_DEF=blastn&BLAST_SPEC=GDH_GCA_014182375.1","refseqCategory":"representative genome","releaseDate":"2020-08-14","sequencingTech":"Oxford Nanopore MinION","submitter":"Australian National University"},"assemblyStats":{"contigL50":62,"contigN50":2391637,"gcCount":"210280221","gcPercent":39.5,"genomeCoverage":"44.0x","numberOfComponentSequences":16,"numberOfContigs":376,"numberOfOrganelles":1,"numberOfScaffolds":16,"scaffoldL50":5,"scaffoldN50":56147823,"totalNumberOfChromosomes":11,"totalSequenceLength":"532787365","totalUngappedLength":"532751365"},"currentAccession":"GCA_014182375.1","organelleInfo":[{"description":"Chloroplast","submitter":"Australian National University","totalSeqLength":"160251"}],"organism":{"infraspecificNames":{"isolate":"CCA4170"},"organismName":"Eucalyptus virginea","taxId":2654258},"sourceDatabase":"SOURCE_DATABASE_GENBANK","wgsInfo":{"masterWgsUrl":"https://www.ncbi.nlm.nih.gov/nuccore/JABKBC000000000.1","wgsContigsUrl":"https://www.ncbi.nlm.nih.gov/Traces/wgs/JABKBC01","wgsProjectAccession":"JABKBC01"}}
{"accession":"GCA_014182385.1","assemblyInfo":{"assemblyLevel":"Chromosome","assemblyMethod":"Canu v. 1.9","assemblyName":"ASM1418238v1","assemblyStatus":"current","assemblyType":"haploid","bioprojectAccession":"PRJNA509734","bioprojectLineage":[{"bioprojects":[{"accession":"PRJNA509734","title":"Eucalyptus genome project"}]}],"biosample":{"accession":"SAMN12996704","attributes":[{"name":"isolate","value":"sf001"},{"name":"dev_stage","value":"tree"},{"name":"geo_loc_name","value":"Australia"},{"name":"tissue","value":"leaf"}],"bioprojects":[{"accession":"PRJNA509734"}],"description":{"organism":{"organismName":"Eucalyptus viminalis","taxId":155764},"title":"Plant sample from Eucalyptus viminalis"},"devStage":"tree","geoLocName":"Australia","isolate":"sf001","lastUpdated":"2020-05-17T15:39:20.140","models":["Plant"],"owner":{"contacts":[{}],"name":"Australian National University"},"package":"Plant.1.0","publicationDate":"2019-10-09T00:00:00.000","sampleIds":[{"label":"Sample name","value":"Eucalyptus_viminalis"},{"db":"SRA","value":"SRS5493635"}],"status":{"status":"live","when":"2019-10-09T01:04:06.072"},"submissionDate":"2019-10-09T01:04:06.070","tissue":"leaf"},"blastUrl":"https://blast.ncbi.nlm.nih.gov/Blast.cgi?PAGE_TYPE=BlastSearch&PROG_DEF=blastn&BLAST_SPEC=GDH_GCA_014182385.1","refseqCategory":"representative genome","releaseDate":"2020-08-14","sequencingTech":"Oxford Nanopore MinION","submitter":"Australian National University"},"assemblyStats":{"contigL50":243,"contigN50":652951,"gcCount":"219820925","gcPercent":39.5,"genomeCoverage":"29.0x","numberOfComponentSequences":57,"numberOfContigs":1755,"numberOfOrganelles":1,"numberOfScaffolds":57,"scaffoldL50":5,"scaffoldN50":52933358,"totalNumberOfChromosomes":11,"totalSequenceLength":"558707134","totalUngappedLength":"558537334"},"currentAccession":"GCA_014182385.1","organelleInfo":[{"description":"Chloroplast","submitter":"Australian National University","totalSeqLength":"159785"}],"organism":{"infraspecificNames":{"isolate":"sf001"},"organismName":"Eucalyptus viminalis","taxId":155764},"sourceDatabase":"SOURCE_DATABASE_GENBANK","wgsInfo":{"masterWgsUrl":"https://www.ncbi.nlm.nih.gov/nuccore/JABKBD000000000.1","wgsContigsUrl":"https://www.ncbi.nlm.nih.gov/Traces/wgs/JABKBD01","wgsProjectAccession":"JABKBD01"}}
{"accession":"GCA_014182395.1","assemblyInfo":{"assemblyLevel":"Chromosome","assemblyMethod":"Canu v. 1.9","assemblyName":"ASM1418239v1","assemblyStatus":"current","assemblyType":"haploid","bioprojectAccession":"PRJNA509734","bioprojectLineage":[{"bioprojects":[{"accession":"PRJNA509734","title":"Eucalyptus genome project"}]}],"biosample":{"accession":"SAMN13016252","attributes":[{"name":"isolate","value":"ANBG9806169"},{"name":"dev_stage","value":"tree"},{"name":"geo_loc_name","value":"Australia"},{"name":"tissue","value":"leaf"},{"name":"lat_lon","value":"35.2784 S 149.1092 E"}],"bioprojects":[{"accession":"PRJNA509734"}],"description":{"organism":{"organismName":"Eucalyptus sp. ANBG9806169","taxId":3025359},"title":"Plant sample from Eucalyptus sp. ANBG9806169"},"devStage":"tree","geoLocName":"Australia","isolate":"ANBG9806169","lastUpdated":"2023-02-02T09:56:05.852","latLon":"35.2784 S 149.1092 E","models":["Plant"],"owner":{"contacts":[{}],"name":"Australian National University"},"package":"Plant.1.0","publicationDate":"2019-10-10T00:00:00.000","sampleIds":[{"label":"Sample name","value":"Eucalyptus salubris"},{"db":"SRA","value":"SRS5545389"}],"status":{"status":"live","when":"2019-10-10T23:27:11.457"},"submissionDate":"2019-10-10T23:27:11.456","tissue":"leaf"},"blastUrl":"https://blast.ncbi.nlm.nih.gov/Blast.cgi?PAGE_TYPE=BlastSearch&PROG_DEF=blastn&BLAST_SPEC=GDH_GCA_014182395.1","comments":"In Jan 2023 the organism name was updated to Eucalyptus sp. ANBG9806169","refseqCategory":"representative genome","releaseDate":"2020-08-14","sequencingTech":"Oxford Nanopore MinION","submitter":"Australian National University"},"assemblyStats":{"contigL50":60,"contigN50":2396188,"gcCount":"200373889","gcPercent":39.5,"genomeCoverage":"41.0x","numberOfComponentSequences":30,"numberOfContigs":476,"numberOfOrganelles":1,"numberOfScaffolds":30,"scaffoldL50":5,"scaffoldN50":49609478,"totalNumberOfChromosomes":11,"totalSequenceLength":"507934480","totalUngappedLength":"507889880"},"currentAccession":"GCA_014182395.1","organelleInfo":[{"description":"Chloroplast","submitter":"Australian National University","totalSeqLength":"159980"}],"organism":{"infraspecificNames":{"isolate":"ANBG9806169"},"organismName":"Eucalyptus sp. ANBG9806169","taxId":3025359},"sourceDatabase":"SOURCE_DATABASE_GENBANK","wgsInfo":{"masterWgsUrl":"https://www.ncbi.nlm.nih.gov/nuccore/JABKBG000000000.1","wgsContigsUrl":"https://www.ncbi.nlm.nih.gov/Traces/wgs/JABKBG01","wgsProjectAccession":"JABKBG01"}}
{"accession":"GCA_014182405.2","assemblyInfo":{"assemblyLevel":"Chromosome","assemblyMethod":"Canu v. 1.9","assemblyName":"ASM1418240v2","assemblyStatus":"current","assemblyType":"haploid","bioprojectAccession":"PRJNA509734","bioprojectLineage":[{"bioprojects":[{"accession":"PRJNA509734","title":"Eucalyptus genome project"}]}],"biosample":{"accession":"SAMN10587505","attributes":[{"name":"isolate","value":"ANBG750609.225"},{"name":"dev_stage","value":"tree"},{"name":"geo_loc_name","value":"Australia"},{"name":"tissue","value":"leaf"},{"name":"lat_lon","value":"35.279522 S 149.108561 E"}],"bioprojects":[{"accession":"PRJNA509734"}],"description":{"organism":{"organismName":"Eucalyptus sideroxylon","taxId":1541731},"title":"Plant sample from Eucalyptus sideroxylon"},"devStage":"tree","geoLocName":"Australia","isolate":"ANBG750609.225","lastUpdated":"2020-05-17T15:39:19.990","latLon":"35.279522 S 149.108561 E","models":["Plant"],"owner":{"contacts":[{}],"name":"Australian National University"},"package":"Plant.1.0","publicationDate":"2018-12-13T00:00:00.000","sampleIds":[{"label":"Sample name","value":"Esideroxylon"},{"db":"SRA","value":"SRS4144061"}],"status":{"status":"live","when":"2018-12-13T02:23:04.930"},"submissionDate":"2018-12-13T02:23:04.930","tissue":"leaf"},"blastUrl":"https://blast.ncbi.nlm.nih.gov/Blast.cgi?PAGE_TYPE=BlastSearch&PROG_DEF=blastn&BLAST_SPEC=GDH_GCA_014182405.2","refseqCategory":"representative genome","releaseDate":"2024-03-20","sequencingTech":"Oxford Nanopore MinION","submitter":"Australian National University"},"assemblyStats":{"contigL50":39,"contigN50":5221823,"gcCount":"232201212","gcPercent":39.0,"genomeCoverage":"72.0x","numberOfComponentSequences":86,"numberOfContigs":295,"numberOfOrganelles":1,"numberOfScaffolds":86,"scaffoldL50":5,"scaffoldN50":60475194,"totalNumberOfChromosomes":11,"totalSequenceLength":"592116214","totalUngappedLength":"592095314"},"currentAccession":"GCA_014182405.2","organelleInfo":[{"description":"Chloroplast","submitter":"Australian National University","totalSeqLength":"160339"}],"organism":{"commonName":"mugga ironbark","infraspecificNames":{"isolate":"ANBG750609.225"},"organismName":"Eucalyptus sideroxylon","taxId":1541731},"sourceDatabase":"SOURCE_DATABASE_GENBANK","wgsInfo":{"masterWgsUrl":"https://www.ncbi.nlm.nih.gov/nuccore/JABKBF000000000.2","wgsContigsUrl":"https://www.ncbi.nlm.nih.gov/Traces/wgs/JABKBF02","wgsProjectAccession":"JABKBF02"}}
{"accession":"GCA_014182515.1","assemblyInfo":{"assemblyLevel":"Chromosome","assemblyMethod":"Canu v. 1.9","assemblyName":"ASM1418251v1","assemblyStatus":"current","assemblyType":"haploid","bioprojectAccession":"PRJNA509734","bioprojectLineage":[{"bioprojects":[{"accession":"PRJNA509734","title":"Eucalyptus genome project"}]}],"biosample":{"accession":"SAMN12996702","attributes":[{"name":"isolate","value":"ANBG-224"},{"name":"dev_stage","value":"tree"},{"name":"geo_loc_name","value":"Australia"},{"name":"tissue","value":"leaf"},{"name":"lat_lon","value":"35.275 S 149.1066 E"}],"bioprojects":[{"accession":"PRJNA509734"}],"description":{"organism":{"organismName":"Eucalyptus microcorys","taxId":34315},"title":"Plant sample from Eucalyptus microcorys"},"devStage":"tree","geoLocName":"Australia","isolate":"ANBG-224","lastUpdated":"2020-05-17T15:39:20.092","latLon":"35.275 S 149.1066 E","models":["Plant"],"owner":{"contacts":[{}],"name":"Australian National University"},"package":"Plant.1.0","publicationDate":"2019-10-09T00:00:00.000","sampleIds":[{"label":"Sample name","value":"Eucalyptus_microcorys"},{"db":"SRA","value":"SRS5566912"}],"status":{"status":"live","when":"2019-10-09T01:04:06.038"},"submissionDate":"2019-10-09T01:04:06.036","tissue":"leaf"},"blastUrl":"https://blast.ncbi.nlm.nih.gov/Blast.cgi?PAGE_TYPE=BlastSearch&PROG_DEF=blastn&BLAST_SPEC=GDH_GCA_014182515.1","refseqCategory":"representative genome","releaseDate":"2020-08-14","sequencingTech":"Oxford Nanopore MinION","submitter":"Australian National University"},"assemblyStats":{"contigL50":38,"contigN50":4004785,"gcCount":"173575232","gcPercent":39.5,"genomeCoverage":"78.0x","numberOfComponentSequences":24,"numberOfContigs":233,"numberOfOrganelles":1,"numberOfScaffolds":24,"scaffoldL50":5,"scaffoldN50":41204733,"totalNumberOfChromosomes":11,"totalSequenceLength":"440906681","totalUngappedLength":"440885781"},"currentAccession":"GCA_014182515.1","organelleInfo":[{"description":"Chloroplast","submitter":"Australian National University","totalSeqLength":"160355"}],"organism":{"commonName":"tallowwood","infraspecificNames":{"isolate":"ANBG-224"},"organismName":"Eucalyptus microcorys","taxId":34315},"sourceDatabase":"SOURCE_DATABASE_GENBANK","wgsInfo":{"masterWgsUrl":"https://www.ncbi.nlm.nih.gov/nuccore/JABKBH000000000.1","wgsContigsUrl":"https://www.ncbi.nlm.nih.gov/Traces/wgs/JABKBH01","wgsProjectAccession":"JABKBH01"}}
{"accession":"GCA_014182545.1","assemblyInfo":{"assemblyLevel":"Chromosome","assemblyMethod":"Canu v. 1.9","assemblyName":"ASM1418254v1","assemblyStatus":"current","assemblyType":"haploid","bioprojectAccession":"PRJNA509734","bioprojectLineage":[{"bioprojects":[{"accession":"PRJNA509734","title":"Eucalyptus genome project"}]}],"biosample":{"accession":"SAMN12996701","attributes":[{"name":"isolate","value":"CBG9404798.5"},{"name":"dev_stage","value":"tree"},{"name":"geo_loc_name","value":"Australia"},{"name":"tissue","value":"leaf"}],"bioprojects":[{"accession":"PRJNA509734"}],"description":{"organism":{"organismName":"Eucalyptus globulus","taxId":34317},"title":"Plant sample from Eucalyptus globulus"},"devStage":"tree","geoLocName":"Australia","isolate":"CBG9404798.5","lastUpdated":"2020-05-17T15:39:20.066","models":["Plant"],"owner":{"contacts":[{}],"name":"Australian National University"},"package":"Plant.1.0","publicationDate":"2019-10-09T00:00:00.000","sampleIds":[{"label":"Sample name","value":"Eucalyptus_globulus"},{"db":"SRA","value":"SRS5493622"}],"status":{"status":"live","when":"2019-10-09T01:04:06.020"},"submissionDate":"2019-10-09T01:04:06.020","tissue":"leaf"},"blastUrl":"https://blast.ncbi.nlm.nih.gov/Blast.cgi?PAGE_TYPE=BlastSearch&PROG_DEF=blastn&BLAST_SPEC=GDH_GCA_014182545.1","refseqCategory":"representative genome","releaseDate":"2020-08-14","sequencingTech":"Oxford Nanopore MinION","submitter":"Australian National University"},"assemblyStats":{"contigL50":254,"contigN50":636149,"gcCount":"214561385","gcPercent":39.5,"genomeCoverage":"25.0x","numberOfComponentSequences":47,"numberOfContigs":1747,"numberOfOrganelles":1,"numberOfScaffolds":47,"scaffoldL50":5,"scaffoldN50":51386561,"totalNumberOfChromosomes":11,"totalSequenceLength":"545024609","totalUngappedLength":"544854609"},"currentAccession":"GCA_014182545.1","organelleInfo":[{"description":"Chloroplast","submitter":"Australian National University","totalSeqLength":"160284"}],"organism":{"commonName":"blue gum","infraspecificNames":{"isolate":"CBG9404798.5"},"organismName":"Eucalyptus globulus","taxId":34317},"sourceDatabase":"SOURCE_DATABASE_GENBANK","wgsInfo":{"masterWgsUrl":"https://www.ncbi.nlm.nih.gov/nuccore/JABKBK000000000.1","wgsContigsUrl":"https://www.ncbi.nlm.nih.gov/Traces/wgs/JABKBK01","wgsProjectAccession":"JABKBK01"}}
{"accession":"GCA_014182555.1","assemblyInfo":{"assemblyLevel":"Chromosome","assemblyMethod":"Canu v. 1.9","assemblyName":"ASM1418255v1","assemblyStatus":"current","assemblyType":"haploid","bioprojectAccession":"PRJNA509734","bioprojectLineage":[{"bioprojects":[{"accession":"PRJNA509734","title":"Eucalyptus genome project"}]}],"biosample":{"accession":"SAMN12996700","attributes":[{"name":"isolate","value":"ANBG9806156"},{"name":"dev_stage","value":"tree"},{"name":"geo_loc_name","value":"Australia"},{"name":"tissue","value":"leaf"},{"name":"lat_lon","value":"35.2761 S 149.1084 E"}],"bioprojects":[{"accession":"PRJNA509734"}],"description":{"organism":{"organismName":"Eucalyptus erythrocorys","taxId":34314},"title":"Plant sample from Eucalyptus erythrocorys"},"devStage":"tree","geoLocName":"Australia","isolate":"ANBG9806156","lastUpdated":"2020-05-17T15:39:20.041","latLon":"35.2761 S 149.1084 E","models":["Plant"],"owner":{"contacts":[{}],"name":"Australian National University"},"package":"Plant.1.0","publicationDate":"2019-10-09T00:00:00.000","sampleIds":[{"label":"Sample name","value":"Eucalyptus_erythrocorys"},{"db":"SRA","value":"SRS5545394"}],"status":{"status":"live","when":"2019-10-09T01:04:06.002"},"submissionDate":"2019-10-09T01:04:06.000","tissue":"leaf"},"blastUrl":"https://blast.ncbi.nlm.nih.gov/Blast.cgi?PAGE_TYPE=BlastSearch&PROG_DEF=blastn&BLAST_SPEC=GDH_GCA_014182555.1","refseqCategory":"representative genome","releaseDate":"2020-08-14","sequencingTech":"Oxford Nanopore MinION","submitter":"Australian National University"},"assemblyStats":{"contigL50":39,"contigN50":4024358,"gcCount":"213714336","gcPercent":39.5,"genomeCoverage":"40.0x","numberOfComponentSequences":12,"numberOfContigs":250,"numberOfOrganelles":1,"numberOfScaffolds":12,"scaffoldL50":5,"scaffoldN50":50473496,"totalNumberOfChromosomes":11,"totalSequenceLength":"539196946","totalUngappedLength":"539173146"},"currentAccession":"GCA_014182555.1","organelleInfo":[{"description":"Chloroplast","submitter":"Australian National University","totalSeqLength":"159724"}],"organism":{"commonName":"illyarie","infraspecificNames":{"isolate":"ANBG9806156"},"organismName":"Eucalyptus erythrocorys","taxId":34314},"sourceDatabase":"SOURCE_DATABASE_GENBANK","wgsInfo":{"masterWgsUrl":"https://www.ncbi.nlm.nih.gov/nuccore/JABKBL000000000.1","wgsContigsUrl":"https://www.ncbi.nlm.nih.gov/Traces/wgs/JABKBL01","wgsProjectAccession":"JABKBL01"}}
{"accession":"GCA_014182565.1","assemblyInfo":{"assemblyLevel":"Chromosome","assemblyMethod":"Canu v. 1.9","assemblyName":"ASM1418256v1","assemblyStatus":"current","assemblyType":"haploid","bioprojectAccession":"PRJNA509734","bioprojectLineage":[{"bioprojects":[{"accession":"PRJNA509734","title":"Eucalyptus genome project"}]}],"biosample":{"accession":"SAMN10587503","attributes":[{"name":"isolate","value":"ANBG9806545"},{"name":"dev_stage","value":"tree"},{"name":"geo_loc_name","value":"Australia"},{"name":"tissue","value":"leaf"},{"name":"lat_lon","value":"35.276742 S 149.109363 E"}],"bioprojects":[{"accession":"PRJNA509734"}],"description":{"organism":{"organismName":"Eucalyptus marginata","taxId":183836},"title":"Plant sample from Eucalyptus marginata"},"devStage":"tree","geoLocName":"Australia","isolate":"ANBG9806545","lastUpdated":"2020-05-17T15:39:19.932","latLon":"35.276742 S 149.109363 E","models":["Plant"],"owner":{"contacts":[{}],"name":"Australian National University"},"package":"Plant.1.0","publicationDate":"2018-12-13T00:00:00.000","sampleIds":[{"label":"Sample name","value":"Emarginata"},{"db":"SRA","value":"SRS4144063"}],"status":{"status":"live","when":"2018-12-13T02:23:04.893"},"submissionDate":"2018-12-13T02:23:04.890","tissue":"leaf"},"blastUrl":"https://blast.ncbi.nlm.nih.gov/Blast.cgi?PAGE_TYPE=BlastSearch&PROG_DEF=blastn&BLAST_SPEC=GDH_GCA_014182565.1","refseqCategory":"representative genome","releaseDate":"2020-08-14","sequencingTech":"Oxford Nanopore MinION","submitter":"Australian National University"},"assemblyStats":{"contigL50":166,"contigN50":1011736,"gcCount":"202756919","gcPercent":39.5,"genomeCoverage":"33.0x","numberOfComponentSequences":67,"numberOfContigs":989,"numberOfOrganelles":1,"numberOfScaffolds":67,"scaffoldL50":5,"scaffoldN50":50555998,"totalNumberOfChromosomes":11,"totalSequenceLength":"512893265","totalUngappedLength":"512801065"},"currentAccession":"GCA_014182565.1","organelleInfo":[{"description":"Chloroplast","submitter":"Australian National University","totalSeqLength":"159668"}],"organism":{"infraspecificNames":{"isolate":"ANBG9806545"},"organismName":"Eucalyptus marginata","taxId":183836},"sourceDatabase":"SOURCE_DATABASE_GENBANK","wgsInfo":{"masterWgsUrl":"https://www.ncbi.nlm.nih.gov/nuccore/JABKBI000000000.1","wgsContigsUrl":"https://www.ncbi.nlm.nih.gov/Traces/wgs/JABKBI01","wgsProjectAccession":"JABKBI01"}}
{"accession":"GCA_014182575.1","assemblyInfo":{"assemblyLevel":"Chromosome","assemblyMethod":"Canu v. 1.9","assemblyName":"ASM1418257v1","assemblyStatus":"current","assemblyType":"haploid","bioprojectAccession":"PRJNA509734","bioprojectLineage":[{"bioprojects":[{"accession":"PRJNA509734","title":"Eucalyptus genome project"}]}],"biosample":{"accession":"SAMN13016250","attributes":[{"name":"isolate","value":"CCA4570"},{"name":"dev_stage","value":"tree"},{"name":"geo_loc_name","value":"Australia"},{"name":"tissue","value":"leaf"}],"bioprojects":[{"accession":"PRJNA509734"}],"description":{"organism":{"organismName":"Eucalyptus decipiens","taxId":1711251},"title":"Plant sample from Eucalyptus decipiens"},"devStage":"tree","geoLocName":"Australia","isolate":"CCA4570","lastUpdated":"2020-05-17T15:39:20.281","models":["Plant"],"owner":{"contacts":[{}],"name":"Australian National University"},"package":"Plant.1.0","publicationDate":"2019-10-10T00:00:00.000","sampleIds":[{"label":"Sample name","value":"Eucalyptus decipiens"},{"db":"SRA","value":"SRS5545387"}],"status":{"status":"live","when":"2019-10-10T23:27:11.418"},"submissionDate":"2019-10-10T23:27:11.416","tissue":"leaf"},"blastUrl":"https://blast.ncbi.nlm.nih.gov/Blast.cgi?PAGE_TYPE=BlastSearch&PROG_DEF=blastn&BLAST_SPEC=GDH_GCA_014182575.1","refseqCategory":"representative genome","releaseDate":"2020-08-14","sequencingTech":"Oxford Nanopore MinION","submitter":"Australian National University"},"assemblyStats":{"contigL50":91,"contigN50":1985744,"gcCount":"232891611","gcPercent":39.5,"genomeCoverage":"35.0x","numberOfComponentSequences":30,"numberOfContigs":552,"numberOfOrganelles":1,"numberOfScaffolds":30,"scaffoldL50":5,"scaffoldN50":60198099,"totalNumberOfChromosomes":11,"totalSequenceLength":"590953863","totalUngappedLength":"590901663"},"currentAccession":"GCA_014182575.1","organelleInfo":[{"description":"Chloroplast","submitter":"Australian National University","totalSeqLength":"163268"}],"organism":{"infraspecificNames":{"isolate":"CCA4570"},"organismName":"Eucalyptus decipiens","taxId":1711251},"sourceDatabase":"SOURCE_DATABASE_GENBANK","wgsInfo":{"masterWgsUrl":"https://www.ncbi.nlm.nih.gov/nuccore/JABKBM000000000.1","wgsContigsUrl":"https://www.ncbi.nlm.nih.gov/Traces/wgs/JABKBM01","wgsProjectAccession":"JABKBM01"}}
{"accession":"GCA_014182585.1","assemblyInfo":{"assemblyLevel":"Chromosome","assemblyMethod":"Canu v. 1.9","assemblyName":"ASM1418258v1","assemblyStatus":"current","assemblyType":"haploid","bioprojectAccession":"PRJNA509734","bioprojectLineage":[{"bioprojects":[{"accession":"PRJNA509734","title":"Eucalyptus genome project"}]}],"biosample":{"accession":"SAMN13016255","attributes":[{"name":"isolate","value":"ANBG9404868.100"},{"name":"dev_stage","value":"tree"},{"name":"geo_loc_name","value":"Australia"},{"name":"tissue","value":"leaf"}],"bioprojects":[{"accession":"PRJNA509734"}],"description":{"organism":{"organismName":"Eucalyptus coolabah","taxId":881201},"title":"Plant sample from Eucalyptus coolabah"},"devStage":"tree","geoLocName":"Australia","isolate":"ANBG9404868.100","lastUpdated":"2020-05-17T15:39:20.379","models":["Plant"],"owner":{"contacts":[{}],"name":"Australian National University"},"package":"Plant.1.0","publicationDate":"2019-10-10T00:00:00.000","sampleIds":[{"label":"Sample name","value":"Eucalyptus coolabah"},{"db":"SRA","value":"SRS5545392"}],"status":{"status":"live","when":"2019-10-10T23:27:11.506"},"submissionDate":"2019-10-10T23:27:11.503","tissue":"leaf"},"blastUrl":"https://blast.ncbi.nlm.nih.gov/Blast.cgi?PAGE_TYPE=BlastSearch&PROG_DEF=blastn&BLAST_SPEC=GDH_GCA_014182585.1","refseqCategory":"representative genome","releaseDate":"2020-08-14","sequencingTech":"Oxford Nanopore MinION","submitter":"Australian National University"},"assemblyStats":{"contigL50":149,"contigN50":1289208,"gcCount":"237909041","gcPercent":39.0,"genomeCoverage":"31.0x","numberOfComponentSequences":31,"numberOfContigs":935,"numberOfOrganelles":1,"numberOfScaffolds":31,"scaffoldL50":5,"scaffoldN50":53560036,"totalNumberOfChromosomes":11,"totalSequenceLength":"606305321","totalUngappedLength":"606214921"},"currentAccession":"GCA_014182585.1","organelleInfo":[{"description":"Chloroplast","submitter":"Australian National University","totalSeqLength":"160320"}],"organism":{"commonName":"coolibah","infraspecificNames":{"isolate":"ANBG9404868.100"},"organismName":"Eucalyptus coolabah","taxId":881201},"sourceDatabase":"SOURCE_DATABASE_GENBANK","wgsInfo":{"masterWgsUrl":"https://www.ncbi.nlm.nih.gov/nuccore/JABKBN000000000.1","wgsContigsUrl":"https://www.ncbi.nlm.nih.gov/Traces/wgs/JABKBN01","wgsProjectAccession":"JABKBN01"}}
{"accession":"GCA_014182695.1","assemblyInfo":{"assemblyLevel":"Chromosome","assemblyMethod":"Canu v. 1.9","assemblyName":"ASM1418269v1","assemblyStatus":"current","assemblyType":"haploid","bioprojectAccession":"PRJNA509734","bioprojectLineage":[{"bioprojects":[{"accession":"PRJNA509734","title":"Eucalyptus genome project"}]}],"biosample":{"accession":"SAMN10587504","attributes":[{"name":"isolate","value":"ANBG9404812.304"},{"name":"dev_stage","value":"tree"},{"name":"geo_loc_name","value":"Australia"},{"name":"tissue","value":"leaf"},{"name":"lat_lon","value":"35.278733 S 149.110619 E"}],"bioprojects":[{"accession":"PRJNA509734"}],"description":{"organism":{"organismName":"Eucalyptus albens","taxId":183809},"title":"Plant sample from Eucalyptus albens"},"devStage":"tree","geoLocName":"Australia","isolate":"ANBG9404812.304","lastUpdated":"2020-05-17T15:39:19.965","latLon":"35.278733 S 149.110619 E","models":["Plant"],"owner":{"contacts":[{}],"name":"Australian National University"},"package":"Plant.1.0","publicationDate":"2018-12-13T00:00:00.000","sampleIds":[{"label":"Sample name","value":"Ealbens"},{"db":"SRA","value":"SRS4144060"}],"status":{"status":"live","when":"2018-12-13T02:23:04.912"},"submissionDate":"2018-12-13T02:23:04.910","tissue":"leaf"},"blastUrl":"https://blast.ncbi.nlm.nih.gov/Blast.cgi?PAGE_TYPE=BlastSearch&PROG_DEF=blastn&BLAST_SPEC=GDH_GCA_014182695.1","refseqCategory":"representative genome","releaseDate":"2020-08-14","sequencingTech":"Oxford Nanopore MinION","submitter":"Australian National University"},"assemblyStats":{"contigL50":69,"contigN50":2549117,"gcCount":"237785922","gcPercent":39.0,"genomeCoverage":"67.0x","numberOfComponentSequences":191,"numberOfContigs":674,"numberOfOrganelles":1,"numberOfScaffolds":191,"scaffoldL50":5,"scaffoldN50":56930961,"totalNumberOfChromosomes":11,"totalSequenceLength":"606933636","totalUngappedLength":"606885336"},"currentAccession":"GCA_014182695.1","organelleInfo":[{"description":"Chloroplast","submitter":"Australian National University","totalSeqLength":"159804"}],"organism":{"infraspecificNames":{"isolate":"ANBG9404812.304"},"organismName":"Eucalyptus albens","taxId":183809},"sourceDatabase":"SOURCE_DATABASE_GENBANK","wgsInfo":{"masterWgsUrl":"https://www.ncbi.nlm.nih.gov/nuccore/JABKBR000000000.1","wgsContigsUrl":"https://www.ncbi.nlm.nih.gov/Traces/wgs/JABKBR01","wgsProjectAccession":"JABKBR01"}}
{"accession":"GCA_014182715.1","assemblyInfo":{"assemblyLevel":"Chromosome","assemblyMethod":"Canu v. 1.9","assemblyName":"ASM1418271v1","assemblyStatus":"current","assemblyType":"haploid","bioprojectAccession":"PRJNA509734","bioprojectLineage":[{"bioprojects":[{"accession":"PRJNA509734","title":"Eucalyptus genome project"}]}],"biosample":{"accession":"SAMN13016249","attributes":[{"name":"isolate","value":"ANBG68772"},{"name":"dev_stage","value":"tree"},{"name":"geo_loc_name","value":"Australia"},{"name":"tissue","value":"leaf"},{"name":"lat_lon","value":"35.2755 S 149.107 E"}],"bioprojects":[{"accession":"PRJNA509734"}],"description":{"organism":{"organismName":"Eucalyptus cloeziana","taxId":34320},"title":"Plant sample from Eucalyptus cloeziana"},"devStage":"tree","geoLocName":"Australia","isolate":"ANBG68772","lastUpdated":"2020-05-17T15:39:20.258","latLon":"35.2755 S 149.107 E","models":["Plant"],"owner":{"contacts":[{}],"name":"Australian National University"},"package":"Plant.1.0","publicationDate":"2019-10-10T00:00:00.000","sampleIds":[{"label":"Sample name","value":"Eucalyptus cloeziana"},{"db":"SRA","value":"SRS5545386"}],"status":{"status":"live","when":"2019-10-10T23:27:11.402"},"submissionDate":"2019-10-10T23:27:11.400","tissue":"leaf"},"blastUrl":"https://blast.ncbi.nlm.nih.gov/Blast.cgi?PAGE_TYPE=BlastSearch&PROG_DEF=blastn&BLAST_SPEC=GDH_GCA_014182715.1","refseqCategory":"representative genome","releaseDate":"2020-08-14","sequencingTech":"Oxford Nanopore MinION","submitter":"Australian National University"},"assemblyStats":{"contigL50":85,"contigN50":1739940,"gcCount":"189024493","gcPercent":39.5,"genomeCoverage":"32.0x","numberOfComponentSequences":24,"numberOfContigs":625,"numberOfOrganelles":1,"numberOfScaffolds":24,"scaffoldL50":5,"scaffoldN50":44745493,"totalNumberOfChromosomes":11,"totalSequenceLength":"480074877","totalUngappedLength":"480014777"},"currentAccession":"GCA_014182715.1","organelleInfo":[{"description":"Chloroplast","submitter":"Australian National University","totalSeqLength":"160184"}],"organism":{"commonName":"gympie messmate","infraspecificNames":{"isolate":"ANBG68772"},"organismName":"Eucalyptus cloeziana","taxId":34320},"sourceDatabase":"SOURCE_DATABASE_GENBANK","wgsInfo":{"masterWgsUrl":"https://www.ncbi.nlm.nih.gov/nuccore/JABKBO000000000.1","wgsContigsUrl":"https://www.ncbi.nlm.nih.gov/Traces/wgs/JABKBO01","wgsProjectAccession":"JABKBO01"}}
{"accession":"GCA_014182725.1","assemblyInfo":{"assemblyLevel":"Chromosome","assemblyMethod":"Canu v. 1.9","assemblyName":"ASM1418272v1","assemblyStatus":"current","assemblyType":"haploid","bioprojectAccession":"PRJNA509734","bioprojectLineage":[{"bioprojects":[{"accession":"PRJNA509734","title":"Eucalyptus genome project"}]}],"biosample":{"accession":"SAMN13016248","attributes":[{"name":"isolate","value":"CCA5702"},{"name":"dev_stage","value":"tree"},{"name":"geo_loc_name","value":"Australia"},{"name":"tissue","value":"leaf"}],"bioprojects":[{"accession":"PRJNA509734"}],"description":{"organism":{"organismName":"Eucalyptus brandiana","taxId":2654256},"title":"Plant sample from Eucalyptus brandiana"},"devStage":"tree","geoLocName":"Australia","isolate":"CCA5702","lastUpdated":"2020-05-17T15:39:20.235","models":["Plant"],"owner":{"contacts":[{}],"name":"Australian National University"},"package":"Plant.1.0","publicationDate":"2019-10-10T00:00:00.000","sampleIds":[{"label":"Sample name","value":"Eucalyptus brandiana"},{"db":"SRA","value":"SRS5545396"}],"status":{"status":"live","when":"2019-10-15T13:35:04.272"},"submissionDate":"2019-10-10T23:27:11.383","tissue":"leaf"},"blastUrl":"https://blast.ncbi.nlm.nih.gov/Blast.cgi?PAGE_TYPE=BlastSearch&PROG_DEF=blastn&BLAST_SPEC=GDH_GCA_014182725.1","refseqCategory":"representative genome","releaseDate":"2020-08-14","sequencingTech":"Oxford Nanopore MinION","submitter":"Australian National University"},"assemblyStats":{"contigL50":21,"contigN50":7278395,"gcCount":"200148968","gcPercent":39.5,"genomeCoverage":"55.0x","numberOfComponentSequences":24,"numberOfContigs":168,"numberOfOrganelles":1,"numberOfScaffolds":24,"scaffoldL50":5,"scaffoldN50":45469133,"totalNumberOfChromosomes":11,"totalSequenceLength":"507080314","totalUngappedLength":"507065914"},"currentAccession":"GCA_014182725.1","organelleInfo":[{"description":"Chloroplast","submitter":"Australian National University","totalSeqLength":"160249"}],"organism":{"infraspecificNames":{"isolate":"CCA5702"},"organismName":"Eucalyptus brandiana","taxId":2654256},"sourceDatabase":"SOURCE_DATABASE_GENBANK","wgsInfo":{"masterWgsUrl":"https://www.ncbi.nlm.nih.gov/nuccore/JABKBQ000000000.1","wgsContigsUrl":"https://www.ncbi.nlm.nih.gov/Traces/wgs/JABKBQ01","wgsProjectAccession":"JABKBQ01"}}
{"accession":"GCA_014182735.1","assemblyInfo":{"assemblyLevel":"Chromosome","assemblyMethod":"Canu v. 1.9","assemblyName":"ASM1418273v1","assemblyStatus":"current","assemblyType":"haploid","bioprojectAccession":"PRJNA509734","bioprojectLineage":[{"bioprojects":[{"accession":"PRJNA509734","title":"Eucalyptus genome project"}]}],"biosample":{"accession":"SAMN12996707","attributes":[{"name":"isolate","value":"sf003"},{"name":"dev_stage","value":"tree"},{"name":"geo_loc_name","value":"Australia"},{"name":"tissue","value":"leaf"}],"bioprojects":[{"accession":"PRJNA509734"}],"description":{"organism":{"organismName":"Corymbia maculata","taxId":87660},"title":"Plant sample from Corymbia maculata"},"devStage":"tree","geoLocName":"Australia","isolate":"sf003","lastUpdated":"2020-05-17T15:39:20.210","models":["Plant"],"owner":{"contacts":[{}],"name":"Australian National University"},"package":"Plant.1.0","publicationDate":"2019-10-09T00:00:00.000","sampleIds":[{"label":"Sample name","value":"Corymbia_maculata"},{"db":"SRA","value":"SRS5545385"}],"status":{"status":"live","when":"2019-10-09T01:10:05.675"},"submissionDate":"2019-10-09T01:10:05.673","tissue":"leaf"},"blastUrl":"https://blast.ncbi.nlm.nih.gov/Blast.cgi?PAGE_TYPE=BlastSearch&PROG_DEF=blastn&BLAST_SPEC=GDH_GCA_014182735.1","refseqCategory":"representative genome","releaseDate":"2020-08-14","sequencingTech":"Oxford Nanopore MinION","submitter":"Australian National University"},"assemblyStats":{"contigL50":26,"contigN50":4690136,"gcCount":"158366045","gcPercent":39.0,"genomeCoverage":"58.0x","numberOfComponentSequences":24,"numberOfContigs":173,"numberOfOrganelles":1,"numberOfScaffolds":24,"scaffoldL50":5,"scaffoldN50":40548060,"totalNumberOfChromosomes":11,"totalSequenceLength":"403819434","totalUngappedLength":"403804534"},"currentAccession":"GCA_014182735.1","organelleInfo":[{"description":"Chloroplast","submitter":"Australian National University","totalSeqLength":"159549"}],"organism":{"infraspecificNames":{"isolate":"sf003"},"organismName":"Corymbia maculata","taxId":87660},"sourceDatabase":"SOURCE_DATABASE_GENBANK","wgsInfo":{"masterWgsUrl":"https://www.ncbi.nlm.nih.gov/nuccore/JABKBS000000000.1","wgsContigsUrl":"https://www.ncbi.nlm.nih.gov/Traces/wgs/JABKBS01","wgsProjectAccession":"JABKBS01"}}
{"accession":"GCA_014182845.1","assemblyInfo":{"assemblyLevel":"Chromosome","assemblyMethod":"Canu v. 1.9","assemblyName":"ASM1418284v1","assemblyStatus":"current","assemblyType":"haploid","bioprojectAccession":"PRJNA509734","bioprojectLineage":[{"bioprojects":[{"accession":"PRJNA509734","title":"Eucalyptus genome project"}]}],"biosample":{"accession":"SAMN12996706","attributes":[{"name":"isolate","value":"ANBG752993.2"},{"name":"dev_stage","value":"tree"},{"name":"geo_loc_name","value":"Australia"},{"name":"tissue","value":"leaf"},{"name":"lat_lon","value":"35.27411825 S 149.1056542 E"}],"bioprojects":[{"accession":"PRJNA509734"}],"description":{"organism":{"organismName":"Corymbia calophylla","taxId":34324},"title":"Plant sample from Corymbia calophylla"},"devStage":"tree","geoLocName":"Australia","isolate":"ANBG752993.2","lastUpdated":"2020-05-17T15:39:20.188","latLon":"35.27411825 S 149.1056542 E","models":["Plant"],"owner":{"contacts":[{}],"name":"Australian National University"},"package":"Plant.1.0","publicationDate":"2019-10-09T00:00:00.000","sampleIds":[{"label":"Sample name","value":"Corymbia_calophylla"},{"db":"SRA","value":"SRS5493612"}],"status":{"status":"live","when":"2019-10-09T01:10:05.657"},"submissionDate":"2019-10-09T01:10:05.656","tissue":"leaf"},"blastUrl":"https://blast.ncbi.nlm.nih.gov/Blast.cgi?PAGE_TYPE=BlastSearch&PROG_DEF=blastn&BLAST_SPEC=GDH_GCA_014182845.1","refseqCategory":"representative genome","releaseDate":"2020-08-14","sequencingTech":"Oxford Nanopore MinION","submitter":"Australian National University"},"assemblyStats":{"contigL50":59,"contigN50":1980233,"gcCount":"155841051","gcPercent":39.5,"genomeCoverage":"66.0x","numberOfComponentSequences":35,"numberOfContigs":421,"numberOfScaffolds":35,"scaffoldL50":5,"scaffoldN50":39866576,"totalNumberOfChromosomes":11,"totalSequenceLength":"394897432","totalUngappedLength":"394858832"},"currentAccession":"GCA_014182845.1","organism":{"infraspecificNames":{"isolate":"ANBG752993.2"},"organismName":"Corymbia calophylla","taxId":34324},"sourceDatabase":"SOURCE_DATABASE_GENBANK","wgsInfo":{"masterWgsUrl":"https://www.ncbi.nlm.nih.gov/nuccore/JABKBT000000000.1","wgsContigsUrl":"https://www.ncbi.nlm.nih.gov/Traces/wgs/JABKBT01","wgsProjectAccession":"JABKBT01"}}
{"accession":"GCA_014182885.2","assemblyInfo":{"assemblyLevel":"Chromosome","assemblyMethod":"Canu v. 1.9","assemblyName":"ASM1418288v2","assemblyStatus":"current","assemblyType":"haploid","bioprojectAccession":"PRJNA509734","bioprojectLineage":[{"bioprojects":[{"accession":"PRJNA509734","title":"Eucalyptus genome project"}]}],"biosample":{"accession":"SAMN14929764","attributes":[{"name":"isolate","value":"sf004"},{"name":"dev_stage","value":"tree"},{"name":"geo_loc_name","value":"Australia"},{"name":"tissue","value":"leaf"}],"bioprojects":[{"accession":"PRJNA509734"}],"description":{"organism":{"organismName":"Eucalyptus caleyi","taxId":1711195},"title":"Plant sample from Eucalyptus caleyi"},"devStage":"tree","geoLocName":"Australia","isolate":"sf004","lastUpdated":"2020-05-15T01:13:15.403","models":["Plant"],"owner":{"contacts":[{}],"name":"Australian National University"},"package":"Plant.1.0","publicationDate":"2020-05-15T00:00:00.000","sampleIds":[{"label":"Sample name","value":"E.caleyi"},{"db":"SRA","value":"SRS6662784"}],"status":{"status":"live","when":"2020-05-15T00:50:04.389"},"submissionDate":"2020-05-15T00:50:04.390","tissue":"leaf"},"blastUrl":"https://blast.ncbi.nlm.nih.gov/Blast.cgi?PAGE_TYPE=BlastSearch&PROG_DEF=blastn&BLAST_SPEC=GDH_GCA_014182885.2","refseqCategory":"representative genome","releaseDate":"2021-04-30","sequencingTech":"Oxford Nanopore MinION","submitter":"Australian National University"},"assemblyStats":{"contigL50":37,"contigN50":4769920,"gcCount":"231163147","gcPercent":39.0,"genomeCoverage":"41.0x","numberOfComponentSequences":76,"numberOfContigs":276,"numberOfOrganelles":1,"numberOfScaffolds":76,"scaffoldL50":5,"scaffoldN50":59516207,"totalNumberOfChromosomes":11,"totalSequenceLength":"589323946","totalUngappedLength":"589303946"},"currentAccession":"GCA_014182885.2","organelleInfo":[{"description":"Chloroplast","submitter":"Australian National University","totalSeqLength":"160329"}],"organism":{"infraspecificNames":{"isolate":"sf004"},"organismName":"Eucalyptus caleyi","taxId":1711195},"sourceDatabase":"SOURCE_DATABASE_GENBANK","wgsInfo":{"masterWgsUrl":"https://www.ncbi.nlm.nih.gov/nuccore/JABUKJ000000000.2","wgsContigsUrl":"https://www.ncbi.nlm.nih.gov/Traces/wgs/JABUKJ02","wgsProjectAccession":"JABUKJ02"}}
{"accession":"GCA_014182895.1","assemblyInfo":{"assemblyLevel":"Chromosome","assemblyMethod":"Canu v. 1.9","assemblyName":"ASM1418289v1","assemblyStatus":"current","assemblyType":"haploid","bioprojectAccession":"PRJNA509734","bioprojectLineage":[{"bioprojects":[{"accession":"PRJNA509734","title":"Eucalyptus genome project"}]}],"biosample":{"accession":"SAMN12996705","attributes":[{"name":"isolate","value":"sf002"},{"name":"dev_stage","value":"tree"},{"name":"geo_loc_name","value":"Australia"},{"name":"tissue","value":"leaf"}],"bioprojects":[{"accession":"PRJNA509734"}],"description":{"organism":{"organismName":"Angophora floribunda","taxId":34308},"title":"Plant sample from Angophora floribunda"},"devStage":"tree","geoLocName":"Australia","isolate":"sf002","lastUpdated":"2020-05-17T15:39:20.165","models":["Plant"],"owner":{"contacts":[{}],"name":"Australian National University"},"package":"Plant.1.0","publicationDate":"2019-10-09T00:00:00.000","sampleIds":[{"label":"Sample name","value":"Angophora_floribunda"},{"db":"SRA","value":"SRS5493593"}],"status":{"status":"live","when":"2019-10-09T01:10:05.633"},"submissionDate":"2019-10-09T01:10:05.630","tissue":"leaf"},"blastUrl":"https://blast.ncbi.nlm.nih.gov/Blast.cgi?PAGE_TYPE=BlastSearch&PROG_DEF=blastn&BLAST_SPEC=GDH_GCA_014182895.1","refseqCategory":"representative genome","releaseDate":"2020-08-14","sequencingTech":"Oxford Nanopore MinION","submitter":"Australian National University"},"assemblyStats":{"contigL50":32,"contigN50":4016327,"gcCount":"151892403","gcPercent":39.0,"genomeCoverage":"63.0x","numberOfComponentSequences":36,"numberOfContigs":224,"numberOfOrganelles":1,"numberOfScaffolds":36,"scaffoldL50":5,"scaffoldN50":36024908,"totalNumberOfChromosomes":11,"totalSequenceLength":"388206676","totalUngappedLength":"388187876"},"currentAccession":"GCA_014182895.1","organelleInfo":[{"description":"Chloroplast","submitter":"Australian National University","totalSeqLength":"160266"}],"organism":{"infraspecificNames":{"isolate":"sf002"},"organismName":"Angophora floribunda","taxId":34308},"sourceDatabase":"SOURCE_DATABASE_GENBANK","wgsInfo":{"masterWgsUrl":"https://www.ncbi.nlm.nih.gov/nuccore/JABKBU000000000.1","wgsContigsUrl":"https://www.ncbi.nlm.nih.gov/Traces/wgs/JABKBU01","wgsProjectAccession":"JABKBU01"}}
{"accession":"GCA_014183005.1","assemblyInfo":{"assemblyLevel":"Scaffold","assemblyMethod":"WTDBG v. 1.2.8","assemblyName":"ASM1418300v1","assemblyStatus":"current","assemblyType":"haploid","bioprojectAccession":"PRJNA559042","bioprojectLineage":[{"bioprojects":[{"accession":"PRJNA559042","title":"Castanea mollissima Genome sequencing and assembly"}]}],"biosample":{"accession":"SAMN12511952","attributes":[{"name":"cultivar","value":"N11-1"},{"name":"dev_stage","value":"2 years"},{"name":"geo_loc_name","value":"China"},{"name":"tissue","value":"leaf"}],"bioprojects":[{"accession":"PRJNA559042"}],"cultivar":"N11-1","description":{"organism":{"organismName":"Castanea mollissima","taxId":60419},"title":"Plant sample from Castanea mollissima"},"devStage":"2 years","geoLocName":"China","lastUpdated":"2020-08-11T12:28:02.558","models":["Plant"],"owner":{"contacts":[{}],"name":"Shandong Academy of Agricultural Science"},"package":"Plant.1.0","publicationDate":"2020-08-11T00:00:00.000","sampleIds":[{"label":"Sample name","value":"N11"},{"db":"SRA","value":"SRS5507923"}],"status":{"status":"live","when":"2020-08-11T12:28:02.558"},"submissionDate":"2019-08-07T00:02:03.630","tissue":"leaf"},"blastUrl":"https://blast.ncbi.nlm.nih.gov/Blast.cgi?PAGE_TYPE=BlastSearch&PROG_DEF=blastn&BLAST_SPEC=GDH_GCA_014183005.1","refseqCategory":"representative genome","releaseDate":"2020-08-13","sequencingTech":"PacBio Sequel","submitter":"Shandong Academy of Agricultural Science"},"assemblyStats":{"contigL50":69,"contigN50":2828629,"gcCount":"241878860","gcPercent":35.0,"genomeCoverage":"97.0x","numberOfComponentSequences":112,"numberOfContigs":671,"numberOfScaffolds":112,"scaffoldL50":5,"scaffoldN50":57343431,"totalSequenceLength":"688985466","totalUngappedLength":"688929566"},"currentAccession":"GCA_014183005.1","organism":{"commonName":"Chinese chestnut","infraspecificNames":{"cultivar":"N11-1"},"organismName":"Castanea mollissima","taxId":60419},"sourceDatabase":"SOURCE_DATABASE_GENBANK","wgsInfo":{"masterWgsUrl":"https://www.ncbi.nlm.nih.gov/nuccore/JACAVU000000000.1","wgsContigsUrl":"https://www.ncbi.nlm.nih.gov/Traces/wgs/JACAVU01","wgsProjectAccession":"JACAVU01"}}
{"accession":"GCA_014218235.1","assemblyInfo":{"assemblyLevel":"Chromosome","assemblyMethod":"FALCON v. 1.5","assemblyName":"Taro_JAAS_v1.0","assemblyStatus":"current","assemblyType":"haploid","bioprojectAccession":"PRJNA587719","bioprojectLineage":[{"bioprojects":[{"accession":"PRJNA587719","title":"Colocasia esculenta isolate:LXY-2018 Genome sequencing and assembly"}]}],"biosample":{"accession":"SAMN13207287","age":"one year","attributes":[{"name":"cultivar","value":"Longxiangyu"},{"name":"ecotype","value":"Jiangsu"},{"name":"age","value":"one year"},{"name":"geo_loc_name","value":"China: Jiangsu"},{"name":"tissue","value":"leaf"},{"name":"dev_stage","value":"10-leaf stage"},{"name":"isolate","value":"LXY-2018"}],"bioprojects":[{"accession":"PRJNA587719"}],"cultivar":"Longxiangyu","description":{"organism":{"organismName":"Colocasia esculenta","taxId":4460},"title":"LXY-ctg"},"devStage":"10-leaf stage","ecotype":"Jiangsu","geoLocName":"China: Jiangsu","isolate":"LXY-2018","lastUpdated":"2020-08-17T10:52:51.677","models":["Plant"],"owner":{"contacts":[{}],"name":"Jiangsu Academy of Agricultural Sciences"},"package":"Plant.1.0","publicationDate":"2020-07-07T00:00:00.000","sampleIds":[{"label":"Sample name","value":"LXY-ctg-1"},{"db":"SRA","value":"SRS5609337"}],"status":{"status":"live","when":"2020-07-07T00:50:15.060"},"submissionDate":"2019-11-05T12:52:03.483","tissue":"leaf"},"blastUrl":"https://blast.ncbi.nlm.nih.gov/Blast.cgi?PAGE_TYPE=BlastSearch&PROG_DEF=blastn&BLAST_SPEC=GDH_GCA_014218235.1","refseqCategory":"representative genome","releaseDate":"2020-08-17","sequencingTech":"Oxford Nanopore PromethION; PacBio RSII","submitter":"Jiangsu Academy of Agricultural Sciences"},"assemblyStats":{"contigL50":1486,"contigN50":400000,"gcCount":"1015894112","gcPercent":42.0,"genomeCoverage":"114.0x","numberOfComponentSequences":7735,"numberOfContigs":16127,"numberOfScaffolds":7735,"scaffoldL50":7,"scaffoldN50":156137564,"totalNumberOfChromosomes":14,"totalSequenceLength":"2405846852","totalUngappedLength":"2405007904"},"currentAccession":"GCA_014218235.1","organism":{"commonName":"taro","infraspecificNames":{"cultivar":"Longxiangyu","ecotype":"Jiangsu","isolate":"LXY-2018"},"organismName":"Colocasia esculenta","taxId":4460},"sourceDatabase":"SOURCE_DATABASE_GENBANK","wgsInfo":{"masterWgsUrl":"https://www.ncbi.nlm.nih.gov/nuccore/JACBKR000000000.1","wgsContigsUrl":"https://www.ncbi.nlm.nih.gov/Traces/wgs/JACBKR01","wgsProjectAccession":"JACBKR01"}}
{"accession":"GCA_014362285.1","assemblyInfo":{"assemblyLevel":"Scaffold","assemblyMethod":"Supernova v. 2.0.0","assemblyName":"Fagus_crenata_1.0","assemblyStatus":"current","assemblyType":"haploid","bioprojectAccession":"PRJDB8757","bioprojectLineage":[{"bioprojects":[{"accession":"PRJDB8757","parentAccessions":["PRJDB15599"],"title":"Whole genome sequencing of Fagus crenata"},{"accession":"PRJDB15599","title":"Research on population genome of Fagus crenata"}]}],"biosample":{"accession":"SAMD00184898","attributes":[{"name":"sample_name","value":"MieU_EA384"},{"name":"collection_date","value":"2018-04-05"},{"name":"env_broad_scale","value":"urban biome"},{"name":"env_local_scale","value":"botanical garden"},{"name":"env_medium","value":"not applicable"},{"name":"estimated_size","value":"530"},{"name":"geo_loc_name","value":"Japan:Mie, Tsu, Mie University"},{"name":"isol_growth_condt","value":"not applicable"},{"name":"isolate","value":"MieU_EA384"},{"name":"lat_lon","value":"34.74 N 136.52 E"},{"name":"locus_tag_prefix","value":"FCV25MIE"},{"name":"ploidy","value":"2"},{"name":"project_name","value":"Whole genome sequencing of Fagus crenata"},{"name":"propagation","value":"sexual"}],"collectionDate":"2018-04-05","description":{"comment":"Keywords: GSC:MIxS;MIGS:6.0","organism":{"organismName":"Fagus crenata","taxId":28929},"title":"Whole-genome"},"geoLocName":"Japan:Mie, Tsu, Mie University","isolate":"MieU_EA384","lastUpdated":"2024-06-27T01:46:24.570","latLon":"34.74 N 136.52 E","models":["MIGS.eu"],"owner":{"name":"Graduate School and Faculty of Bioresources, Mie University"},"package":"MIGS.eu.6.0","projectName":"Whole genome sequencing of Fagus crenata","publicationDate":"2020-08-19T00:00:00.000","sampleIds":[{"db":"SRA","value":"DRS149559"}],"sampleName":"MieU_EA384","status":{"status":"live","when":"2020-08-20T01:00:32.288"},"submissionDate":"2020-08-19T17:06:09.120"},"blastUrl":"https://blast.ncbi.nlm.nih.gov/Blast.cgi?PAGE_TYPE=BlastSearch&PROG_DEF=blastn&BLAST_SPEC=GDH_GCA_014362285.1","refseqCategory":"representative genome","releaseDate":"2020-08-19","sequencingTech":"illumina Novaseq6000","submitter":"Graduate School and Faculty of Bioresources, Mie University: Graduate School of Bioagricultural Sciences, Nagoya University"},"assemblyStats":{"contigL50":7120,"contigN50":27225,"gcCount":"262995243","gcPercent":35.0,"genomeCoverage":"45.0x","numberOfComponentSequences":52213,"numberOfContigs":79665,"numberOfScaffolds":52213,"scaffoldL50":615,"scaffoldN50":257566,"totalSequenceLength":"799350261","totalUngappedLength":"749611021"},"currentAccession":"GCA_014362285.1","organism":{"commonName":"Japanese beech","infraspecificNames":{"isolate":"MieU_EA384"},"organismName":"Fagus crenata","taxId":28929},"sourceDatabase":"SOURCE_DATABASE_GENBANK","wgsInfo":{"masterWgsUrl":"https://www.ncbi.nlm.nih.gov/nuccore/BKZX00000000.1","wgsContigsUrl":"https://www.ncbi.nlm.nih.gov/Traces/wgs/BKZX01","wgsProjectAccession":"BKZX01"}}
{"accession":"GCA_014529385.2","annotationInfo":{"name":"Annotation submitted by Agricultural Genomics Institute at Shenzhen, Chinese Academy of Agricultural Sciences","provider":"Agricultural Genomics Institute at Shenzhen, Chinese Academy of Agricultural Sciences","releaseDate":"2022-07-05","stats":{"geneCounts":{"proteinCoding":31244,"total":31244}}},"assemblyInfo":{"assemblyLevel":"Chromosome","assemblyMethod":"canu v. 1.8","assemblyName":"ASM1452938v2","assemblyStatus":"current","assemblyType":"haploid","bioprojectAccession":"PRJNA593372","bioprojectLineage":[{"bioprojects":[{"accession":"PRJNA593372","title":"Adiantum capillus-veneris isolate:H3 Assembly and sequencing"}]}],"biosample":{"accession":"SAMN13476257","attributes":[{"name":"isolate","value":"H3"},{"name":"dev_stage","value":"whole stage"},{"name":"geo_loc_name","value":"missing"},{"name":"tissue","value":"leaf"}],"bioprojects":[{"accession":"PRJNA593372"}],"description":{"organism":{"organismName":"Adiantum capillus-veneris","taxId":13818},"title":"plant sample Adiantum capillus-veneris"},"devStage":"whole stage","geoLocName":"missing","isolate":"H3","lastUpdated":"2022-06-29T11:33:02.593","models":["Plant"],"owner":{"contacts":[{}],"name":"Agricultural Genomics Institute at Shenzhen, Chinese Academy of Agricultural Sciences"},"package":"Plant.1.0","publicationDate":"2022-06-29T00:00:00.000","sampleIds":[{"label":"Sample name","value":"Adc"},{"db":"SRA","value":"SRS6572589"}],"status":{"status":"live","when":"2022-06-29T11:33:02.593"},"submissionDate":"2019-12-04T04:54:09.236","tissue":"leaf"},"blastUrl":"https://blast.ncbi.nlm.nih.gov/Blast.cgi?PAGE_TYPE=BlastSearch&PROG_DEF=blastn&BLAST_SPEC=GDH_GCA_014529385.2","refseqCategory":"representative genome","releaseDate":"2022-07-05","sequencingTech":"PacBio Sequel","submitter":"Agricultural Genomics Institute at Shenzhen, Chinese Academy of Agricultural Sciences"},"assemblyStats":{"contigL50":96,"contigN50":16209944,"gcCount":"2006439829","gcPercent":41.5,"genomeCoverage":"115.0x","numberOfComponentSequences":601,"numberOfContigs":3748,"numberOfScaffolds":601,"scaffoldL50":15,"scaffoldN50":159320382,"totalNumberOfChromosomes":30,"totalSequenceLength":"4822565590","totalUngappedLength":"4810195983"},"currentAccession":"GCA_014529385.2","organism":{"commonName":"maidenhair fern","infraspecificNames":{"isolate":"H3"},"organismName":"Adiantum capillus-veneris","taxId":13818},"sourceDatabase":"SOURCE_DATABASE_GENBANK","wgsInfo":{"masterWgsUrl":"https://www.ncbi.nlm.nih.gov/nuccore/JABFUD000000000.2","wgsContigsUrl":"https://www.ncbi.nlm.nih.gov/Traces/wgs/JABFUD02","wgsProjectAccession":"JABFUD02"}}
{"accession":"GCA_014578085.1","assemblyInfo":{"assemblyLevel":"Scaffold","assemblyMethod":"Velvet v. 1.2.08","assemblyName":"Cresedifolia_CH_v1","assemblyStatus":"current","assemblyType":"haploid","bioprojectAccession":"PRJNA541873","bioprojectLineage":[{"bioprojects":[{"accession":"PRJNA541873","title":"Cresedifolia_CH_v1 genome assembly"}]}],"biosample":{"accession":"SAMN11604304","attributes":[{"name":"isolate","value":"Cre14_and_Cre20"},{"name":"dev_stage","value":"adult"},{"name":"geo_loc_name","value":"Switzerland"},{"name":"tissue","value":"leaf"}],"description":{"comment":"combined plant samples Cre14 (SAMN11479978) and Cre20 (SAMN11479977) from Cardamine resedifolia","organism":{"organismName":"Cardamine resedifolia","taxId":352370},"title":"combined plant samples Cre14 (SAMN11479978) and Cre20 (SAMN11479977) from Cardamine resedifolia"},"devStage":"adult","geoLocName":"Switzerland","isolate":"Cre14_and_Cre20","lastUpdated":"2020-06-29T00:50:17.120","models":["Plant"],"owner":{"contacts":[{}],"name":"ETH Zurich"},"package":"Plant.1.0","publicationDate":"2020-06-29T00:50:17.120","sampleIds":[{"label":"Sample name","value":"combined plant samples Cre14 and Cre20 from Cardamine resedifolia"}],"status":{"status":"live","when":"2020-06-29T00:50:17.120"},"submissionDate":"2019-05-08T10:02:04.763","tissue":"leaf"},"blastUrl":"https://blast.ncbi.nlm.nih.gov/Blast.cgi?PAGE_TYPE=BlastSearch&PROG_DEF=blastn&BLAST_SPEC=GDH_GCA_014578085.1","refseqCategory":"representative genome","releaseDate":"2020-09-15","sequencingTech":"Illumina HiSeq","submitter":"ETH Zurich"},"assemblyStats":{"contigL50":6894,"contigN50":7451,"gcCount":"67555103","gcPercent":36.5,"genomeCoverage":"146.0x","numberOfComponentSequences":43472,"numberOfContigs":81135,"numberOfOrganelles":1,"numberOfScaffolds":43472,"scaffoldL50":843,"scaffoldN50":48548,"totalSequenceLength":"192816846","totalUngappedLength":"185715747"},"currentAccession":"GCA_014578085.1","organelleInfo":[{"description":"Mitochondrion","submitter":"ETH Zurich"}],"organism":{"infraspecificNames":{"isolate":"Cre14_and_Cre20"},"organismName":"Cardamine resedifolia","taxId":352370},"sourceDatabase":"SOURCE_DATABASE_GENBANK","wgsInfo":{"masterWgsUrl":"https://www.ncbi.nlm.nih.gov/nuccore/VBRH00000000.1","wgsContigsUrl":"https://www.ncbi.nlm.nih.gov/Traces/wgs/VBRH01","wgsProjectAccession":"VBRH01"}}
{"accession":"GCA_014636745.2","assemblyInfo":{"assemblyLevel":"Chromosome","assemblyMethod":"Supernova v. 2.1.1","assemblyName":"ASM1463674v2","assemblyStatus":"current","assemblyType":"haploid","bioprojectAccession":"PRJNA642665","bioprojectLineage":[{"bioprojects":[{"accession":"PRJNA642665","title":"Centella asiatica isolate:BB-174 Genome sequencing and assembly"}]}],"biosample":{"accession":"SAMN15395691","attributes":[{"name":"isolate","value":"BB-174"},{"name":"ecotype","value":"Rayong"},{"name":"dev_stage","value":"Vegetative"},{"name":"geo_loc_name","value":"Thailand:Rayong"},{"name":"tissue","value":"leaf"}],"description":{"organism":{"organismName":"Centella asiatica","taxId":48106},"title":"Plant sample from Centella asiatica"},"devStage":"Vegetative","ecotype":"Rayong","geoLocName":"Thailand:Rayong","isolate":"BB-174","lastUpdated":"2020-09-20T18:39:21.447","models":["Plant"],"owner":{"contacts":[{}],"name":"National Center for Genetic Engineering and Biotechnology (BIOTEC)"},"package":"Plant.1.0","publicationDate":"2020-09-20T18:39:21.447","sampleIds":[{"label":"Sample name","value":"Bua Bok"}],"status":{"status":"live","when":"2020-09-20T18:39:21.447"},"submissionDate":"2020-06-28T23:09:04.340","tissue":"leaf"},"blastUrl":"https://blast.ncbi.nlm.nih.gov/Blast.cgi?PAGE_TYPE=BlastSearch&PROG_DEF=blastn&BLAST_SPEC=GDH_GCA_014636745.2","comments":"Two assembly methods were used to create this assembly. First, linked-reads from a 10x genomics library were assembled using supernova software. Next, Hi-C read were used to assemble the chromosomes by HiRise software.","refseqCategory":"representative genome","releaseDate":"2020-09-21","sequencingTech":"10x genomics; Hi-C","submitter":"National Center for Genetic Engineering and Biotechnology (BIOTEC)"},"assemblyStats":{"contigL50":1720,"contigN50":64676,"gcCount":"142608873","gcPercent":34.0,"genomeCoverage":"280.0x","numberOfComponentSequences":8739,"numberOfContigs":21739,"numberOfScaffolds":8739,"scaffoldL50":4,"scaffoldN50":50798654,"totalNumberOfChromosomes":9,"totalSequenceLength":"430216894","totalUngappedLength":"417377682"},"currentAccession":"GCA_014636745.2","organism":{"commonName":"ji xue cao","infraspecificNames":{"ecotype":"Rayong","isolate":"BB-174"},"organismName":"Centella asiatica","taxId":48106},"sourceDatabase":"SOURCE_DATABASE_GENBANK","wgsInfo":{"masterWgsUrl":"https://www.ncbi.nlm.nih.gov/nuccore/JACAVP000000000.1","wgsContigsUrl":"https://www.ncbi.nlm.nih.gov/Traces/wgs/JACAVP01","wgsProjectAccession":"JACAVP01"}}
{"accession":"GCA_014822095.1","assemblyInfo":{"assemblyLevel":"Scaffold","assemblyMethod":"CLC Genomics Workbench v. 12.0.3","assemblyName":"UALgDiploT.01","assemblyStatus":"current","assemblyType":"haploid","bioprojectAccession":"PRJNA624903","bioprojectLineage":[{"bioprojects":[{"accession":"PRJNA624903","title":"Diplotaxis tenuifolia isolate:DT550 Genome sequencing and assembly"}]}],"biosample":{"accession":"SAMN14589541","age":"3 months","attributes":[{"name":"isolate","value":"DT550"},{"name":"age","value":"3 months"},{"name":"dev_stage","value":"frutification"},{"name":"geo_loc_name","value":"Portugal"},{"name":"tissue","value":"leaf"},{"name":"biomaterial_provider","value":"Laboratory of Genomics and Genetic Improvement, PI Jose Leitao"},{"name":"sex","value":"hermaphrodite"}],"biomaterialProvider":"Laboratory of Genomics and Genetic Improvement, PI Jose Leitao","description":{"organism":{"organismName":"Diplotaxis tenuifolia","taxId":264416},"title":"Plant sample from Diplotaxis tenuifolia"},"devStage":"frutification","geoLocName":"Portugal","isolate":"DT550","lastUpdated":"2020-05-16T19:33:15.340","models":["Plant"],"owner":{"contacts":[{}],"name":"University of Algarve"},"package":"Plant.1.0","publicationDate":"2020-04-12T00:00:00.000","sampleIds":[{"label":"Sample name","value":"DT550"},{"db":"SRA","value":"SRS6670392"}],"sex":"hermaphrodite","status":{"status":"live","when":"2020-04-12T20:53:03.820"},"submissionDate":"2020-04-12T20:53:03.820","tissue":"leaf"},"blastUrl":"https://blast.ncbi.nlm.nih.gov/Blast.cgi?PAGE_TYPE=BlastSearch&PROG_DEF=blastn&BLAST_SPEC=GDH_GCA_014822095.1","refseqCategory":"representative genome","releaseDate":"2020-09-30","sequencingTech":"Illumina HiSeq","submitter":"Remirucula"},"assemblyStats":{"contigL50":23088,"contigN50":4686,"gcCount":"152686617","gcPercent":36.0,"genomeCoverage":"60.0x","numberOfComponentSequences":163037,"numberOfContigs":177692,"numberOfScaffolds":163037,"scaffoldL50":22278,"scaffoldN50":4901,"totalSequenceLength":"424255505","totalUngappedLength":"423521940"},"currentAccession":"GCA_014822095.1","organism":{"infraspecificNames":{"isolate":"DT550","sex":"hermaphrodite"},"organismName":"Diplotaxis tenuifolia","taxId":264416},"sourceDatabase":"SOURCE_DATABASE_GENBANK","wgsInfo":{"masterWgsUrl":"https://www.ncbi.nlm.nih.gov/nuccore/JABAYD000000000.1","wgsContigsUrl":"https://www.ncbi.nlm.nih.gov/Traces/wgs/JABAYD01","wgsProjectAccession":"JABAYD01"}}
{"accession":"GCA_014822125.1","assemblyInfo":{"assemblyLevel":"Scaffold","assemblyMethod":"CLC Genomics Workbench v. 12.0.3","assemblyName":"UAlgCV_Aunedo_01","assemblyStatus":"current","assemblyType":"haploid","bioprojectAccession":"PRJNA625056","bioprojectLineage":[{"bioprojects":[{"accession":"PRJNA625056","title":"Arbutus unedo isolate:Golias Genome sequencing and assembly"}]}],"biosample":{"accession":"SAMN14592271","age":"5 years","attributes":[{"name":"isolate","value":"Golias"},{"name":"age","value":"5 years"},{"name":"dev_stage","value":"frutification"},{"name":"geo_loc_name","value":"Portugal: Odiaxere"},{"name":"tissue","value":"leaf"},{"name":"biomaterial_provider","value":"Cortevelada Investimentos Lda."},{"name":"collected_by","value":"Crtevelada Investimentos Lda."},{"name":"collection_date","value":"2019-12-01"}],"biomaterialProvider":"Cortevelada Investimentos Lda.","collectedBy":"Crtevelada Investimentos Lda.","collectionDate":"2019-12-01","description":{"organism":{"organismName":"Arbutus unedo","taxId":84005},"title":"Plant sample from Arbutus unedo"},"devStage":"frutification","geoLocName":"Portugal: Odiaxere","isolate":"Golias","lastUpdated":"2021-02-28T09:18:37.640","models":["Plant"],"owner":{"contacts":[{}],"name":"University of Algarve"},"package":"Plant.1.0","publicationDate":"2020-04-13T00:00:00.000","sampleIds":[{"label":"Sample name","value":"Golias"},{"db":"SRA","value":"SRS6672490"}],"status":{"status":"live","when":"2020-04-13T13:07:03.483"},"submissionDate":"2020-04-13T13:07:03.480","tissue":"leaf"},"blastUrl":"https://blast.ncbi.nlm.nih.gov/Blast.cgi?PAGE_TYPE=BlastSearch&PROG_DEF=blastn&BLAST_SPEC=GDH_GCA_014822125.1","refseqCategory":"representative genome","releaseDate":"2020-09-30","sequencingTech":"Illumina HiSeq","submitter":"University of Algarve"},"assemblyStats":{"contigL50":16158,"contigN50":6250,"gcCount":"161916960","gcPercent":36.0,"genomeCoverage":"64.0x","numberOfComponentSequences":140035,"numberOfContigs":145873,"numberOfScaffolds":140035,"scaffoldL50":15807,"scaffoldN50":6400,"totalSequenceLength":"452681481","totalUngappedLength":"452417775"},"currentAccession":"GCA_014822125.1","organism":{"commonName":"strawberry tree","infraspecificNames":{"isolate":"Golias"},"organismName":"Arbutus unedo","taxId":84005},"sourceDatabase":"SOURCE_DATABASE_GENBANK","wgsInfo":{"masterWgsUrl":"https://www.ncbi.nlm.nih.gov/nuccore/JABCMJ000000000.1","wgsContigsUrl":"https://www.ncbi.nlm.nih.gov/Traces/wgs/JABCMJ01","wgsProjectAccession":"JABCMJ01"}}
{"accession":"GCA_014843705.1","assemblyInfo":{"assemblyLevel":"Scaffold","assemblyMethod":"SPAdes v. MAR-2019","assemblyName":"ASM1484370v1","assemblyStatus":"current","assemblyType":"haploid","bioprojectAccession":"PRJNA624746","bioprojectLineage":[{"bioprojects":[{"accession":"PRJNA624746","title":"Euphrasia adaptation and speciation"}]}],"biosample":{"accession":"SAMN15832665","attributes":[{"name":"dev_stage","value":"mature"},{"name":"geo_loc_name","value":"United Kingdom: Scotland, North Berwick"},{"name":"tissue","value":"whole plant"},{"name":"isolate","value":"E028"}],"bioprojects":[{"accession":"PRJNA624746"}],"description":{"organism":{"organismName":"Euphrasia arctica","taxId":474999},"title":"Plant sample from Euphrasia arctica"},"devStage":"mature","geoLocName":"United Kingdom: Scotland, North Berwick","isolate":"E028","lastUpdated":"2020-08-18T14:40:41.493","models":["Plant"],"owner":{"contacts":[{}],"name":"University of Edinburgh"},"package":"Plant.1.0","publicationDate":"2020-08-17T00:00:00.000","sampleIds":[{"label":"Sample name","value":"E028"}],"status":{"status":"live","when":"2020-08-17T13:19:04.580"},"submissionDate":"2020-08-17T13:19:04.580","tissue":"whole plant"},"blastUrl":"https://blast.ncbi.nlm.nih.gov/Blast.cgi?PAGE_TYPE=BlastSearch&PROG_DEF=blastn&BLAST_SPEC=GDH_GCA_014843705.1","refseqCategory":"representative genome","releaseDate":"2020-10-05","sequencingTech":"Illumina HiSeq; PacBio RSII","submitter":"University of Edinburgh"},"assemblyStats":{"contigL50":14745,"contigN50":8738,"gcCount":"182561197","gcPercent":36.0,"genomeCoverage":"100.0x","numberOfComponentSequences":155253,"numberOfContigs":156533,"numberOfScaffolds":155253,"scaffoldL50":14477,"scaffoldN50":8890,"totalSequenceLength":"505373722","totalUngappedLength":"505312254"},"currentAccession":"GCA_014843705.1","organism":{"infraspecificNames":{"isolate":"E028"},"organismName":"Euphrasia arctica","taxId":474999},"sourceDatabase":"SOURCE_DATABASE_GENBANK","wgsInfo":{"masterWgsUrl":"https://www.ncbi.nlm.nih.gov/nuccore/JACOMQ000000000.1","wgsContigsUrl":"https://www.ncbi.nlm.nih.gov/Traces/wgs/JACOMQ01","wgsProjectAccession":"JACOMQ01"}}
{"accession":"GCA_014843725.1","assemblyInfo":{"assemblyLevel":"Chromosome","assemblyMethod":"Smartdenovo v. Feb-2018; 3D-DNA v. Aug-2019","assemblyName":"ASM1484372v1","assemblyStatus":"current","assemblyType":"haploid","bioprojectAccession":"PRJNA644665","bioprojectLineage":[{"bioprojects":[{"accession":"PRJNA644665","title":"Amphicarpaea edgeworthii Genome sequencing and assembly"}]}],"biosample":{"accession":"SAMN15470660","age":"not collected","attributes":[{"name":"isolate","value":"AE-2020"},{"name":"cultivar","value":"not collected"},{"name":"ecotype","value":"Qianfo Mountain"},{"name":"age","value":"not collected"},{"name":"dev_stage","value":"not collected"},{"name":"geo_loc_name","value":"China: Qianfo Mountain"},{"name":"tissue","value":"leaf"}],"bioprojects":[{"accession":"PRJNA644665"}],"cultivar":"not collected","description":{"organism":{"organismName":"Amphicarpaea edgeworthii","taxId":132429},"title":"Plant sample from Amphicarpaea edgeworthii Benth"},"devStage":"not collected","ecotype":"Qianfo Mountain","geoLocName":"China: Qianfo Mountain","isolate":"AE-2020","lastUpdated":"2020-09-30T00:39:18.920","models":["Plant"],"owner":{"contacts":[{}],"name":"BGI"},"package":"Plant.1.0","publicationDate":"2020-09-30T00:39:18.920","sampleIds":[{"label":"Sample name","value":"Chinese hog-peanut, yabumame"},{"db":"SRA","value":"SRS6993002"}],"status":{"status":"live","when":"2020-09-30T00:39:18.920"},"submissionDate":"2020-07-07T21:14:08.130","tissue":"leaf"},"blastUrl":"https://blast.ncbi.nlm.nih.gov/Blast.cgi?PAGE_TYPE=BlastSearch&PROG_DEF=blastn&BLAST_SPEC=GDH_GCA_014843725.1","refseqCategory":"representative genome","releaseDate":"2020-10-07","sequencingTech":"BGISeq-500; Oxford Nanopore GridION","submitter":"BGI"},"assemblyStats":{"contigL50":12,"contigN50":9697753,"gcCount":"95886625","gcPercent":32.0,"genomeCoverage":"286.0x","numberOfComponentSequences":24,"numberOfContigs":61,"numberOfScaffolds":24,"scaffoldL50":6,"scaffoldN50":27224559,"totalNumberOfChromosomes":11,"totalSequenceLength":"299059313","totalUngappedLength":"299040813"},"currentAccession":"GCA_014843725.1","organism":{"commonName":"Chinese hog-peanut","infraspecificNames":{"ecotype":"Qianfo Mountain","isolate":"AE-2020"},"organismName":"Amphicarpaea edgeworthii","taxId":132429},"sourceDatabase":"SOURCE_DATABASE_GENBANK","wgsInfo":{"masterWgsUrl":"https://www.ncbi.nlm.nih.gov/nuccore/JACEGY000000000.1","wgsContigsUrl":"https://www.ncbi.nlm.nih.gov/Traces/wgs/JACEGY01","wgsProjectAccession":"JACEGY01"}}
{"accession":"GCA_014858505.1","annotationInfo":{"name":"Annotation submitted by DOE Joint Genome Institute","provider":"DOE Joint Genome Institute","releaseDate":"2020-10-21","stats":{"geneCounts":{"proteinCoding":35628,"total":35628}}},"assemblyInfo":{"assemblyLevel":"Chromosome","assemblyMethod":"ARACHNE v. 20071016_HA","assemblyName":"Ccitriodora_v2_1","assemblyStatus":"current","assemblyType":"haploid","bioprojectAccession":"PRJNA234431","bioprojectLineage":[{"bioprojects":[{"accession":"PRJNA234431","title":"Corymbia citriodora subsp. variegata isolate:CV2-018 Genome sequencing and assembly"}]}],"biosample":{"accession":"SAMN02786967","attributes":[{"name":"project_name","value":"Corymbia citriodora variegata CV2-018"},{"name":"isolate","value":"CV2-018"},{"name":"env_broad_scale","value":"missing"},{"name":"isol_growth_condt","value":"missing"},{"name":"ref_biomaterial","value":"missing"},{"name":"estimated_size","value":"missing"},{"name":"ploidy","value":"missing"},{"name":"env_package","value":"missing"},{"name":"investigation_type","value":"eukaryote"},{"name":"env_medium","value":"missing"},{"name":"geo_loc_name","value":"missing"},{"name":"lat_lon","value":"not collected"},{"name":"num_replicons","value":"missing"},{"name":"propagation","value":"missing"},{"name":"env_local_scale","value":"missing"},{"name":"collection_date","value":"not collected"},{"name":"sub_species","value":"variegata"}],"bioprojects":[{"accession":"PRJNA234431"}],"collectionDate":"not collected","description":{"comment":"Keywords: GSC:MIxS;MIGS:6.0","organism":{"organismName":"Corymbia citriodora subsp. variegata","taxId":360336},"title":"Corymbia citriodora variegata CV2-018"},"geoLocName":"missing","isolate":"CV2-018","lastUpdated":"2020-06-09T07:34:39.884","latLon":"not collected","models":["MIGS.eu"],"owner":{"name":"DOE Joint Genome Institute"},"package":"MIGS.eu.6.0","projectName":"Corymbia citriodora variegata CV2-018","publicationDate":"2019-11-16T00:00:00.000","sampleIds":[{"db":"DOE Joint Genome Institute","label":"Sample name","value":"1025865"},{"db":"SRA","value":"SRS5648069"}],"status":{"status":"live","when":"2019-11-16T00:38:02.130"},"subSpecies":"variegata","submissionDate":"2014-05-19T17:27:47.716"},"blastUrl":"https://blast.ncbi.nlm.nih.gov/Blast.cgi?PAGE_TYPE=BlastSearch&PROG_DEF=blastn&BLAST_SPEC=GDH_GCA_014858505.1","refseqCategory":"representative genome","releaseDate":"2020-10-21","sequencingTech":"Illumina HiSeq500; Illumina MiSeq; PacBio rsII","submitter":"DOE Joint Genome Institute"},"assemblyStats":{"contigL50":767,"contigN50":185814,"gapsBetweenScaffoldsCount":146,"gcCount":"212752109","gcPercent":39.5,"genomeCoverage":"405.0x","numberOfComponentSequences":20961,"numberOfContigs":20966,"numberOfScaffolds":15033,"scaffoldL50":41,"scaffoldN50":3464470,"totalNumberOfChromosomes":11,"totalSequenceLength":"544191601","totalUngappedLength":"537872419"},"currentAccession":"GCA_014858505.1","organism":{"infraspecificNames":{"isolate":"CV2-018"},"organismName":"Corymbia citriodora subsp. variegata","taxId":360336},"sourceDatabase":"SOURCE_DATABASE_GENBANK","wgsInfo":{"masterWgsUrl":"https://www.ncbi.nlm.nih.gov/nuccore/JABURB000000000.1","wgsContigsUrl":"https://www.ncbi.nlm.nih.gov/Traces/wgs/JABURB01","wgsProjectAccession":"JABURB01"}}
{"accession":"GCA_014871385.1","annotationInfo":{"name":"Annotation submitted by DOE Joint Genome Institute","provider":"DOE Joint Genome Institute","releaseDate":"2020-12-28","stats":{"geneCounts":{"proteinCoding":31482,"total":31482}}},"assemblyInfo":{"assemblyLevel":"Chromosome","assemblyMethod":"MECAT v. 1.0","assemblyName":"CpurpureusR40_1_0","assemblyStatus":"current","assemblyType":"haploid","bioprojectAccession":"PRJNA258984","bioprojectLineage":[{"bioprojects":[{"accession":"PRJNA258984","title":"Ceratodon purpureus strain:R40 Genome sequencing and assembly"}]}],"biosample":{"accession":"SAMN05660401","attributes":[{"name":"strain","value":"R40"},{"name":"sex","value":"male"},{"name":"collection_date","value":"missing"},{"name":"isol_growth_condt","value":"missing"},{"name":"ref_biomaterial","value":"missing"},{"name":"estimated_size","value":"missing"},{"name":"ploidy","value":"missing"},{"name":"propagation","value":"missing"},{"name":"env_local_scale","value":"missing"},{"name":"env_medium","value":"missing"},{"name":"env_broad_scale","value":"missing"},{"name":"num_replicons","value":"missing"},{"name":"host","value":"not applicable"},{"name":"geo_loc_name","value":"missing"},{"name":"lat_lon","value":"missing"},{"name":"isolation_source","value":"missing"}],"bioprojects":[{"accession":"PRJNA258984"}],"collectionDate":"missing","description":{"comment":"Keywords: GSC:MIxS;MIGS:6.0","organism":{"organismName":"Ceratodon purpureus","taxId":3225},"title":"Ceratodon purpureus R40"},"geoLocName":"missing","host":"not applicable","isolationSource":"missing","lastUpdated":"2020-07-30T16:43:27.653","latLon":"missing","models":["MIGS.eu"],"owner":{"name":"DOE Joint Genome Institute"},"package":"MIGS.eu.6.0","publicationDate":"2016-08-25T00:00:00.000","sampleIds":[{"db":"SRA","value":"SRS1667031"},{"db":"DOE Joint Genome Institute","value":"Gp0010066"}],"sex":"male","status":{"status":"live","when":"2016-08-25T14:27:16.488"},"strain":"R40","submissionDate":"2016-08-25T14:27:16.486"},"blastUrl":"https://blast.ncbi.nlm.nih.gov/Blast.cgi?PAGE_TYPE=BlastSearch&PROG_DEF=blastn&BLAST_SPEC=GDH_GCA_014871385.1","refseqCategory":"representative genome","releaseDate":"2020-12-28","sequencingTech":"PacBio Sequel1","submitter":"DOE Joint Genome Institute"},"assemblyStats":{"contigL50":73,"contigN50":1405213,"gapsBetweenScaffoldsCount":450,"gcCount":"152279339","gcPercent":42.5,"genomeCoverage":"140.6x","numberOfComponentSequences":601,"numberOfContigs":601,"numberOfScaffolds":601,"scaffoldL50":73,"scaffoldN50":1405213,"totalNumberOfChromosomes":13,"totalSequenceLength":"362511043","totalUngappedLength":"358011043"},"currentAccession":"GCA_014871385.1","organism":{"infraspecificNames":{"sex":"male","strain":"R40"},"organismName":"Ceratodon purpureus","taxId":3225},"sourceDatabase":"SOURCE_DATABASE_GENBANK","wgsInfo":{"masterWgsUrl":"https://www.ncbi.nlm.nih.gov/nuccore/JACMSA000000000.1","wgsContigsUrl":"https://www.ncbi.nlm.nih.gov/Traces/wgs/JACMSA01","wgsProjectAccession":"JACMSA01"}}
{"accession":"GCA_014898725.1","assemblyInfo":{"assemblyLevel":"Scaffold","assemblyMethod":"Meraculous v. 2.2; HiRise Chicago v. August-2018","assemblyName":"JACO_1.0","assemblyStatus":"current","assemblyType":"haploid","bioprojectAccession":"PRJNA614908","bioprojectLineage":[{"bioprojects":[{"accession":"PRJNA614908","title":"Genome assemblies for two widespread Neotropical canopy trees: Jacaranda copaia and Handroanthus guayacan (Family: Bignoniaceae)"}]}],"biosample":{"accession":"SAMN14439378","age":"not applicable","attributes":[{"name":"isolate","value":"P BRU 00008453"},{"name":"geo_loc_name","value":"not collected"},{"name":"cultivar","value":"not applicable"},{"name":"ecotype","value":"not applicable"},{"name":"age","value":"not applicable"},{"name":"tissue","value":"leaf"},{"name":"specimen_voucher","value":"BRU:PBRU00008453"},{"name":"dev_stage","value":"not applicable"}],"bioprojects":[{"accession":"PRJNA614908"}],"cultivar":"not applicable","description":{"organism":{"organismName":"Jacaranda copaia","taxId":228396},"title":"Jacaranda copaia"},"devStage":"not applicable","ecotype":"not applicable","geoLocName":"not collected","isolate":"P BRU 00008453","lastUpdated":"2020-08-26T12:24:39.444","models":["Plant"],"owner":{"contacts":[{}],"name":"Louisiana State University"},"package":"Plant.1.0","publicationDate":"2020-03-24T00:00:00.000","sampleIds":[{"label":"Sample name","value":"jaco"},{"db":"SRA","value":"SRS6380539"}],"status":{"status":"live","when":"2020-03-24T11:35:04.684"},"submissionDate":"2020-03-24T11:35:04.683","tissue":"leaf"},"blastUrl":"https://blast.ncbi.nlm.nih.gov/Blast.cgi?PAGE_TYPE=BlastSearch&PROG_DEF=blastn&BLAST_SPEC=GDH_GCA_014898725.1","refseqCategory":"representative genome","releaseDate":"2020-10-20","sequencingTech":"Illumina HiSeq","submitter":"Louisiana State University"},"assemblyStats":{"contigL50":4599,"contigN50":36735,"gcCount":"201611444","gcPercent":33.0,"genomeCoverage":"104.0x","numberOfComponentSequences":5860,"numberOfContigs":53001,"numberOfOrganelles":1,"numberOfScaffolds":5860,"scaffoldL50":184,"scaffoldN50":1019676,"totalSequenceLength":"616158746","totalUngappedLength":"611140379"},"currentAccession":"GCA_014898725.1","organelleInfo":[{"description":"Mitochondrion","submitter":"Louisiana State University"}],"organism":{"infraspecificNames":{"isolate":"P BRU 00008453"},"organismName":"Jacaranda copaia","taxId":228396},"sourceDatabase":"SOURCE_DATABASE_GENBANK","wgsInfo":{"masterWgsUrl":"https://www.ncbi.nlm.nih.gov/nuccore/JACGDI000000000.1","wgsContigsUrl":"https://www.ncbi.nlm.nih.gov/Traces/wgs/JACGDI01","wgsProjectAccession":"JACGDI01"}}
{"accession":"GCA_014898755.1","assemblyInfo":{"assemblyLevel":"Scaffold","assemblyMethod":"Meraculous v. 2.2; HiRise Chicago v. June-2019","assemblyName":"HAGU_1.0","assemblyStatus":"current","assemblyType":"haploid","bioprojectAccession":"PRJNA614908","bioprojectLineage":[{"bioprojects":[{"accession":"PRJNA614908","title":"Genome assemblies for two widespread Neotropical canopy trees: Jacaranda copaia and Handroanthus guayacan (Family: Bignoniaceae)"}]}],"biosample":{"accession":"SAMN14439379","age":"not applicable","attributes":[{"name":"isolate","value":"HBG# 8421"},{"name":"geo_loc_name","value":"not collected"},{"name":"cultivar","value":"not applicable"},{"name":"ecotype","value":"not applicable"},{"name":"age","value":"not applicable"},{"name":"tissue","value":"leaf"},{"name":"specimen_voucher","value":"BISH:43029"},{"name":"dev_stage","value":"not applicable"}],"bioprojects":[{"accession":"PRJNA614908"}],"cultivar":"not applicable","description":{"organism":{"organismName":"Handroanthus guayacan","taxId":429699},"title":"Handroanthus guayacan"},"devStage":"not applicable","ecotype":"not applicable","geoLocName":"not collected","isolate":"HBG# 8421","lastUpdated":"2020-08-26T12:24:39.475","models":["Plant"],"owner":{"contacts":[{}],"name":"Louisiana State University"},"package":"Plant.1.0","publicationDate":"2020-03-24T00:00:00.000","sampleIds":[{"label":"Sample name","value":"hagu"},{"db":"SRA","value":"SRS6380540"}],"status":{"status":"live","when":"2020-03-24T11:35:04.707"},"submissionDate":"2020-03-24T11:35:04.706","tissue":"leaf"},"blastUrl":"https://blast.ncbi.nlm.nih.gov/Blast.cgi?PAGE_TYPE=BlastSearch&PROG_DEF=blastn&BLAST_SPEC=GDH_GCA_014898755.1","refseqCategory":"representative genome","releaseDate":"2020-10-20","sequencingTech":"Illumina HiSeq","submitter":"Louisiana State University"},"assemblyStats":{"contigL50":7513,"contigN50":12476,"gcCount":"110308210","gcPercent":33.0,"genomeCoverage":"129.0x","numberOfComponentSequences":3833,"numberOfContigs":70088,"numberOfOrganelles":1,"numberOfScaffolds":3833,"scaffoldL50":113,"scaffoldN50":795029,"totalSequenceLength":"339723547","totalUngappedLength":"331917464"},"currentAccession":"GCA_014898755.1","organelleInfo":[{"description":"Mitochondrion","submitter":"Louisiana State University"}],"organism":{"infraspecificNames":{"isolate":"HBG# 8421"},"organismName":"Handroanthus guayacan","taxId":429699},"sourceDatabase":"SOURCE_DATABASE_GENBANK","wgsInfo":{"masterWgsUrl":"https://www.ncbi.nlm.nih.gov/nuccore/JACFYI000000000.1","wgsContigsUrl":"https://www.ncbi.nlm.nih.gov/Traces/wgs/JACFYI01","wgsProjectAccession":"JACFYI01"}}
{"accession":"GCA_015342445.1","annotationInfo":{"name":"Annotation submitted by University of California, Davis","provider":"University of California, Davis","releaseDate":"2020-11-10","stats":{"geneCounts":{"proteinCoding":61938,"pseudogene":5905,"total":67843}}},"assemblyInfo":{"assemblyLevel":"Contig","assemblyMethod":"Canu v. 1.8","assemblyName":"DiExil","assemblyStatus":"current","assemblyType":"haploid","bioprojectAccession":"PRJNA640067","bioprojectLineage":[{"bioprojects":[{"accession":"PRJNA640067","title":"Digitaria exilis cultivar:Niatia Genome sequencing and assembly"}]}],"biosample":{"accession":"SAMN15456850","attributes":[{"name":"cultivar","value":"Niatia"},{"name":"collection_date","value":"2018-07"},{"name":"geo_loc_name","value":"Mali"},{"name":"isolation_source","value":"progenies from a single plant"},{"name":"dev_stage","value":"seedling"},{"name":"tissue","value":"seeds"},{"name":"biomaterial_provider","value":"Sara Patterson"},{"name":"growth_condt","value":"The seeds were collected from a single plant. Leaves from the four-week old seedlings were collected for DNA isolation."},{"name":"ploidy","value":"allotetraploid"}],"biomaterialProvider":"Sara Patterson","bioprojects":[{"accession":"PRJNA640067"}],"collectionDate":"2018-07","cultivar":"Niatia","description":{"comment":"Whole genome sequencing","organism":{"organismName":"Digitaria exilis","taxId":1010633},"title":"Plant sample from Digitaria exilis"},"devStage":"seedling","geoLocName":"Mali","isolationSource":"progenies from a single plant","lastUpdated":"2021-01-25T11:01:03.545","models":["Plant"],"owner":{"contacts":[{}],"name":"University of California, Davis"},"package":"Plant.1.0","publicationDate":"2020-07-31T00:00:00.000","sampleIds":[{"label":"Sample name","value":"Fonio millet, white fonio"},{"db":"SRA","value":"SRS7042467"}],"status":{"status":"live","when":"2020-07-31T00:51:05.067"},"submissionDate":"2020-07-06T11:12:08.500","tissue":"seeds"},"blastUrl":"https://blast.ncbi.nlm.nih.gov/Blast.cgi?PAGE_TYPE=BlastSearch&PROG_DEF=blastn&BLAST_SPEC=GDH_GCA_015342445.1","refseqCategory":"representative genome","releaseDate":"2020-11-10","sequencingTech":"PacBio","submitter":"University of California, Davis"},"assemblyStats":{"contigL50":126,"contigN50":1734059,"gcCount":"345910527","gcPercent":45.5,"genomeCoverage":"80.0x","numberOfComponentSequences":3329,"numberOfContigs":3329,"totalSequenceLength":"760650579","totalUngappedLength":"760650579"},"currentAccession":"GCA_015342445.1","organism":{"infraspecificNames":{"cultivar":"Niatia"},"organismName":"Digitaria exilis","taxId":1010633},"sourceDatabase":"SOURCE_DATABASE_GENBANK","wgsInfo":{"masterWgsUrl":"https://www.ncbi.nlm.nih.gov/nuccore/JACEFO000000000.1","wgsContigsUrl":"https://www.ncbi.nlm.nih.gov/Traces/wgs/JACEFO01","wgsProjectAccession":"JACEFO01"}}
{"accession":"GCA_015476445.1","assemblyInfo":{"assemblyLevel":"Scaffold","assemblyMethod":"Canu v. 1.6","assemblyName":"Crambe_hispanica_v1.1","assemblyStatus":"current","assemblyType":"haploid","bioprojectAccession":"PRJNA631330","bioprojectLineage":[{"bioprojects":[{"accession":"PRJNA631330","title":"Crambe hispanica Genome sequencing and assembly"}]}],"biosample":{"accession":"SAMN14858942","attributes":[{"name":"ecotype","value":"PI 388853"},{"name":"dev_stage","value":"Young leaf"},{"name":"geo_loc_name","value":"Portugal"},{"name":"tissue","value":"leaf"}],"bioprojects":[{"accession":"PRJNA631330"}],"description":{"comment":"Leaf tissue was harvested from 36 dark treated inbred plants (selfed for nine generations; PI 388853).","organism":{"organismName":"Crambe hispanica","taxId":70124},"title":"Crambe hispanica PI 388853 leaf tissue"},"devStage":"Young leaf","ecotype":"PI 388853","geoLocName":"Portugal","lastUpdated":"2020-05-09T00:01:36.677","models":["Plant"],"owner":{"contacts":[{}],"name":"North Carolina State University"},"package":"Plant.1.0","publicationDate":"2020-05-08T00:00:00.000","sampleIds":[{"label":"Sample name","value":"Crambe hispanica var. glabrata PI 388853"}],"status":{"status":"live","when":"2020-05-08T23:40:04.183"},"submissionDate":"2020-05-08T23:40:04.183","tissue":"leaf"},"blastUrl":"https://blast.ncbi.nlm.nih.gov/Blast.cgi?PAGE_TYPE=BlastSearch&PROG_DEF=blastn&BLAST_SPEC=GDH_GCA_015476445.1","refseqCategory":"representative genome","releaseDate":"2020-11-15","sequencingTech":"PacBio Sequel; PacBio RSII; Illumina HiSeq; Hi-C","submitter":"North Carolina State University"},"assemblyStats":{"contigL50":228232,"contigN50":303,"gcCount":"108112521","gcPercent":39.0,"genomeCoverage":"65.0x","numberOfComponentSequences":91,"numberOfContigs":2310628,"numberOfScaffolds":91,"scaffoldL50":7,"scaffoldN50":32641588,"totalSequenceLength":"488321907","totalUngappedLength":"279400888"},"currentAccession":"GCA_015476445.1","organism":{"infraspecificNames":{"ecotype":"PI 388853"},"organismName":"Crambe hispanica","taxId":70124},"sourceDatabase":"SOURCE_DATABASE_GENBANK","wgsInfo":{"masterWgsUrl":"https://www.ncbi.nlm.nih.gov/nuccore/JABFOD000000000.1","wgsContigsUrl":"https://www.ncbi.nlm.nih.gov/Traces/wgs/JABFOD01","wgsProjectAccession":"JABFOD01"}}
{"accession":"GCA_015680685.1","assemblyInfo":{"assemblyLevel":"Scaffold","assemblyMethod":"SOAPdenovo v. 1.0","assemblyName":"Gmon01","assemblyStatus":"current","assemblyType":"haploid","bioprojectAccession":"PRJNA339497","bioprojectLineage":[{"bioprojects":[{"accession":"PRJNA339497","title":"Gnetum montanum isolate:XHMMT01 Genome sequencing"}]}],"biosample":{"accession":"SAMN05607108","age":"more than 10 years old","attributes":[{"name":"ecotype","value":"China"},{"name":"age","value":"more than 10 years old"},{"name":"dev_stage","value":"normal generation"},{"name":"geo_loc_name","value":"China: natural forest in Fairylake Botanical Garden, Shenzhen"},{"name":"tissue","value":"leaf"},{"name":"isolate","value":"XHMMT01"}],"bioprojects":[{"accession":"PRJNA339497"}],"description":{"organism":{"organismName":"Gnetum montanum","taxId":3381},"title":"Plant sample from Gnetum montanum"},"devStage":"normal generation","ecotype":"China","geoLocName":"China: natural forest in Fairylake Botanical Garden, Shenzhen","isolate":"XHMMT01","lastUpdated":"2020-11-19T08:18:03.726","models":["Plant"],"owner":{"contacts":[{}],"name":"Novogene"},"package":"Plant.1.0","publicationDate":"2017-08-23T00:00:00.000","sampleIds":[{"label":"Sample name","value":"Gmon01"},{"db":"SRA","value":"SRS1644832"}],"status":{"status":"live","when":"2017-08-23T12:37:17.407"},"submissionDate":"2016-08-23T09:29:36.020","tissue":"leaf"},"blastUrl":"https://blast.ncbi.nlm.nih.gov/Blast.cgi?PAGE_TYPE=BlastSearch&PROG_DEF=blastn&BLAST_SPEC=GDH_GCA_015680685.1","refseqCategory":"representative genome","releaseDate":"2020-11-24","sequencingTech":"Illumina HiSeq","submitter":"Novogene"},"assemblyStats":{"contigL50":12471,"contigN50":45585,"gcCount":"757741242","gcPercent":37.5,"genomeCoverage":"302.0x","numberOfComponentSequences":38363,"numberOfContigs":143932,"numberOfScaffolds":38363,"scaffoldL50":1191,"scaffoldN50":495720,"totalSequenceLength":"2147717938","totalUngappedLength":"2030464888"},"currentAccession":"GCA_015680685.1","organism":{"infraspecificNames":{"ecotype":"China"},"organismName":"Gnetum montanum","taxId":3381},"sourceDatabase":"SOURCE_DATABASE_GENBANK","wgsInfo":{"masterWgsUrl":"https://www.ncbi.nlm.nih.gov/nuccore/MNCI00000000.1","wgsContigsUrl":"https://www.ncbi.nlm.nih.gov/Traces/wgs/MNCI01","wgsProjectAccession":"MNCI01"}}
{"accession":"GCA_015680905.1","annotationInfo":{"name":"Annotation submitted by Hubei University of Chinese Medicine","provider":"Hubei University of Chinese Medicine","releaseDate":"2020-12-01","stats":{"geneCounts":{"proteinCoding":40011,"total":40011}}},"assemblyInfo":{"assemblyLevel":"Chromosome","assemblyMethod":"SMARTdenovo v. Feb-2018","assemblyName":"ASM1568090v1","assemblyStatus":"current","assemblyType":"haploid","bioprojectAccession":"PRJNA662860","bioprojectLineage":[{"bioprojects":[{"accession":"PRJNA662860","title":"Coptis chinensis genome"}]}],"biosample":{"accession":"SAMN16094608","age":"3 years of seedlings","attributes":[{"name":"isolate","value":"HL-2020"},{"name":"age","value":"3 years of seedlings"},{"name":"dev_stage","value":"missing"},{"name":"geo_loc_name","value":"China:Enshi, Hubei"},{"name":"tissue","value":"leaf"}],"bioprojects":[{"accession":"PRJNA662860"}],"description":{"organism":{"organismName":"Coptis chinensis","taxId":261450},"title":"Plant sample from Coptis chinensis"},"devStage":"missing","geoLocName":"China:Enshi, Hubei","isolate":"HL-2020","lastUpdated":"2023-05-30T02:51:44.720","models":["Plant"],"owner":{"contacts":[{}],"name":"Hubei University of Chinese Medicine"},"package":"Plant.1.0","publicationDate":"2020-11-27T00:39:24.890","sampleIds":[{"label":"Sample name","value":"HL"},{"db":"SRA","value":"SRS17841463"}],"status":{"status":"live","when":"2020-11-27T00:39:24.890"},"submissionDate":"2020-09-11T08:51:57.537","tissue":"leaf"},"blastUrl":"https://blast.ncbi.nlm.nih.gov/Blast.cgi?PAGE_TYPE=BlastSearch&PROG_DEF=blastn&BLAST_SPEC=GDH_GCA_015680905.1","refseqCategory":"representative genome","releaseDate":"2020-12-01","sequencingTech":"Illumina NovaSeq; Oxford Nanopore GridION","submitter":"Hubei University of Chinese Medicine"},"assemblyStats":{"contigL50":5,"contigN50":98746328,"gcCount":"349312873","gcPercent":37.5,"genomeCoverage":"73.0x","numberOfComponentSequences":116,"numberOfContigs":116,"numberOfScaffolds":116,"scaffoldL50":5,"scaffoldN50":98746328,"totalNumberOfChromosomes":9,"totalSequenceLength":"935659790","totalUngappedLength":"935659790"},"currentAccession":"GCA_015680905.1","organism":{"infraspecificNames":{"isolate":"HL-2020"},"organismName":"Coptis chinensis","taxId":261450},"sourceDatabase":"SOURCE_DATABASE_GENBANK","wgsInfo":{"masterWgsUrl":"https://www.ncbi.nlm.nih.gov/nuccore/JADFTS000000000.1","wgsContigsUrl":"https://www.ncbi.nlm.nih.gov/Traces/wgs/JADFTS01","wgsProjectAccession":"JADFTS01"}}
{"accession":"GCA_015708375.1","assemblyInfo":{"assemblyLevel":"Contig","assemblyMethod":"SOAPdenovo v. 2","assemblyName":"ASM1570837v1","assemblyStatus":"current","assemblyType":"haploid","bioprojectAccession":"PRJNA675337","bioprojectLineage":[{"bioprojects":[{"accession":"PRJNA675337","title":"Cydonia oblonga cultivar:Quince A Genome sequencing and assembly"}]}],"biosample":{"accession":"SAMN16704925","attributes":[{"name":"cultivar","value":"Quince A"},{"name":"dev_stage","value":"Seedling"},{"name":"geo_loc_name","value":"Turkey"},{"name":"tissue","value":"Leaf"}],"cultivar":"Quince A","description":{"organism":{"organismName":"Cydonia oblonga","taxId":36610},"title":"Plant sample from Cydonia oblonga"},"devStage":"Seedling","geoLocName":"Turkey","lastUpdated":"2021-01-02T12:12:15.717","models":["Plant"],"owner":{"contacts":[{}],"name":"Necmettin Erbakan University"},"package":"Plant.1.0","publicationDate":"2020-12-02T18:38:57.753","sampleIds":[{"label":"Sample name","value":"Cydonia oblonga_QuinceA"},{"db":"SRA","value":"SRS7956270"}],"status":{"status":"live","when":"2020-12-02T18:38:57.753"},"submissionDate":"2020-11-08T10:08:04.703","tissue":"Leaf"},"blastUrl":"https://blast.ncbi.nlm.nih.gov/Blast.cgi?PAGE_TYPE=BlastSearch&PROG_DEF=blastn&BLAST_SPEC=GDH_GCA_015708375.1","refseqCategory":"representative genome","releaseDate":"2020-12-01","sequencingTech":"Illumina NovaSeq","submitter":"Necmettin Erbakan University"},"assemblyStats":{"contigL50":45410,"contigN50":2435,"gcCount":"182809028","gcPercent":37.5,"genomeCoverage":"108.0x","numberOfComponentSequences":303932,"numberOfContigs":303932,"totalSequenceLength":"488422409","totalUngappedLength":"488422409"},"currentAccession":"GCA_015708375.1","organism":{"commonName":"quince","infraspecificNames":{"cultivar":"Quince A"},"organismName":"Cydonia oblonga","taxId":36610},"sourceDatabase":"SOURCE_DATABASE_GENBANK","wgsInfo":{"masterWgsUrl":"https://www.ncbi.nlm.nih.gov/nuccore/JADOBS000000000.1","wgsContigsUrl":"https://www.ncbi.nlm.nih.gov/Traces/wgs/JADOBS01","wgsProjectAccession":"JADOBS01"}}
{"accession":"GCA_015832515.1","assemblyInfo":{"assemblyLevel":"Scaffold","assemblyMethod":"DISCOVAR v. AUG 2017; SOAPdenovo v. 2","assemblyName":"SPBU_Bret_1.0","assemblyStatus":"current","assemblyType":"haploid","bioprojectAccession":"PRJNA418376","bioprojectLineage":[{"bioprojects":[{"accession":"PRJNA418376","title":"Boechera retrofracta isolate:PC18 Genome sequencing and assembly"}]}],"biosample":{"accession":"SAMN08026719","age":"adult","attributes":[{"name":"isolate","value":"PC18"},{"name":"age","value":"adult"},{"name":"geo_loc_name","value":"USA: Panther Creek, Lemhi County, Idaho"},{"name":"tissue","value":"NA"},{"name":"biomaterial_provider","value":"Thomas Mitchell-Olds"}],"biomaterialProvider":"Thomas Mitchell-Olds","description":{"organism":{"organismName":"Boechera retrofracta","taxId":115934},"title":"Plant sample from Boechera retrofracta"},"geoLocName":"USA: Panther Creek, Lemhi County, Idaho","isolate":"PC18","lastUpdated":"2020-07-13T07:39:57.709","models":["Plant"],"owner":{"contacts":[{}],"name":"Saint-Petersburg State University"},"package":"Plant.1.0","publicationDate":"2017-11-15T00:00:00.000","sampleIds":[{"label":"Sample name","value":"Bret"}],"status":{"status":"live","when":"2017-11-15T01:46:02.497"},"submissionDate":"2017-11-15T01:46:02.496","tissue":"NA"},"blastUrl":"https://blast.ncbi.nlm.nih.gov/Blast.cgi?PAGE_TYPE=BlastSearch&PROG_DEF=blastn&BLAST_SPEC=GDH_GCA_015832515.1","refseqCategory":"representative genome","releaseDate":"2020-12-08","sequencingTech":"Illumina MiSeq; 454; Sanger","submitter":"Saint-Petersburg State University"},"assemblyStats":{"contigL50":86,"contigN50":560024,"gcCount":"74293240","gcPercent":36.0,"genomeCoverage":"350.0x","numberOfComponentSequences":37106,"numberOfContigs":39653,"numberOfScaffolds":37106,"scaffoldL50":24,"scaffoldN50":2371650,"totalSequenceLength":"216212429","totalUngappedLength":"205428567"},"currentAccession":"GCA_015832515.1","organism":{"infraspecificNames":{"isolate":"PC18"},"organismName":"Boechera retrofracta","taxId":115934},"sourceDatabase":"SOURCE_DATABASE_GENBANK","wgsInfo":{"masterWgsUrl":"https://www.ncbi.nlm.nih.gov/nuccore/JACCIV000000000.1","wgsContigsUrl":"https://www.ncbi.nlm.nih.gov/Traces/wgs/JACCIV01","wgsProjectAccession":"JACCIV01"}}
{"accession":"GCA_015844335.1","assemblyInfo":{"assemblyLevel":"Scaffold","assemblyMethod":"Flye v. 1.4.2; Racon v. 1.3.1","assemblyName":"Cs-A1013-Draft-PanAnd-1.0","assemblyStatus":"current","assemblyType":"haploid","bioprojectAccession":"PRJNA543119","bioprojectLineage":[{"bioprojects":[{"accession":"PRJNA543119","title":"PanAnd - Study of diversity and evolution across the Andropogoneae clade"}]}],"biosample":{"accession":"SAMN15970311","age":"not applicable","attributes":[{"name":"isolate","value":"1"},{"name":"cultivar","value":"not applicable"},{"name":"ecotype","value":"Kellogg PI219580"},{"name":"age","value":"not applicable"},{"name":"dev_stage","value":"not applicable"},{"name":"geo_loc_name","value":"USA: Cornell"},{"name":"tissue","value":"leaf"},{"name":"biomaterial_provider","value":"Kellogg, Danforth Center"},{"name":"collected_by","value":"Cinta Romay"},{"name":"collection_date","value":"2019-01-29"},{"name":"specimen_voucher","value":"MO:Kellogg PI 219580"}],"biomaterialProvider":"Kellogg, Danforth Center","bioprojects":[{"accession":"PRJNA543119"}],"collectedBy":"Cinta Romay","collectionDate":"2019-01-29","cultivar":"not applicable","description":{"comment":"Leaf from Buckler lab clone A1013-0002. Same clone as sample SAMN13905691","organism":{"organismName":"Chrysopogon serrulatus","taxId":330583},"title":"A1013"},"devStage":"not applicable","ecotype":"Kellogg PI219580","geoLocName":"USA: Cornell","isolate":"1","lastUpdated":"2020-10-06T00:41:41.033","models":["Plant"],"owner":{"contacts":[{}],"name":"Cornell"},"package":"Plant.1.0","publicationDate":"2020-10-06T00:41:41.033","sampleIds":[{"label":"Sample name","value":"A1013-0002_s2"},{"db":"SRA","value":"SRS7324942"}],"status":{"status":"live","when":"2020-10-06T00:41:41.033"},"submissionDate":"2020-09-02T16:55:28.127","tissue":"leaf"},"blastUrl":"https://blast.ncbi.nlm.nih.gov/Blast.cgi?PAGE_TYPE=BlastSearch&PROG_DEF=blastn&BLAST_SPEC=GDH_GCA_015844335.1","refseqCategory":"representative genome","releaseDate":"2020-12-08","sequencingTech":"Oxford Nanopore MinION; Illumina NovaSeq","submitter":"Cornell"},"assemblyStats":{"contigL50":1154,"contigN50":212358,"gcCount":"414702232","gcPercent":44.5,"genomeCoverage":"86.0x","numberOfComponentSequences":8313,"numberOfContigs":8314,"numberOfOrganelles":1,"numberOfScaffolds":8313,"scaffoldL50":1154,"scaffoldN50":212358,"totalSequenceLength":"930458658","totalUngappedLength":"930458558"},"currentAccession":"GCA_015844335.1","organelleInfo":[{"description":"Mitochondrion","submitter":"Cornell"}],"organism":{"infraspecificNames":{"ecotype":"Kellogg PI219580","isolate":"1"},"organismName":"Chrysopogon serrulatus","taxId":330583},"sourceDatabase":"SOURCE_DATABASE_GENBANK","wgsInfo":{"masterWgsUrl":"https://www.ncbi.nlm.nih.gov/nuccore/JADLZL000000000.1","wgsContigsUrl":"https://www.ncbi.nlm.nih.gov/Traces/wgs/JADLZL01","wgsProjectAccession":"JADLZL01"}}
{"accession":"GCA_015847255.1","assemblyInfo":{"assemblyLevel":"Scaffold","assemblyMethod":"Flye v. 1.4.2; Racon v. 1.3.1","assemblyName":"Hd-A1025-Draft-PanAnd-1.0","assemblyStatus":"current","assemblyType":"haploid","bioprojectAccession":"PRJNA543119","bioprojectLineage":[{"bioprojects":[{"accession":"PRJNA543119","title":"PanAnd - Study of diversity and evolution across the Andropogoneae clade"}]}],"biosample":{"accession":"SAMN15969976","age":"not applicable","attributes":[{"name":"isolate","value":"1"},{"name":"cultivar","value":"not applicable"},{"name":"ecotype","value":"Pasquet 1126"},{"name":"age","value":"not applicable"},{"name":"dev_stage","value":"not applicable"},{"name":"geo_loc_name","value":"USA: Cornell"},{"name":"tissue","value":"leaf"},{"name":"biomaterial_provider","value":"Kellogg, Danforth Center"},{"name":"collected_by","value":"Cinta Romay"},{"name":"collection_date","value":"2019-01-29"},{"name":"specimen_voucher","value":"MO:Pasquet 1126"}],"biomaterialProvider":"Kellogg, Danforth Center","bioprojects":[{"accession":"PRJNA543119"}],"collectedBy":"Cinta Romay","collectionDate":"2019-01-29","cultivar":"not applicable","description":{"comment":"Leaf from Buckler lab clone A1025-0002. Same clone as sample SAMN13905692","organism":{"organismName":"Hyparrhenia diplandra","taxId":798322},"title":"A1025"},"devStage":"not applicable","ecotype":"Pasquet 1126","geoLocName":"USA: Cornell","isolate":"1","lastUpdated":"2020-10-06T00:41:41.017","models":["Plant"],"owner":{"contacts":[{}],"name":"Cornell"},"package":"Plant.1.0","publicationDate":"2020-10-06T00:41:41.017","sampleIds":[{"label":"Sample name","value":"A1025-0002_s2"},{"db":"SRA","value":"SRS7324940"}],"status":{"status":"live","when":"2020-10-06T00:41:41.017"},"submissionDate":"2020-09-02T16:49:03.560","tissue":"leaf"},"blastUrl":"https://blast.ncbi.nlm.nih.gov/Blast.cgi?PAGE_TYPE=BlastSearch&PROG_DEF=blastn&BLAST_SPEC=GDH_GCA_015847255.1","refseqCategory":"representative genome","releaseDate":"2020-12-08","sequencingTech":"Oxford Nanopore MinION; Illumina NovaSeq","submitter":"Cornell"},"assemblyStats":{"contigL50":1799,"contigN50":294320,"gcCount":"944323327","gcPercent":45.5,"genomeCoverage":"41.0x","numberOfComponentSequences":13354,"numberOfContigs":13355,"numberOfOrganelles":1,"numberOfScaffolds":13354,"scaffoldL50":1799,"scaffoldN50":294320,"totalSequenceLength":"2072009970","totalUngappedLength":"2072009870"},"currentAccession":"GCA_015847255.1","organelleInfo":[{"description":"Mitochondrion","submitter":"Cornell"}],"organism":{"infraspecificNames":{"ecotype":"Pasquet 1126","isolate":"1"},"organismName":"Hyparrhenia diplandra","taxId":798322},"sourceDatabase":"SOURCE_DATABASE_GENBANK","wgsInfo":{"masterWgsUrl":"https://www.ncbi.nlm.nih.gov/nuccore/JADLZK000000000.1","wgsContigsUrl":"https://www.ncbi.nlm.nih.gov/Traces/wgs/JADLZK01","wgsProjectAccession":"JADLZK01"}}
{"accession":"GCA_016097485.1","assemblyInfo":{"assemblyLevel":"Chromosome","assemblyMethod":"Canu v. 2","assemblyName":"ASM1609748v1","assemblyStatus":"current","assemblyType":"haploid","bioprojectAccession":"PRJNA509734","bioprojectLineage":[{"bioprojects":[{"accession":"PRJNA509734","title":"Eucalyptus genome project"}]}],"biosample":{"accession":"SAMN16414709","attributes":[{"name":"isolate","value":"CCA1506"},{"name":"dev_stage","value":"tree"},{"name":"geo_loc_name","value":"Australia"},{"name":"tissue","value":"leaf"}],"description":{"organism":{"organismName":"Eucalyptus sideroxylon x Eucalyptus melliodora","taxId":2660567},"title":"Plant sample from Eucalyptus sideroxylon x Eucalyptus melliodora"},"devStage":"tree","geoLocName":"Australia","isolate":"CCA1506","lastUpdated":"2020-10-13T20:41:16.660","models":["Plant"],"owner":{"contacts":[{}],"name":"Australian National University"},"package":"Plant.1.0","publicationDate":"2020-10-12T00:00:00.000","sampleIds":[{"label":"Sample name","value":"E_melliodora_x_sideroxylon"},{"db":"SRA","value":"SRS7516654"}],"status":{"status":"live","when":"2020-10-12T12:54:06.950"},"submissionDate":"2020-10-10T20:41:04.467","tissue":"leaf"},"blastUrl":"https://blast.ncbi.nlm.nih.gov/Blast.cgi?PAGE_TYPE=BlastSearch&PROG_DEF=blastn&BLAST_SPEC=GDH_GCA_016097485.1","refseqCategory":"representative genome","releaseDate":"2020-12-17","sequencingTech":"Oxford Nanopore MinION","submitter":"Australian National University"},"assemblyStats":{"contigL50":29,"contigN50":6217054,"gcCount":"237124460","gcPercent":39.5,"genomeCoverage":"64.0x","numberOfComponentSequences":25,"numberOfContigs":281,"numberOfOrganelles":1,"numberOfScaffolds":25,"scaffoldL50":5,"scaffoldN50":57046409,"totalNumberOfChromosomes":11,"totalSequenceLength":"603574748","totalUngappedLength":"603549148"},"currentAccession":"GCA_016097485.1","organelleInfo":[{"description":"Chloroplast","submitter":"Australian National University","totalSeqLength":"163549"}],"organism":{"infraspecificNames":{"isolate":"CCA1506"},"organismName":"Eucalyptus sideroxylon x Eucalyptus melliodora","taxId":2660567},"sourceDatabase":"SOURCE_DATABASE_GENBANK","wgsInfo":{"masterWgsUrl":"https://www.ncbi.nlm.nih.gov/nuccore/JADPVR000000000.1","wgsContigsUrl":"https://www.ncbi.nlm.nih.gov/Traces/wgs/JADPVR01","wgsProjectAccession":"JADPVR01"}}
{"accession":"GCA_016097545.1","assemblyInfo":{"assemblyLevel":"Chromosome","assemblyMethod":"Canu v. 2","assemblyName":"ASM1609754v1","assemblyStatus":"current","assemblyType":"haploid","bioprojectAccession":"PRJNA509734","bioprojectLineage":[{"bioprojects":[{"accession":"PRJNA509734","title":"Eucalyptus genome project"}]}],"biosample":{"accession":"SAMN16414708","attributes":[{"name":"isolate","value":"CCA1033"},{"name":"dev_stage","value":"tree"},{"name":"geo_loc_name","value":"Australia"},{"name":"tissue","value":"leaf"}],"description":{"organism":{"organismName":"Eucalyptus victrix","taxId":1230916},"title":"Plant sample from Eucalyptus victrix"},"devStage":"tree","geoLocName":"Australia","isolate":"CCA1033","lastUpdated":"2020-10-13T20:41:16.473","models":["Plant"],"owner":{"contacts":[{}],"name":"Australian National University"},"package":"Plant.1.0","publicationDate":"2020-10-10T00:00:00.000","sampleIds":[{"label":"Sample name","value":"E_victrix"},{"db":"SRA","value":"SRS7516653"}],"status":{"status":"live","when":"2020-10-10T20:41:04.451"},"submissionDate":"2020-10-10T20:41:04.450","tissue":"leaf"},"blastUrl":"https://blast.ncbi.nlm.nih.gov/Blast.cgi?PAGE_TYPE=BlastSearch&PROG_DEF=blastn&BLAST_SPEC=GDH_GCA_016097545.1","refseqCategory":"representative genome","releaseDate":"2020-12-17","sequencingTech":"Oxford Nanopore MinION","submitter":"Australian National University"},"assemblyStats":{"contigL50":15,"contigN50":11095616,"gcCount":"218406213","gcPercent":39.0,"genomeCoverage":"51.0x","numberOfComponentSequences":19,"numberOfContigs":120,"numberOfOrganelles":1,"numberOfScaffolds":19,"scaffoldL50":5,"scaffoldN50":53188080,"totalNumberOfChromosomes":11,"totalSequenceLength":"557158857","totalUngappedLength":"557148757"},"currentAccession":"GCA_016097545.1","organelleInfo":[{"description":"Chloroplast","submitter":"Australian National University","totalSeqLength":"160044"}],"organism":{"infraspecificNames":{"isolate":"CCA1033"},"organismName":"Eucalyptus victrix","taxId":1230916},"sourceDatabase":"SOURCE_DATABASE_GENBANK","wgsInfo":{"masterWgsUrl":"https://www.ncbi.nlm.nih.gov/nuccore/JADPVS000000000.1","wgsContigsUrl":"https://www.ncbi.nlm.nih.gov/Traces/wgs/JADPVS01","wgsProjectAccession":"JADPVS01"}}
{"accession":"GCA_016097595.1","assemblyInfo":{"assemblyLevel":"Chromosome","assemblyMethod":"Canu v. 2","assemblyName":"ASM1609759v1","assemblyStatus":"current","assemblyType":"haploid","bioprojectAccession":"PRJNA509734","bioprojectLineage":[{"bioprojects":[{"accession":"PRJNA509734","title":"Eucalyptus genome project"}]}],"biosample":{"accession":"SAMN16414706","attributes":[{"name":"isolate","value":"CCA0845"},{"name":"dev_stage","value":"tree"},{"name":"geo_loc_name","value":"Australia"},{"name":"tissue","value":"leaf"}],"description":{"organism":{"organismName":"Eucalyptus pumila","taxId":452574},"title":"Plant sample from Eucalyptus pumila"},"devStage":"tree","geoLocName":"Australia","isolate":"CCA0845","lastUpdated":"2020-10-13T20:41:18.083","models":["Plant"],"owner":{"contacts":[{}],"name":"Australian National University"},"package":"Plant.1.0","publicationDate":"2020-10-10T00:00:00.000","sampleIds":[{"label":"Sample name","value":"E_pumila"},{"db":"SRA","value":"SRS7516662"}],"status":{"status":"live","when":"2020-10-10T20:41:04.417"},"submissionDate":"2020-10-10T20:41:04.417","tissue":"leaf"},"blastUrl":"https://blast.ncbi.nlm.nih.gov/Blast.cgi?PAGE_TYPE=BlastSearch&PROG_DEF=blastn&BLAST_SPEC=GDH_GCA_016097595.1","refseqCategory":"representative genome","releaseDate":"2020-12-17","sequencingTech":"Oxford Nanopore MinION","submitter":"Australian National University"},"assemblyStats":{"contigL50":53,"contigN50":2492893,"gcCount":"208530845","gcPercent":39.5,"genomeCoverage":"41.0x","numberOfComponentSequences":28,"numberOfContigs":473,"numberOfOrganelles":1,"numberOfScaffolds":28,"scaffoldL50":5,"scaffoldN50":48188170,"totalNumberOfChromosomes":11,"totalSequenceLength":"529752966","totalUngappedLength":"529708466"},"currentAccession":"GCA_016097595.1","organelleInfo":[{"description":"Chloroplast","submitter":"Australian National University","totalSeqLength":"162564"}],"organism":{"infraspecificNames":{"isolate":"CCA0845"},"organismName":"Eucalyptus pumila","taxId":452574},"sourceDatabase":"SOURCE_DATABASE_GENBANK","wgsInfo":{"masterWgsUrl":"https://www.ncbi.nlm.nih.gov/nuccore/JADPVT000000000.1","wgsContigsUrl":"https://www.ncbi.nlm.nih.gov/Traces/wgs/JADPVT01","wgsProjectAccession":"JADPVT01"}}
{"accession":"GCA_016097605.1","assemblyInfo":{"assemblyLevel":"Chromosome","assemblyMethod":"Canu v. 2","assemblyName":"ASM1609760v1","assemblyStatus":"current","assemblyType":"haploid","bioprojectAccession":"PRJNA509734","bioprojectLineage":[{"bioprojects":[{"accession":"PRJNA509734","title":"Eucalyptus genome project"}]}],"biosample":{"accession":"SAMN16414701","attributes":[{"name":"isolate","value":"CCA5924"},{"name":"dev_stage","value":"tree"},{"name":"geo_loc_name","value":"Australia"},{"name":"tissue","value":"leaf"}],"description":{"organism":{"organismName":"Eucalyptus guilfoylei","taxId":183827},"title":"Plant sample from Eucalyptus guilfoylei"},"devStage":"tree","geoLocName":"Australia","isolate":"CCA5924","lastUpdated":"2020-10-13T20:41:17.257","models":["Plant"],"owner":{"contacts":[{}],"name":"Australian National University"},"package":"Plant.1.0","publicationDate":"2020-10-10T00:00:00.000","sampleIds":[{"label":"Sample name","value":"E_guilfoylei"},{"db":"SRA","value":"SRS7516657"}],"status":{"status":"live","when":"2020-10-10T20:41:04.323"},"submissionDate":"2020-10-10T20:41:04.323","tissue":"leaf"},"blastUrl":"https://blast.ncbi.nlm.nih.gov/Blast.cgi?PAGE_TYPE=BlastSearch&PROG_DEF=blastn&BLAST_SPEC=GDH_GCA_016097605.1","refseqCategory":"representative genome","releaseDate":"2020-12-17","sequencingTech":"Oxford Nanopore MinION","submitter":"Australian National University"},"assemblyStats":{"contigL50":31,"contigN50":4251439,"gcCount":"186614280","gcPercent":39.5,"genomeCoverage":"45.0x","numberOfComponentSequences":13,"numberOfContigs":209,"numberOfOrganelles":1,"numberOfScaffolds":13,"scaffoldL50":5,"scaffoldN50":44608757,"totalNumberOfChromosomes":11,"totalSequenceLength":"472356222","totalUngappedLength":"472336622"},"currentAccession":"GCA_016097605.1","organelleInfo":[{"description":"Chloroplast","submitter":"Australian National University","totalSeqLength":"160515"}],"organism":{"infraspecificNames":{"isolate":"CCA5924"},"organismName":"Eucalyptus guilfoylei","taxId":183827},"sourceDatabase":"SOURCE_DATABASE_GENBANK","wgsInfo":{"masterWgsUrl":"https://www.ncbi.nlm.nih.gov/nuccore/JADPVU000000000.1","wgsContigsUrl":"https://www.ncbi.nlm.nih.gov/Traces/wgs/JADPVU01","wgsProjectAccession":"JADPVU01"}}
{"accession":"GCA_016097615.1","assemblyInfo":{"assemblyLevel":"Chromosome","assemblyMethod":"Canu v. 2","assemblyName":"ASM1609761v1","assemblyStatus":"current","assemblyType":"haploid","bioprojectAccession":"PRJNA509734","bioprojectLineage":[{"bioprojects":[{"accession":"PRJNA509734","title":"Eucalyptus genome project"}]}],"biosample":{"accession":"SAMN16414699","attributes":[{"name":"isolate","value":"CCA0689"},{"name":"dev_stage","value":"tree"},{"name":"geo_loc_name","value":"Australia"},{"name":"tissue","value":"leaf"}],"description":{"organism":{"organismName":"Eucalyptus dawsonii","taxId":1711249},"title":"Plant sample from Eucalyptus dawsonii"},"devStage":"tree","geoLocName":"Australia","isolate":"CCA0689","lastUpdated":"2020-10-13T20:41:16.880","models":["Plant"],"owner":{"contacts":[{}],"name":"Australian National University"},"package":"Plant.1.0","publicationDate":"2020-10-10T00:00:00.000","sampleIds":[{"label":"Sample name","value":"E_dawsonii"},{"db":"SRA","value":"SRS7516655"}],"status":{"status":"live","when":"2020-10-10T20:41:04.290"},"submissionDate":"2020-10-10T20:41:04.290","tissue":"leaf"},"blastUrl":"https://blast.ncbi.nlm.nih.gov/Blast.cgi?PAGE_TYPE=BlastSearch&PROG_DEF=blastn&BLAST_SPEC=GDH_GCA_016097615.1","refseqCategory":"representative genome","releaseDate":"2020-12-17","sequencingTech":"Oxford Nanopore MinION","submitter":"Australian National University"},"assemblyStats":{"contigL50":184,"contigN50":985618,"gcCount":"277435031","gcPercent":39.5,"genomeCoverage":"31.0x","numberOfComponentSequences":219,"numberOfContigs":1342,"numberOfOrganelles":1,"numberOfScaffolds":219,"scaffoldL50":5,"scaffoldN50":67728552,"totalNumberOfChromosomes":11,"totalSequenceLength":"706900568","totalUngappedLength":"706788268"},"currentAccession":"GCA_016097615.1","organelleInfo":[{"description":"Chloroplast","submitter":"Australian National University","totalSeqLength":"160344"}],"organism":{"infraspecificNames":{"isolate":"CCA0689"},"organismName":"Eucalyptus dawsonii","taxId":1711249},"sourceDatabase":"SOURCE_DATABASE_GENBANK","wgsInfo":{"masterWgsUrl":"https://www.ncbi.nlm.nih.gov/nuccore/JADPVV000000000.1","wgsContigsUrl":"https://www.ncbi.nlm.nih.gov/Traces/wgs/JADPVV01","wgsProjectAccession":"JADPVV01"}}
{"accession":"GCA_016403345.1","assemblyInfo":{"assemblyLevel":"Chromosome","assemblyMethod":"wtdbg2 v. 2.2","assemblyName":"ASM1640334v1","assemblyStatus":"current","assemblyType":"haploid","bioprojectAccession":"PRJNA655406","bioprojectLineage":[{"bioprojects":[{"accession":"PRJNA655406","title":"Samples used for pooled RNAseq and gene predection Samples used for genome sequencing (short reads),Nanopore sequencing, Hi-C"}]}],"biosample":{"accession":"SAMN15734705","age":"7","attributes":[{"name":"isolate","value":"R026"},{"name":"ecotype","value":"not collected"},{"name":"age","value":"7"},{"name":"dev_stage","value":"leaf-expansion stage"},{"name":"geo_loc_name","value":"China: Beijing"},{"name":"tissue","value":"leaf"},{"name":"isolation_source","value":"missing"},{"name":"orgmod_note","value":"wild hazelnut species"},{"name":"cultivar","value":"not applicable"}],"bioprojects":[{"accession":"PRJNA655406"}],"cultivar":"not applicable","description":{"organism":{"organismName":"Corylus heterophylla","taxId":80754},"title":"Samples used for genome sequencing (short reads),Nanopore sequencing, Hi-C"},"devStage":"leaf-expansion stage","ecotype":"not collected","geoLocName":"China: Beijing","isolate":"R026","isolationSource":"missing","lastUpdated":"2021-04-08T15:05:24.999","models":["Plant"],"owner":{"contacts":[{}],"name":"Chinese Academy of Forestry"},"package":"Plant.1.0","publicationDate":"2020-11-15T00:00:00.000","sampleIds":[{"label":"Sample name","value":"TL1"},{"db":"SRA","value":"SRS7207874"}],"status":{"status":"live","when":"2020-11-15T07:13:02.460"},"submissionDate":"2020-08-05T08:31:04.943","tissue":"leaf"},"blastUrl":"https://blast.ncbi.nlm.nih.gov/Blast.cgi?PAGE_TYPE=BlastSearch&PROG_DEF=blastn&BLAST_SPEC=GDH_GCA_016403345.1","refseqCategory":"representative genome","releaseDate":"2020-12-28","sequencingTech":"Oxford Nanopore MinION","submitter":"Chinese Academy of Forestry"},"assemblyStats":{"contigL50":48,"contigN50":2068510,"gcCount":"132862155","gcPercent":36.0,"genomeCoverage":"101.0x","numberOfComponentSequences":951,"numberOfContigs":1329,"numberOfScaffolds":951,"scaffoldL50":5,"scaffoldN50":31328411,"totalNumberOfChromosomes":11,"totalSequenceLength":"370750808","totalUngappedLength":"370713080"},"currentAccession":"GCA_016403345.1","organism":{"infraspecificNames":{"isolate":"R026"},"organismName":"Corylus heterophylla","taxId":80754},"sourceDatabase":"SOURCE_DATABASE_GENBANK","wgsInfo":{"masterWgsUrl":"https://www.ncbi.nlm.nih.gov/nuccore/JADOBO000000000.1","wgsContigsUrl":"https://www.ncbi.nlm.nih.gov/Traces/wgs/JADOBO01","wgsProjectAccession":"JADOBO01"}}
{"accession":"GCA_016432835.1","assemblyInfo":{"assemblyLevel":"Chromosome","assemblyMethod":"Canu v. 1.4","assemblyName":"Bnig_sang_1.1","assemblyStatus":"current","assemblyType":"haploid","bioprojectAccession":"PRJNA642332","bioprojectLineage":[{"bioprojects":[{"accession":"PRJNA642332","title":"Brassica nigra cultivar:Sangam Genome sequencing and assembly"}]}],"biosample":{"accession":"SAMN05210941","age":"young plant of 20 days","attributes":[{"name":"cultivar","value":"Sangam"},{"name":"age","value":"young plant of 20 days"},{"name":"geo_loc_name","value":"India: Delhi"},{"name":"tissue","value":"young leaves and inflorescence"},{"name":"sample_type","value":"plant leaf and inflorescence"}],"cultivar":"Sangam","description":{"comment":"Brassica nigra is the B genome species of U triangle. This is the progenitor of Indian oilseed mustard (Brassica juncea). This is studied mainly to identify agronomicaly important traits like disease resistance, glucosenolates and oil related genes.","organism":{"organismName":"Brassica nigra","taxId":3710},"title":"Plant sample from Brassica nigra"},"geoLocName":"India: Delhi","lastUpdated":"2020-12-04T10:13:02.231","models":["Plant"],"owner":{"contacts":[{}],"name":"CGMCP"},"package":"Plant.1.0","publicationDate":"2016-10-01T00:00:00.000","sampleIds":[{"label":"Sample name","value":"Brassica nigra cv sangam"},{"db":"SRA","value":"SRS1519618"}],"status":{"status":"live","when":"2016-10-01T06:45:00.280"},"submissionDate":"2016-06-07T00:53:02.910","tissue":"young leaves and inflorescence"},"blastUrl":"https://blast.ncbi.nlm.nih.gov/Blast.cgi?PAGE_TYPE=BlastSearch&PROG_DEF=blastn&BLAST_SPEC=GDH_GCA_016432835.1","refseqCategory":"representative genome","releaseDate":"2021-01-06","sequencingTech":"Oxford Nanopore MinION","submitter":"CGMCP"},"assemblyStats":{"contigL50":88,"contigN50":1342348,"gcCount":"197162063","gcPercent":38.0,"genomeCoverage":"100.0x","numberOfComponentSequences":1054,"numberOfContigs":1787,"numberOfScaffolds":1054,"scaffoldL50":4,"scaffoldN50":63896057,"totalNumberOfChromosomes":8,"totalSequenceLength":"534239455","totalUngappedLength":"517852554"},"currentAccession":"GCA_016432835.1","organism":{"commonName":"black mustard","infraspecificNames":{"cultivar":"Sangam"},"organismName":"Brassica nigra","taxId":3710},"sourceDatabase":"SOURCE_DATABASE_GENBANK","wgsInfo":{"masterWgsUrl":"https://www.ncbi.nlm.nih.gov/nuccore/JAEACV000000000.1","wgsContigsUrl":"https://www.ncbi.nlm.nih.gov/Traces/wgs/JAEACV01","wgsProjectAccession":"JAEACV01"}}
{"accession":"GCA_016618105.1","assemblyInfo":{"assemblyLevel":"Chromosome","assemblyMethod":"SMARTdenovo v. MAY-2020","assemblyName":"ASM1661810v1","assemblyStatus":"current","assemblyType":"haploid","bioprojectAccession":"PRJNA597621","bioprojectLineage":[{"bioprojects":[{"accession":"PRJNA597621","title":"Dendrobium huoshanense isolate:K2B Genome sequencing and assembly"}]}],"biosample":{"accession":"SAMN15589911","age":"1 year","attributes":[{"name":"isolate","value":"K2B"},{"name":"age","value":"1 year"},{"name":"geo_loc_name","value":"China:Huoshan County"},{"name":"tissue","value":"leaf"}],"bioprojects":[{"accession":"PRJNA597621"}],"description":{"organism":{"organismName":"Dendrobium huoshanense","taxId":154293},"title":"Plant sample from Dendrobium huoshanense"},"geoLocName":"China:Huoshan County","isolate":"K2B","lastUpdated":"2021-01-14T12:38:40.500","models":["Plant"],"owner":{"contacts":[{}],"name":"BGI"},"package":"Plant.1.0","publicationDate":"2021-01-14T12:38:40.500","sampleIds":[{"label":"Sample name","value":"K2B"}],"status":{"status":"live","when":"2021-01-14T12:38:40.500"},"submissionDate":"2020-07-21T04:08:04.813","tissue":"leaf"},"blastUrl":"https://blast.ncbi.nlm.nih.gov/Blast.cgi?PAGE_TYPE=BlastSearch&PROG_DEF=blastn&BLAST_SPEC=GDH_GCA_016618105.1","refseqCategory":"representative genome","releaseDate":"2021-01-19","sequencingTech":"PacBio Sequel; Illumina","submitter":"BGI"},"assemblyStats":{"contigL50":682,"contigN50":598000,"gcCount":"458257718","gcPercent":35.5,"genomeCoverage":"108.0x","numberOfComponentSequences":2256,"numberOfContigs":5419,"numberOfScaffolds":2256,"scaffoldL50":8,"scaffoldN50":71787458,"totalNumberOfChromosomes":19,"totalSequenceLength":"1284285095","totalUngappedLength":"1282704979"},"currentAccession":"GCA_016618105.1","organism":{"infraspecificNames":{"isolate":"K2B"},"organismName":"Dendrobium huoshanense","taxId":154293},"sourceDatabase":"SOURCE_DATABASE_GENBANK","wgsInfo":{"masterWgsUrl":"https://www.ncbi.nlm.nih.gov/nuccore/JADPUM000000000.1","wgsContigsUrl":"https://www.ncbi.nlm.nih.gov/Traces/wgs/JADPUM01","wgsProjectAccession":"JADPUM01"}}
{"accession":"GCA_016647705.1","assemblyInfo":{"assemblyLevel":"Chromosome","assemblyMethod":"FALCON v. 0.7; Quiver v. 5.0.1; Pilon v. 1.18; SAMTOOLS v. 1.3","assemblyName":"ASM1664770v1","assemblyStatus":"current","assemblyType":"haploid","bioprojectAccession":"PRJNA599775","bioprojectLineage":[{"bioprojects":[{"accession":"PRJNA599775","title":"Eucommia ulmoides Genome sequencing and assembly"}]}],"biosample":{"accession":"SAMN13827018","attributes":[{"name":"cultivar","value":"Weixian"},{"name":"dev_stage","value":"young"},{"name":"geo_loc_name","value":"China: Weixian, Hebei"},{"name":"tissue","value":"leaf"}],"bioprojects":[{"accession":"PRJNA599775"}],"cultivar":"Weixian","description":{"organism":{"organismName":"Eucommia ulmoides","taxId":4392},"title":"Plant sample from Eucommia ulmoides"},"devStage":"young","geoLocName":"China: Weixian, Hebei","lastUpdated":"2021-01-05T16:32:39.145","models":["Plant"],"owner":{"contacts":[{}],"name":"Beijing Forestry University"},"package":"Plant.1.0","publicationDate":"2020-11-17T00:00:00.000","sampleIds":[{"label":"Sample name","value":"Eucommia haploid"},{"db":"SRA","value":"SRS5983210"}],"status":{"status":"live","when":"2020-11-17T08:16:02.886"},"submissionDate":"2020-01-11T10:32:04.446","tissue":"leaf"},"blastUrl":"https://blast.ncbi.nlm.nih.gov/Blast.cgi?PAGE_TYPE=BlastSearch&PROG_DEF=blastn&BLAST_SPEC=GDH_GCA_016647705.1","refseqCategory":"representative genome","releaseDate":"2021-01-19","sequencingTech":"Illumina; PacBio Sequel; Hi-C","submitter":"Beijing Forestry University"},"assemblyStats":{"contigL50":27,"contigN50":11154758,"gcCount":"333359119","gcPercent":35.0,"genomeCoverage":"364.4x","numberOfComponentSequences":501,"numberOfContigs":629,"numberOfScaffolds":501,"scaffoldL50":8,"scaffoldN50":53150112,"totalNumberOfChromosomes":17,"totalSequenceLength":"947850454","totalUngappedLength":"947837654"},"currentAccession":"GCA_016647705.1","organism":{"infraspecificNames":{"cultivar":"Weixian"},"organismName":"Eucommia ulmoides","taxId":4392},"sourceDatabase":"SOURCE_DATABASE_GENBANK","wgsInfo":{"masterWgsUrl":"https://www.ncbi.nlm.nih.gov/nuccore/JAENRU000000000.1","wgsContigsUrl":"https://www.ncbi.nlm.nih.gov/Traces/wgs/JAENRU01","wgsProjectAccession":"JAENRU01"}}
{"accession":"GCA_016760335.1","assemblyInfo":{"assemblyLevel":"Chromosome","assemblyMethod":"FALCON-Unzip v. 0.4","assemblyName":"NIFOS_GasEla_1.0","assemblyStatus":"current","assemblyType":"haploid","bioprojectAccession":"PRJNA632604","bioprojectLineage":[{"bioprojects":[{"accession":"PRJNA632604","title":"Gastrodia elata isolate:EJP_2020-GE1012 Genome sequencing and assembly"}]}],"biosample":{"accession":"SAMN15097981","age":"2-years-old","attributes":[{"name":"isolate","value":"EJP_2020-GE1012"},{"name":"age","value":"2-years-old"},{"name":"geo_loc_name","value":"South Korea"},{"name":"tissue","value":"Leaf"}],"bioprojects":[{"accession":"PRJNA632604"}],"description":{"organism":{"organismName":"Gastrodia elata","taxId":91201},"title":"G.elata"},"geoLocName":"South Korea","isolate":"EJP_2020-GE1012","lastUpdated":"2020-07-24T13:23:59.472","models":["Plant"],"owner":{"contacts":[{}],"name":"National Institute of Forest Science, South Korea"},"package":"Plant.1.0","publicationDate":"2020-07-21T00:00:00.000","sampleIds":[{"label":"Sample name","value":"G.elata"},{"db":"SRA","value":"SRS7039715"}],"status":{"status":"live","when":"2020-07-21T00:38:26.133"},"submissionDate":"2020-06-04T04:22:04.640","tissue":"Leaf"},"blastUrl":"https://blast.ncbi.nlm.nih.gov/Blast.cgi?PAGE_TYPE=BlastSearch&PROG_DEF=blastn&BLAST_SPEC=GDH_GCA_016760335.1","refseqCategory":"representative genome","releaseDate":"2021-01-28","sequencingTech":"PacBio Sequel","submitter":"National Institute of Forest Science, South Korea"},"assemblyStats":{"contigL50":34,"contigN50":9157976,"gcCount":"358460502","gcPercent":34.5,"genomeCoverage":"95.0x","numberOfComponentSequences":514,"numberOfContigs":656,"numberOfScaffolds":514,"scaffoldL50":7,"scaffoldN50":50595616,"totalNumberOfChromosomes":18,"totalSequenceLength":"1046143939","totalUngappedLength":"1046129739"},"currentAccession":"GCA_016760335.1","organism":{"infraspecificNames":{"isolate":"EJP_2020-GE1012"},"organismName":"Gastrodia elata","taxId":91201},"sourceDatabase":"SOURCE_DATABASE_GENBANK","wgsInfo":{"masterWgsUrl":"https://www.ncbi.nlm.nih.gov/nuccore/JACERR000000000.1","wgsContigsUrl":"https://www.ncbi.nlm.nih.gov/Traces/wgs/JACERR01","wgsProjectAccession":"JACERR01"}}
{"accession":"GCA_016801395.1","assemblyInfo":{"assemblyLevel":"Chromosome","assemblyMethod":"WTDBG v. OCT-2018; CANU v. OCT-2018; LACHESIS v. NOV-2018","assemblyName":"O1","assemblyStatus":"current","assemblyType":"haploid","bioprojectAccession":"PRJNA552650","bioprojectLineage":[{"bioprojects":[{"accession":"PRJNA552650","title":"Leptodermis oblonga Genome sequencing and assembly"}]}],"biosample":{"accession":"SAMN12214982","attributes":[{"name":"isolate","value":"Rui-Jiang Wang 3514"},{"name":"ecotype","value":"Beijing"},{"name":"dev_stage","value":"young"},{"name":"geo_loc_name","value":"China: Beijing"},{"name":"tissue","value":"leaf"}],"description":{"comment":"The species is characterized by lanceolate and papery leaf blades, bracteoles longer than calyx at anthesis, calyx lobe apex triangular, 5-lobed stigma, and pollen grains with three colpi.","organism":{"organismName":"Leptodermis oblonga","taxId":1616479},"title":"Plant sample from Leptodermis oblonga O1"},"devStage":"young","ecotype":"Beijing","geoLocName":"China: Beijing","isolate":"Rui-Jiang Wang 3514","lastUpdated":"2020-07-04T00:50:24.367","models":["Plant"],"owner":{"contacts":[{}],"name":"Chinese Academy of Sciences"},"package":"Plant.1.0","publicationDate":"2020-07-04T00:50:24.367","sampleIds":[{"label":"Sample name","value":"Leptodermis oblonga"},{"db":"SRA","value":"SRS5074586"}],"status":{"status":"live","when":"2020-07-04T00:50:24.367"},"submissionDate":"2019-07-04T00:40:09.883","tissue":"leaf"},"blastUrl":"https://blast.ncbi.nlm.nih.gov/Blast.cgi?PAGE_TYPE=BlastSearch&PROG_DEF=blastn&BLAST_SPEC=GDH_GCA_016801395.1","refseqCategory":"representative genome","releaseDate":"2021-02-04","sequencingTech":"PacBio RSII; Illumina","submitter":"Chinese Academy of Sciences"},"assemblyStats":{"contigL50":83,"contigN50":1477356,"gcCount":"179488627","gcPercent":36.0,"genomeCoverage":"100.0x","numberOfComponentSequences":607,"numberOfContigs":1141,"numberOfScaffolds":607,"scaffoldL50":6,"scaffoldN50":42511350,"totalNumberOfChromosomes":11,"totalSequenceLength":"497295157","totalUngappedLength":"497241757"},"currentAccession":"GCA_016801395.1","organism":{"infraspecificNames":{"ecotype":"Beijing","isolate":"Rui-Jiang Wang 3514"},"organismName":"Leptodermis oblonga","taxId":1616479},"sourceDatabase":"SOURCE_DATABASE_GENBANK","wgsInfo":{"masterWgsUrl":"https://www.ncbi.nlm.nih.gov/nuccore/VMRK00000000.1","wgsContigsUrl":"https://www.ncbi.nlm.nih.gov/Traces/wgs/VMRK01","wgsProjectAccession":"VMRK01"}}
{"accession":"GCA_016859785.1","assemblyInfo":{"assemblyLevel":"Scaffold","assemblyMethod":"SOAPdenovo v. 2-rev223; SSPACE v. 2.0; GapCloser v. 1.10; TruSPAdes v. 3.6.2; GMcloser v. 1.2","assemblyName":"MUN_r1.11","assemblyStatus":"current","assemblyType":"haploid","bioprojectAccession":"PRJDB5374","bioprojectLineage":[{"bioprojects":[{"accession":"PRJDB5374","title":"Whole-genome sequencing data of Macrotyloma uniflorum"}]}],"biosample":{"accession":"SAMD00069276","attributes":[{"name":"sample_name","value":"Genome-HPK4"},{"name":"collection_date","value":"2015"},{"name":"cultivar","value":"HPK4"},{"name":"env_broad_scale","value":"missing"},{"name":"env_local_scale","value":"missing"},{"name":"env_medium","value":"missing"},{"name":"estimated_size","value":"390 Mb"},{"name":"geo_loc_name","value":"India: Palampur"},{"name":"isol_growth_condt","value":"missing"},{"name":"lat_lon","value":"missing"},{"name":"num_replicons","value":"missing"},{"name":"ploidy","value":"diploid"},{"name":"project_name","value":"Whole-genome sequencing of Macrotyloma uniflorum"},{"name":"propagation","value":"missing"},{"name":"ref_biomaterial","value":"missing"}],"bioprojects":[{"accession":"PRJDB5374"}],"collectionDate":"2015","cultivar":"HPK4","description":{"comment":"Keywords: GSC:MIxS;MIGS:6.0","organism":{"organismName":"Macrotyloma uniflorum","taxId":271171},"title":"Macrotyloma uniflorum Genome"},"geoLocName":"India: Palampur","lastUpdated":"2022-04-05T04:38:14.000","latLon":"missing","models":["MIGS.eu"],"owner":{"name":"Kazusa DNA Research Institute"},"package":"MIGS.eu.6.0","projectName":"Whole-genome sequencing of Macrotyloma uniflorum","publicationDate":"2021-01-20T00:00:00.000","sampleName":"Genome-HPK4","status":{"status":"live","when":"2021-01-21T01:00:43.750"},"submissionDate":"2021-01-20T08:08:52.730"},"blastUrl":"https://blast.ncbi.nlm.nih.gov/Blast.cgi?PAGE_TYPE=BlastSearch&PROG_DEF=blastn&BLAST_SPEC=GDH_GCA_016859785.1","refseqCategory":"representative genome","releaseDate":"2021-01-19","sequencingTech":"Illumina HiSeq2000; Illumina MiSeq","submitter":"Kazusa DNA Research Institute"},"assemblyStats":{"contigL50":280,"contigN50":266477,"gcCount":"88337784","gcPercent":31.0,"genomeCoverage":"429.0x","numberOfComponentSequences":3497,"numberOfContigs":9483,"numberOfScaffolds":3497,"scaffoldL50":26,"scaffoldN50":2818555,"totalSequenceLength":"294688765","totalUngappedLength":"286843547"},"currentAccession":"GCA_016859785.1","organism":{"commonName":"horse gram","infraspecificNames":{"cultivar":"HPK4"},"organismName":"Macrotyloma uniflorum","taxId":271171},"sourceDatabase":"SOURCE_DATABASE_GENBANK","wgsInfo":{"masterWgsUrl":"https://www.ncbi.nlm.nih.gov/nuccore/BDMB00000000.1","wgsContigsUrl":"https://www.ncbi.nlm.nih.gov/Traces/wgs/BDMB01","wgsProjectAccession":"BDMB01"}}
{"accession":"GCA_017139565.1","assemblyInfo":{"assemblyLevel":"Chromosome","assemblyMethod":"FALCON v. 1.0+git.6bb3daa96931aece9bd3742bccc77ad257b7bb65","assemblyName":"ASM1713956v1","assemblyStatus":"current","assemblyType":"haploid","bioprojectAccession":"PRJNA596077","bioprojectLineage":[{"bioprojects":[{"accession":"PRJNA596077","title":"Luffa aegyptiaca cultivar:P93075 Genome sequencing and assembly"}]}],"biosample":{"accession":"SAMN13684356","attributes":[{"name":"cultivar","value":"P93075"},{"name":"dev_stage","value":"seedlings with two fully expanded leaves"},{"name":"geo_loc_name","value":"China: Guangdong"},{"name":"tissue","value":"Leaf"}],"bioprojects":[{"accession":"PRJNA596077"}],"cultivar":"P93075","description":{"organism":{"organismName":"Luffa aegyptiaca","taxId":3670},"title":"Plant sample from Luffa cylindrica"},"devStage":"seedlings with two fully expanded leaves","geoLocName":"China: Guangdong","lastUpdated":"2020-12-28T14:13:01.963","models":["Plant"],"owner":{"contacts":[{}],"name":"Vegetable Research Institute, Guangdong Academy of Agricultural Sciences"},"package":"Plant.1.0","publicationDate":"2020-12-28T00:00:00.000","sampleIds":[{"label":"Sample name","value":"Luffa cylindrica gennome sample"},{"db":"SRA","value":"SRS5944131"}],"status":{"status":"live","when":"2020-12-28T14:13:01.963"},"submissionDate":"2019-12-27T05:16:03.980","tissue":"Leaf"},"blastUrl":"https://blast.ncbi.nlm.nih.gov/Blast.cgi?PAGE_TYPE=BlastSearch&PROG_DEF=blastn&BLAST_SPEC=GDH_GCA_017139565.1","refseqCategory":"representative genome","releaseDate":"2021-03-09","sequencingTech":"PacBio Sequel","submitter":"Vegetable Research Institute, Guangdong Academy of Agricultural Sciences"},"assemblyStats":{"contigL50":25,"contigN50":8800239,"gcCount":"235268060","gcPercent":36.0,"genomeCoverage":"100.0x","numberOfComponentSequences":326,"numberOfContigs":483,"numberOfScaffolds":326,"scaffoldL50":7,"scaffoldN50":48760765,"totalNumberOfChromosomes":13,"totalSequenceLength":"656028354","totalUngappedLength":"655651619"},"currentAccession":"GCA_017139565.1","organism":{"commonName":"smooth loofah","infraspecificNames":{"cultivar":"P93075"},"organismName":"Luffa aegyptiaca","taxId":3670},"sourceDatabase":"SOURCE_DATABASE_GENBANK","wgsInfo":{"masterWgsUrl":"https://www.ncbi.nlm.nih.gov/nuccore/JAETGN000000000.1","wgsContigsUrl":"https://www.ncbi.nlm.nih.gov/Traces/wgs/JAETGN01","wgsProjectAccession":"JAETGN01"}}
{"accession":"GCA_017140165.1","assemblyInfo":{"assemblyLevel":"Chromosome","assemblyMethod":"Canu v. 2","assemblyName":"ASM1714016v1","assemblyStatus":"current","assemblyType":"haploid","bioprojectAccession":"PRJNA509734","bioprojectLineage":[{"bioprojects":[{"accession":"PRJNA509734","title":"Eucalyptus genome project"}]}],"biosample":{"accession":"SAMN16414707","attributes":[{"name":"isolate","value":"CCA3339"},{"name":"dev_stage","value":"tree"},{"name":"geo_loc_name","value":"Australia"},{"name":"tissue","value":"leaf"}],"description":{"organism":{"organismName":"Eucalyptus shirleyi","taxId":1234624},"title":"Plant sample from Eucalyptus shirleyi"},"devStage":"tree","geoLocName":"Australia","isolate":"CCA3339","lastUpdated":"2020-10-13T20:41:16.303","models":["Plant"],"owner":{"contacts":[{}],"name":"Australian National University"},"package":"Plant.1.0","publicationDate":"2020-10-10T00:00:00.000","sampleIds":[{"label":"Sample name","value":"E_shirley"},{"db":"SRA","value":"SRS7516652"}],"status":{"status":"live","when":"2020-10-10T20:41:04.434"},"submissionDate":"2020-10-10T20:41:04.433","tissue":"leaf"},"blastUrl":"https://blast.ncbi.nlm.nih.gov/Blast.cgi?PAGE_TYPE=BlastSearch&PROG_DEF=blastn&BLAST_SPEC=GDH_GCA_017140165.1","refseqCategory":"representative genome","releaseDate":"2021-03-09","sequencingTech":"Oxford Nanopore MinION","submitter":"Australian National University"},"assemblyStats":{"contigL50":26,"contigN50":6912491,"gcCount":"234258004","gcPercent":39.0,"genomeCoverage":"44.0x","numberOfComponentSequences":13,"numberOfContigs":181,"numberOfOrganelles":1,"numberOfScaffolds":13,"scaffoldL50":5,"scaffoldN50":56342652,"totalNumberOfChromosomes":11,"totalSequenceLength":"597179277","totalUngappedLength":"597162477"},"currentAccession":"GCA_017140165.1","organelleInfo":[{"description":"Chloroplast","submitter":"Australian National University","totalSeqLength":"160368"}],"organism":{"infraspecificNames":{"isolate":"CCA3339"},"organismName":"Eucalyptus shirleyi","taxId":1234624},"sourceDatabase":"SOURCE_DATABASE_GENBANK","wgsInfo":{"masterWgsUrl":"https://www.ncbi.nlm.nih.gov/nuccore/JADGRX000000000.1","wgsContigsUrl":"https://www.ncbi.nlm.nih.gov/Traces/wgs/JADGRX01","wgsProjectAccession":"JADGRX01"}}
{"accession":"GCA_017140185.1","assemblyInfo":{"assemblyLevel":"Chromosome","assemblyMethod":"Canu v. 2","assemblyName":"ASM1714018v1","assemblyStatus":"current","assemblyType":"haploid","bioprojectAccession":"PRJNA509734","bioprojectLineage":[{"bioprojects":[{"accession":"PRJNA509734","title":"Eucalyptus genome project"}]}],"biosample":{"accession":"SAMN16414705","attributes":[{"name":"isolate","value":"CCA0672"},{"name":"dev_stage","value":"tree"},{"name":"geo_loc_name","value":"Australia"},{"name":"tissue","value":"leaf"},{"name":"sub_species","value":"polyanthemos"}],"description":{"organism":{"organismName":"Eucalyptus polyanthemos subsp. polyanthemos","taxId":1711482},"title":"Plant sample from Eucalyptus polyanthemos subsp. polyanthemos"},"devStage":"tree","geoLocName":"Australia","isolate":"CCA0672","lastUpdated":"2020-10-13T20:41:17.927","models":["Plant"],"owner":{"contacts":[{}],"name":"Australian National University"},"package":"Plant.1.0","publicationDate":"2020-10-10T00:00:00.000","sampleIds":[{"label":"Sample name","value":"E_polyanthemos"},{"db":"SRA","value":"SRS7516661"}],"status":{"status":"live","when":"2020-10-10T20:41:04.400"},"subSpecies":"polyanthemos","submissionDate":"2020-10-10T20:41:04.400","tissue":"leaf"},"blastUrl":"https://blast.ncbi.nlm.nih.gov/Blast.cgi?PAGE_TYPE=BlastSearch&PROG_DEF=blastn&BLAST_SPEC=GDH_GCA_017140185.1","refseqCategory":"representative genome","releaseDate":"2021-03-09","sequencingTech":"Oxford Nanopore MinION","submitter":"Australian National University"},"assemblyStats":{"contigL50":37,"contigN50":4657753,"gcCount":"236358121","gcPercent":39.0,"genomeCoverage":"44.0x","numberOfComponentSequences":21,"numberOfContigs":300,"numberOfOrganelles":1,"numberOfScaffolds":21,"scaffoldL50":5,"scaffoldN50":57459056,"totalNumberOfChromosomes":11,"totalSequenceLength":"603279611","totalUngappedLength":"603251711"},"currentAccession":"GCA_017140185.1","organelleInfo":[{"description":"Chloroplast","submitter":"Australian National University","totalSeqLength":"160363"}],"organism":{"infraspecificNames":{"isolate":"CCA0672"},"organismName":"Eucalyptus polyanthemos subsp. polyanthemos","taxId":1711482},"sourceDatabase":"SOURCE_DATABASE_GENBANK","wgsInfo":{"masterWgsUrl":"https://www.ncbi.nlm.nih.gov/nuccore/JADGRY000000000.1","wgsContigsUrl":"https://www.ncbi.nlm.nih.gov/Traces/wgs/JADGRY01","wgsProjectAccession":"JADGRY01"}}
{"accession":"GCA_017140255.1","assemblyInfo":{"assemblyLevel":"Chromosome","assemblyMethod":"Canu v. 2","assemblyName":"ASM1714025v1","assemblyStatus":"current","assemblyType":"haploid","bioprojectAccession":"PRJNA509734","bioprojectLineage":[{"bioprojects":[{"accession":"PRJNA509734","title":"Eucalyptus genome project"}]}],"biosample":{"accession":"SAMN16414704","attributes":[{"name":"isolate","value":"CCA0830"},{"name":"dev_stage","value":"tree"},{"name":"geo_loc_name","value":"Australia"},{"name":"tissue","value":"leaf"},{"name":"sub_species","value":"matutina"}],"description":{"organism":{"organismName":"Eucalyptus paniculata subsp. matutina","taxId":2779373},"title":"Plant sample from Eucalyptus paniculata subsp. matutina"},"devStage":"tree","geoLocName":"Australia","isolate":"CCA0830","lastUpdated":"2020-10-25T04:38:26.242","models":["Plant"],"owner":{"contacts":[{}],"name":"Australian National University"},"package":"Plant.1.0","publicationDate":"2020-10-10T00:00:00.000","sampleIds":[{"label":"Sample name","value":"E_paniculata"},{"db":"SRA","value":"SRS7516660"}],"status":{"status":"live","when":"2020-10-12T12:55:04.824"},"subSpecies":"matutina","submissionDate":"2020-10-10T20:41:04.380","tissue":"leaf"},"blastUrl":"https://blast.ncbi.nlm.nih.gov/Blast.cgi?PAGE_TYPE=BlastSearch&PROG_DEF=blastn&BLAST_SPEC=GDH_GCA_017140255.1","refseqCategory":"representative genome","releaseDate":"2021-03-09","sequencingTech":"Oxford Nanopore MinION","submitter":"Australian National University"},"assemblyStats":{"contigL50":41,"contigN50":3699059,"gcCount":"231167640","gcPercent":39.5,"genomeCoverage":"37.0x","numberOfComponentSequences":27,"numberOfContigs":330,"numberOfOrganelles":1,"numberOfScaffolds":27,"scaffoldL50":5,"scaffoldN50":55384728,"totalNumberOfChromosomes":11,"totalSequenceLength":"588849461","totalUngappedLength":"588819161"},"currentAccession":"GCA_017140255.1","organelleInfo":[{"description":"Chloroplast","submitter":"Australian National University","totalSeqLength":"160314"}],"organism":{"infraspecificNames":{"isolate":"CCA0830"},"organismName":"Eucalyptus paniculata subsp. matutina","taxId":2779373},"sourceDatabase":"SOURCE_DATABASE_GENBANK","wgsInfo":{"masterWgsUrl":"https://www.ncbi.nlm.nih.gov/nuccore/JADGRZ000000000.1","wgsContigsUrl":"https://www.ncbi.nlm.nih.gov/Traces/wgs/JADGRZ01","wgsProjectAccession":"JADGRZ01"}}
{"accession":"GCA_017140325.1","assemblyInfo":{"assemblyLevel":"Chromosome","assemblyMethod":"Canu v. 2","assemblyName":"ASM1714032v1","assemblyStatus":"current","assemblyType":"haploid","bioprojectAccession":"PRJNA509734","bioprojectLineage":[{"bioprojects":[{"accession":"PRJNA509734","title":"Eucalyptus genome project"}]}],"biosample":{"accession":"SAMN16414703","attributes":[{"name":"isolate","value":"DN-2498"},{"name":"dev_stage","value":"tree"},{"name":"geo_loc_name","value":"Australia"},{"name":"tissue","value":"leaf"},{"name":"sub_species","value":"euroa"}],"description":{"organism":{"organismName":"Eucalyptus leucophloia subsp. euroa","taxId":1711375},"title":"Plant sample from Eucalyptus leucophloia subsp. euroa"},"devStage":"tree","geoLocName":"Australia","isolate":"DN-2498","lastUpdated":"2020-10-13T20:41:17.600","models":["Plant"],"owner":{"contacts":[{}],"name":"Australian National University"},"package":"Plant.1.0","publicationDate":"2020-10-10T00:00:00.000","sampleIds":[{"label":"Sample name","value":"E_leucophloia"},{"db":"SRA","value":"SRS7516659"}],"status":{"status":"live","when":"2020-10-10T20:41:04.364"},"subSpecies":"euroa","submissionDate":"2020-10-10T20:41:04.363","tissue":"leaf"},"blastUrl":"https://blast.ncbi.nlm.nih.gov/Blast.cgi?PAGE_TYPE=BlastSearch&PROG_DEF=blastn&BLAST_SPEC=GDH_GCA_017140325.1","refseqCategory":"representative genome","releaseDate":"2021-03-09","sequencingTech":"Oxford Nanopore MinION","submitter":"Australian National University"},"assemblyStats":{"contigL50":56,"contigN50":2659363,"gcCount":"222571792","gcPercent":39.0,"genomeCoverage":"42.0x","numberOfComponentSequences":28,"numberOfContigs":382,"numberOfOrganelles":1,"numberOfScaffolds":28,"scaffoldL50":5,"scaffoldN50":54405462,"totalNumberOfChromosomes":11,"totalSequenceLength":"568475594","totalUngappedLength":"568440194"},"currentAccession":"GCA_017140325.1","organelleInfo":[{"description":"Chloroplast","submitter":"Australian National University","totalSeqLength":"160060"}],"organism":{"infraspecificNames":{"isolate":"DN-2498"},"organismName":"Eucalyptus leucophloia subsp. euroa","taxId":1711375},"sourceDatabase":"SOURCE_DATABASE_GENBANK","wgsInfo":{"masterWgsUrl":"https://www.ncbi.nlm.nih.gov/nuccore/JADGSA000000000.1","wgsContigsUrl":"https://www.ncbi.nlm.nih.gov/Traces/wgs/JADGSA01","wgsProjectAccession":"JADGSA01"}}
{"accession":"GCA_017140395.1","assemblyInfo":{"assemblyLevel":"Chromosome","assemblyMethod":"Canu v. 2","assemblyName":"ASM1714039v1","assemblyStatus":"current","assemblyType":"haploid","bioprojectAccession":"PRJNA509734","bioprojectLineage":[{"bioprojects":[{"accession":"PRJNA509734","title":"Eucalyptus genome project"}]}],"biosample":{"accession":"SAMN16414702","attributes":[{"name":"isolate","value":"CCA5257"},{"name":"dev_stage","value":"tree"},{"name":"geo_loc_name","value":"Australia"},{"name":"tissue","value":"leaf"}],"description":{"organism":{"organismName":"Eucalyptus lansdowneana","taxId":87673},"title":"Plant sample from Eucalyptus lansdowneana"},"devStage":"tree","geoLocName":"Australia","isolate":"CCA5257","lastUpdated":"2020-10-13T20:41:17.443","models":["Plant"],"owner":{"contacts":[{}],"name":"Australian National University"},"package":"Plant.1.0","publicationDate":"2020-10-10T00:00:00.000","sampleIds":[{"label":"Sample name","value":"E_lansdowneana"},{"db":"SRA","value":"SRS7516658"}],"status":{"status":"live","when":"2020-10-10T20:41:04.341"},"submissionDate":"2020-10-10T20:41:04.340","tissue":"leaf"},"blastUrl":"https://blast.ncbi.nlm.nih.gov/Blast.cgi?PAGE_TYPE=BlastSearch&PROG_DEF=blastn&BLAST_SPEC=GDH_GCA_017140395.1","refseqCategory":"representative genome","releaseDate":"2021-03-09","sequencingTech":"Oxford Nanopore MinION","submitter":"Australian National University"},"assemblyStats":{"contigL50":76,"contigN50":2352903,"gcCount":"248646911","gcPercent":39.5,"genomeCoverage":"33.0x","numberOfComponentSequences":19,"numberOfContigs":489,"numberOfOrganelles":1,"numberOfScaffolds":19,"scaffoldL50":5,"scaffoldN50":59665875,"totalNumberOfChromosomes":11,"totalSequenceLength":"633519756","totalUngappedLength":"633472756"},"currentAccession":"GCA_017140395.1","organelleInfo":[{"description":"Chloroplast","submitter":"Australian National University","totalSeqLength":"192442"}],"organism":{"infraspecificNames":{"isolate":"CCA5257"},"organismName":"Eucalyptus lansdowneana","taxId":87673},"sourceDatabase":"SOURCE_DATABASE_GENBANK","wgsInfo":{"masterWgsUrl":"https://www.ncbi.nlm.nih.gov/nuccore/JADGSB000000000.1","wgsContigsUrl":"https://www.ncbi.nlm.nih.gov/Traces/wgs/JADGSB01","wgsProjectAccession":"JADGSB01"}}
{"accession":"GCA_017140475.1","assemblyInfo":{"assemblyLevel":"Chromosome","assemblyMethod":"Canu v. 2","assemblyName":"ASM1714047v1","assemblyStatus":"current","assemblyType":"haploid","bioprojectAccession":"PRJNA509734","bioprojectLineage":[{"bioprojects":[{"accession":"PRJNA509734","title":"Eucalyptus genome project"}]}],"biosample":{"accession":"SAMN16414700","attributes":[{"name":"isolate","value":"CCA0770"},{"name":"dev_stage","value":"tree"},{"name":"geo_loc_name","value":"Australia"},{"name":"tissue","value":"leaf"}],"description":{"organism":{"organismName":"Eucalyptus fibrosa","taxId":1711299},"title":"Plant sample from Eucalyptus fibrosa"},"devStage":"tree","geoLocName":"Australia","isolate":"CCA0770","lastUpdated":"2020-10-13T20:41:17.067","models":["Plant"],"owner":{"contacts":[{}],"name":"Australian National University"},"package":"Plant.1.0","publicationDate":"2020-10-10T00:00:00.000","sampleIds":[{"label":"Sample name","value":"E_fibrosa"},{"db":"SRA","value":"SRS7516656"}],"status":{"status":"live","when":"2020-10-10T20:41:04.307"},"submissionDate":"2020-10-10T20:41:04.307","tissue":"leaf"},"blastUrl":"https://blast.ncbi.nlm.nih.gov/Blast.cgi?PAGE_TYPE=BlastSearch&PROG_DEF=blastn&BLAST_SPEC=GDH_GCA_017140475.1","refseqCategory":"representative genome","releaseDate":"2021-03-09","sequencingTech":"Oxford Nanopore MinION","submitter":"Australian National University"},"assemblyStats":{"contigL50":27,"contigN50":6447409,"gcCount":"231049945","gcPercent":39.0,"genomeCoverage":"39.0x","numberOfComponentSequences":15,"numberOfContigs":192,"numberOfOrganelles":1,"numberOfScaffolds":15,"scaffoldL50":5,"scaffoldN50":55660680,"totalNumberOfChromosomes":11,"totalSequenceLength":"589911834","totalUngappedLength":"589894134"},"currentAccession":"GCA_017140475.1","organelleInfo":[{"description":"Chloroplast","submitter":"Australian National University","totalSeqLength":"160200"}],"organism":{"infraspecificNames":{"isolate":"CCA0770"},"organismName":"Eucalyptus fibrosa","taxId":1711299},"sourceDatabase":"SOURCE_DATABASE_GENBANK","wgsInfo":{"masterWgsUrl":"https://www.ncbi.nlm.nih.gov/nuccore/JADGSC000000000.1","wgsContigsUrl":"https://www.ncbi.nlm.nih.gov/Traces/wgs/JADGSC01","wgsProjectAccession":"JADGSC01"}}
{"accession":"GCA_017140595.1","assemblyInfo":{"assemblyLevel":"Chromosome","assemblyMethod":"Canu v. 2","assemblyName":"ASM1714059v1","assemblyStatus":"current","assemblyType":"haploid","bioprojectAccession":"PRJNA509734","bioprojectLineage":[{"bioprojects":[{"accession":"PRJNA509734","title":"Eucalyptus genome project"}]}],"biosample":{"accession":"SAMN16414698","attributes":[{"name":"isolate","value":"ANBG-68981"},{"name":"dev_stage","value":"tree"},{"name":"geo_loc_name","value":"Australia"},{"name":"tissue","value":"leaf"}],"description":{"organism":{"organismName":"Eucalyptus curtisii","taxId":34319},"title":"Plant sample from Eucalyptus curtisii"},"devStage":"tree","geoLocName":"Australia","isolate":"ANBG-68981","lastUpdated":"2020-10-13T20:41:16.100","models":["Plant"],"owner":{"contacts":[{}],"name":"Australian National University"},"package":"Plant.1.0","publicationDate":"2020-10-10T00:00:00.000","sampleIds":[{"label":"Sample name","value":"E_curtisii"},{"db":"SRA","value":"SRS7516651"}],"status":{"status":"live","when":"2020-10-10T20:41:04.272"},"submissionDate":"2020-10-10T20:41:04.273","tissue":"leaf"},"blastUrl":"https://blast.ncbi.nlm.nih.gov/Blast.cgi?PAGE_TYPE=BlastSearch&PROG_DEF=blastn&BLAST_SPEC=GDH_GCA_017140595.1","refseqCategory":"representative genome","releaseDate":"2021-03-09","sequencingTech":"Oxford Nanopore MinION","submitter":"Australian National University"},"assemblyStats":{"contigL50":40,"contigN50":2960996,"gcCount":"172670361","gcPercent":39.5,"genomeCoverage":"61.0x","numberOfComponentSequences":14,"numberOfContigs":288,"numberOfOrganelles":1,"numberOfScaffolds":14,"scaffoldL50":5,"scaffoldN50":40291347,"totalNumberOfChromosomes":11,"totalSequenceLength":"435261390","totalUngappedLength":"435233990"},"currentAccession":"GCA_017140595.1","organelleInfo":[{"description":"Chloroplast","submitter":"Australian National University","totalSeqLength":"159996"}],"organism":{"infraspecificNames":{"isolate":"ANBG-68981"},"organismName":"Eucalyptus curtisii","taxId":34319},"sourceDatabase":"SOURCE_DATABASE_GENBANK","wgsInfo":{"masterWgsUrl":"https://www.ncbi.nlm.nih.gov/nuccore/JADGSD000000000.1","wgsContigsUrl":"https://www.ncbi.nlm.nih.gov/Traces/wgs/JADGSD01","wgsProjectAccession":"JADGSD01"}}
{"accession":"GCA_017140615.1","assemblyInfo":{"assemblyLevel":"Chromosome","assemblyMethod":"Canu v. 2","assemblyName":"ASM1714061v1","assemblyStatus":"current","assemblyType":"haploid","bioprojectAccession":"PRJNA509734","bioprojectLineage":[{"bioprojects":[{"accession":"PRJNA509734","title":"Eucalyptus genome project"}]}],"biosample":{"accession":"SAMN16414697","attributes":[{"name":"isolate","value":"CCA3497"},{"name":"dev_stage","value":"tree"},{"name":"geo_loc_name","value":"Australia"},{"name":"tissue","value":"leaf"}],"description":{"organism":{"organismName":"Eucalyptus cladocalyx","taxId":452569},"title":"Plant sample from Eucalyptus cladocalyx"},"devStage":"tree","geoLocName":"Australia","isolate":"CCA3497","lastUpdated":"2020-10-13T20:41:15.863","models":["Plant"],"owner":{"contacts":[{}],"name":"Australian National University"},"package":"Plant.1.0","publicationDate":"2020-10-10T00:00:00.000","sampleIds":[{"label":"Sample name","value":"E_cladocalyx"},{"db":"SRA","value":"SRS7516650"}],"status":{"status":"live","when":"2020-10-10T20:41:04.246"},"submissionDate":"2020-10-10T20:41:04.247","tissue":"leaf"},"blastUrl":"https://blast.ncbi.nlm.nih.gov/Blast.cgi?PAGE_TYPE=BlastSearch&PROG_DEF=blastn&BLAST_SPEC=GDH_GCA_017140615.1","refseqCategory":"representative genome","releaseDate":"2021-03-09","sequencingTech":"Oxford Nanopore MinION","submitter":"Australian National University"},"assemblyStats":{"contigL50":58,"contigN50":2796550,"gcCount":"213994948","gcPercent":39.5,"genomeCoverage":"44.0x","numberOfComponentSequences":22,"numberOfContigs":390,"numberOfOrganelles":1,"numberOfScaffolds":22,"scaffoldL50":5,"scaffoldN50":51924973,"totalNumberOfChromosomes":11,"totalSequenceLength":"544079499","totalUngappedLength":"544042699"},"currentAccession":"GCA_017140615.1","organelleInfo":[{"description":"Chloroplast","submitter":"Australian National University","totalSeqLength":"165182"}],"organism":{"infraspecificNames":{"isolate":"CCA3497"},"organismName":"Eucalyptus cladocalyx","taxId":452569},"sourceDatabase":"SOURCE_DATABASE_GENBANK","wgsInfo":{"masterWgsUrl":"https://www.ncbi.nlm.nih.gov/nuccore/JADGSE000000000.1","wgsContigsUrl":"https://www.ncbi.nlm.nih.gov/Traces/wgs/JADGSE01","wgsProjectAccession":"JADGSE01"}}
{"accession":"GCA_017140935.1","assemblyInfo":{"assemblyLevel":"Scaffold","assemblyMethod":"supernova v. 2.1.1","assemblyName":"Hvir_nuclei_sn_run2_2","assemblyStatus":"current","assemblyType":"haploid","bioprojectAccession":"PRJNA614456","bioprojectLineage":[{"bioprojects":[{"accession":"PRJNA614456","title":"Genome assembly reads for Hormaphis cornu, Hormaphis hamamelidis and Hamamelis virginiana"}]}],"biosample":{"accession":"SAMN14425025","attributes":[{"name":"isolate","value":"DLS-2021"},{"name":"isolate_name_alias","value":"Hvir-nuclei"},{"name":"geo_loc_name","value":"USA: Virginia"},{"name":"tissue","value":"leaf"},{"name":"dev_stage","value":"adult"}],"bioprojects":[{"accession":"PRJNA614456"}],"description":{"organism":{"organismName":"Hamamelis virginiana","taxId":4397},"title":"Plant sample from Hamamelis virginiana"},"devStage":"adult","geoLocName":"USA: Virginia","isolate":"DLS-2021","isolateNameAlias":"Hvir-nuclei","lastUpdated":"2021-02-26T13:24:02.098","models":["Plant"],"owner":{"contacts":[{}],"name":"Howard Hughes Medical Institute at Janelia"},"package":"Plant.1.0","publicationDate":"2021-02-26T00:00:00.000","sampleIds":[{"label":"Sample name","value":"Hamamelis virginiana nuclei"},{"db":"SRA","value":"SRS6361068"}],"status":{"status":"live","when":"2021-02-26T13:24:02.098"},"submissionDate":"2020-03-23T10:51:13.536","tissue":"leaf"},"blastUrl":"https://blast.ncbi.nlm.nih.gov/Blast.cgi?PAGE_TYPE=BlastSearch&PROG_DEF=blastn&BLAST_SPEC=GDH_GCA_017140935.1","refseqCategory":"representative genome","releaseDate":"2021-03-02","sequencingTech":"Illumina NextSeq","submitter":"Howard Hughes Medical Institute at Janelia"},"assemblyStats":{"contigL50":13674,"contigN50":13625,"gcCount":"275410745","gcPercent":36.0,"genomeCoverage":"100.0x","numberOfComponentSequences":83352,"numberOfContigs":118709,"numberOfOrganelles":1,"numberOfScaffolds":83352,"scaffoldL50":478,"scaffoldN50":176969,"totalSequenceLength":"902548581","totalUngappedLength":"770334746"},"currentAccession":"GCA_017140935.1","organelleInfo":[{"description":"Mitochondrion","submitter":"Howard Hughes Medical Institute at Janelia"}],"organism":{"commonName":"American witch-hazel","infraspecificNames":{"isolate":"DLS-2021"},"organismName":"Hamamelis virginiana","taxId":4397},"sourceDatabase":"SOURCE_DATABASE_GENBANK","wgsInfo":{"masterWgsUrl":"https://www.ncbi.nlm.nih.gov/nuccore/JAESVK000000000.1","wgsContigsUrl":"https://www.ncbi.nlm.nih.gov/Traces/wgs/JAESVK01","wgsProjectAccession":"JAESVK01"}}
{"accession":"GCA_017165895.1","assemblyInfo":{"assemblyLevel":"Chromosome","assemblyMethod":"Canu v. 1.1","assemblyName":"ASM1716589v1","assemblyStatus":"current","assemblyType":"haploid","bioprojectAccession":"PRJNA667519","bioprojectLineage":[{"bioprojects":[{"accession":"PRJNA667519","title":"Gossypium mustelinum Genome sequencing and assembly"}]}],"biosample":{"accession":"SAMN16383612","attributes":[{"name":"isolate","value":"Gmus-line_1"},{"name":"dev_stage","value":"missing"},{"name":"geo_loc_name","value":"China"},{"name":"tissue","value":"leaf"}],"bioprojects":[{"accession":"PRJNA667519"}],"description":{"organism":{"organismName":"Gossypium mustelinum","taxId":34275},"title":"Plant sample from Gossypium mustelinum"},"devStage":"missing","geoLocName":"China","isolate":"Gmus-line_1","lastUpdated":"2021-03-04T11:07:53.999","models":["Plant"],"owner":{"contacts":[{}],"name":"Huazhong Agricultural University"},"package":"Plant.1.0","publicationDate":"2020-10-06T00:00:00.000","sampleIds":[{"label":"Sample name","value":"Genome assembly of G.mustelinum"}],"status":{"status":"live","when":"2020-10-06T20:44:04.249"},"submissionDate":"2020-10-06T20:44:04.246","tissue":"leaf"},"blastUrl":"https://blast.ncbi.nlm.nih.gov/Blast.cgi?PAGE_TYPE=BlastSearch&PROG_DEF=blastn&BLAST_SPEC=GDH_GCA_017165895.1","refseqCategory":"representative genome","releaseDate":"2021-03-09","sequencingTech":"PacBio Sequel","submitter":"Huazhong Agricultural University"},"assemblyStats":{"contigL50":69,"contigN50":8062049,"gcCount":"789624229","gcPercent":34.5,"genomeCoverage":"99.4x","numberOfComponentSequences":593,"numberOfContigs":1509,"numberOfScaffolds":593,"scaffoldL50":10,"scaffoldN50":107837000,"totalNumberOfChromosomes":26,"totalSequenceLength":"2297221019","totalUngappedLength":"2297129419"},"currentAccession":"GCA_017165895.1","organism":{"infraspecificNames":{"isolate":"Gmus-line_1"},"organismName":"Gossypium mustelinum","taxId":34275},"sourceDatabase":"SOURCE_DATABASE_GENBANK","wgsInfo":{"masterWgsUrl":"https://www.ncbi.nlm.nih.gov/nuccore/JAFHAX000000000.1","wgsContigsUrl":"https://www.ncbi.nlm.nih.gov/Traces/wgs/JAFHAX01","wgsProjectAccession":"JAFHAX01"}}
{"accession":"GCA_017311315.1","assemblyInfo":{"assemblyLevel":"Chromosome","assemblyMethod":"SOAPdenovo v. August-2020","assemblyName":"mabamboo_1.0","assemblyStatus":"current","assemblyType":"haploid","bioprojectAccession":"PRJNA600661","bioprojectLineage":[{"bioprojects":[{"accession":"PRJNA600661","title":"Dendrocalamus latiflorus Munro Genome Raw data"}]}],"biosample":{"accession":"SAMN15293282","attributes":[{"name":"isolate","value":"YDM-20191121"},{"name":"local_name","value":"Ma bamboo"},{"name":"dev_stage","value":"tender leaf"},{"name":"geo_loc_name","value":"China:Fuzhou"},{"name":"tissue","value":"leaf"}],"bioprojects":[{"accession":"PRJNA600661"}],"description":{"organism":{"organismName":"Dendrocalamus latiflorus","taxId":257763},"title":"Dendrocalamus latiflorus Munro genome assembly"},"devStage":"tender leaf","geoLocName":"China:Fuzhou","isolate":"YDM-20191121","lastUpdated":"2021-11-18T08:49:15.220","models":["Plant"],"owner":{"contacts":[{}],"name":"Fujian Agriculture and Forestry University"},"package":"Plant.1.0","publicationDate":"2021-03-11T18:38:28.907","sampleIds":[{"label":"Sample name","value":"Dendrocalamus latiflorus Munro genome assembly"},{"db":"SRA","value":"SRS11095119"}],"status":{"status":"live","when":"2021-03-11T18:38:28.907"},"submissionDate":"2020-06-16T22:52:03.993","tissue":"leaf"},"blastUrl":"https://blast.ncbi.nlm.nih.gov/Blast.cgi?PAGE_TYPE=BlastSearch&PROG_DEF=blastn&BLAST_SPEC=GDH_GCA_017311315.1","refseqCategory":"representative genome","releaseDate":"2021-03-10","sequencingTech":"PacBio Sequel","submitter":"Fujian Agriculture and Forestry University"},"assemblyStats":{"contigL50":365,"contigN50":2311828,"gcCount":"1224625727","gcPercent":44.5,"genomeCoverage":"273.9x","numberOfComponentSequences":411,"numberOfContigs":3974,"numberOfScaffolds":411,"scaffoldL50":28,"scaffoldN50":39208460,"totalNumberOfChromosomes":70,"totalSequenceLength":"2748733734","totalUngappedLength":"2742844428"},"currentAccession":"GCA_017311315.1","organism":{"commonName":"sweet bamboo","infraspecificNames":{"isolate":"YDM-20191121"},"organismName":"Dendrocalamus latiflorus","taxId":257763},"sourceDatabase":"SOURCE_DATABASE_GENBANK","wgsInfo":{"masterWgsUrl":"https://www.ncbi.nlm.nih.gov/nuccore/JACBGG000000000.1","wgsContigsUrl":"https://www.ncbi.nlm.nih.gov/Traces/wgs/JACBGG01","wgsProjectAccession":"JACBGG01"}}
{"accession":"GCA_017589505.3","assemblyInfo":{"assemblyLevel":"Scaffold","assemblyMethod":"NextDenovo v. JAN-2023; NextPolish v. JAN-2023; P_RNA_Scaffolder v. JAN-2023","assemblyName":"Sago_v3","assemblyStatus":"current","assemblyType":"haploid","bioprojectAccession":"PRJNA769197","bioprojectLineage":[{"bioprojects":[{"accession":"PRJNA769197","title":"Sago palm (Metroxylon sagu) full genome"}]}],"biosample":{"accession":"SAMN15953627","attributes":[{"name":"isolate","value":"SAGO2022"},{"name":"ecotype","value":"KOTA SAMARAHAN"},{"name":"dev_stage","value":"plawei manit"},{"name":"geo_loc_name","value":"Malaysia: Kota Samarahan"},{"name":"tissue","value":"leaf"}],"description":{"organism":{"organismName":"Metroxylon sagu","taxId":93297},"title":"Plant sample from Metroxylon sagu"},"devStage":"plawei manit","ecotype":"KOTA SAMARAHAN","geoLocName":"Malaysia: Kota Samarahan","isolate":"SAGO2022","lastUpdated":"2022-12-20T07:34:40.569","models":["Plant"],"owner":{"contacts":[{}],"name":"UNIVERSITI MALAYSIA SARAWAK"},"package":"Plant.1.0","publicationDate":"2020-12-31T00:00:00.000","sampleIds":[{"label":"Sample name","value":"Metroxylon sagu"},{"db":"SRA","value":"SRS10472668"}],"status":{"status":"live","when":"2020-12-31T00:54:25.157"},"submissionDate":"2020-09-01T06:56:04.513","tissue":"leaf"},"blastUrl":"https://blast.ncbi.nlm.nih.gov/Blast.cgi?PAGE_TYPE=BlastSearch&PROG_DEF=blastn&BLAST_SPEC=GDH_GCA_017589505.3","refseqCategory":"representative genome","releaseDate":"2023-03-06","sequencingTech":"Oxford Nanopore; Illumina NovaSeq","submitter":"UNIVERSITI MALAYSIA SARAWAK"},"assemblyStats":{"contigL50":128,"contigN50":1105447,"gcCount":"170438611","gcPercent":36.0,"genomeCoverage":"50.0x","numberOfComponentSequences":667,"numberOfContigs":897,"numberOfScaffolds":667,"scaffoldL50":99,"scaffoldN50":1534258,"totalSequenceLength":"472412277","totalUngappedLength":"472389277"},"currentAccession":"GCA_017589505.3","organism":{"commonName":"sago palm","infraspecificNames":{"ecotype":"KOTA SAMARAHAN","isolate":"SAGO2022"},"organismName":"Metroxylon sagu","taxId":93297},"sourceDatabase":"SOURCE_DATABASE_GENBANK","wgsInfo":{"masterWgsUrl":"https://www.ncbi.nlm.nih.gov/nuccore/JACVBY000000000.3","wgsContigsUrl":"https://www.ncbi.nlm.nih.gov/Traces/wgs/JACVBY03","wgsProjectAccession":"JACVBY03"}}
{"accession":"GCA_017893485.1","assemblyInfo":{"assemblyLevel":"Chromosome","assemblyMethod":"mecat2 v. JAN-2020","assemblyName":"ASM1789348v1","assemblyStatus":"current","assemblyType":"haploid","bioprojectAccession":"PRJNA647253","bioprojectLineage":[{"bioprojects":[{"accession":"PRJNA647253","title":"Hemerocallis citrina cultivar:Mengzihua Genome sequencing and assembly"}]}],"biosample":{"accession":"SAMN15580229","age":"not applicable","attributes":[{"name":"isolate","value":"missing"},{"name":"cultivar","value":"Mengzihua"},{"name":"ecotype","value":"missing"},{"name":"age","value":"not applicable"},{"name":"geo_loc_name","value":"China: Chang Sha"},{"name":"tissue","value":"leaf"}],"bioprojects":[{"accession":"PRJNA647253"}],"cultivar":"Mengzihua","description":{"comment":"Hemerocallis citrina Baroni Genome sequencing","organism":{"organismName":"Hemerocallis citrina","taxId":1249515},"title":"Plant sample from Hemerocallis citrina"},"ecotype":"missing","geoLocName":"China: Chang Sha","isolate":"missing","lastUpdated":"2020-07-22T23:07:20.617","models":["Plant"],"owner":{"contacts":[{}],"name":"Hunan Agricultural University"},"package":"Plant.1.0","publicationDate":"2020-07-20T00:00:00.000","sampleIds":[{"label":"Sample name","value":"Meng Zi Hua01"},{"db":"SRA","value":"SRS7070005"}],"status":{"status":"live","when":"2020-07-20T05:37:04.019"},"submissionDate":"2020-07-20T05:37:04.017","tissue":"leaf"},"blastUrl":"https://blast.ncbi.nlm.nih.gov/Blast.cgi?PAGE_TYPE=BlastSearch&PROG_DEF=blastn&BLAST_SPEC=GDH_GCA_017893485.1","refseqCategory":"representative genome","releaseDate":"2021-04-12","sequencingTech":"PacBio","submitter":"Hunan Agricultural University"},"assemblyStats":{"contigL50":562,"contigN50":1919374,"gcCount":"1504924722","gcPercent":40.0,"genomeCoverage":"164.6x","numberOfComponentSequences":734,"numberOfContigs":3635,"numberOfScaffolds":734,"scaffoldL50":6,"scaffoldN50":294951729,"totalNumberOfChromosomes":11,"totalSequenceLength":"3775579356","totalUngappedLength":"3774128856"},"currentAccession":"GCA_017893485.1","organism":{"infraspecificNames":{"cultivar":"Mengzihua"},"organismName":"Hemerocallis citrina","taxId":1249515},"sourceDatabase":"SOURCE_DATABASE_GENBANK","wgsInfo":{"masterWgsUrl":"https://www.ncbi.nlm.nih.gov/nuccore/JACEHZ000000000.1","wgsContigsUrl":"https://www.ncbi.nlm.nih.gov/Traces/wgs/JACEHZ01","wgsProjectAccession":"JACEHZ01"}}
{"accession":"GCA_017979445.1","assemblyInfo":{"assemblyLevel":"Chromosome","assemblyMethod":"Canu v. 1.5; MHAP v. 2.1; Wtdbg v. 2.0; MUMmer v. 4.0.0","assemblyName":"ASM1797944v1","assemblyStatus":"current","assemblyType":"haploid","bioprojectAccession":"PRJNA671772","bioprojectLineage":[{"bioprojects":[{"accession":"PRJNA671772","title":"Akebia trifoliata Genome sequencing and assembly"}]}],"biosample":{"accession":"SAMN16551930","age":"2-year old","attributes":[{"name":"isolate","value":"Shusen 1"},{"name":"cultivar","value":"not applicable"},{"name":"ecotype","value":"not collected"},{"name":"age","value":"2-year old"},{"name":"dev_stage","value":"young"},{"name":"geo_loc_name","value":"China: Sichuan"},{"name":"tissue","value":"Leaf"}],"bioprojects":[{"accession":"PRJNA671772"}],"cultivar":"not applicable","description":{"organism":{"organismName":"Akebia trifoliata","taxId":155132},"title":"Akebia trifoliata samples for genome assembly"},"devStage":"young","ecotype":"not collected","geoLocName":"China: Sichuan","isolate":"Shusen 1","lastUpdated":"2020-10-29T08:34:15.360","models":["Plant"],"owner":{"contacts":[{}],"name":"Sichuan Agriculture University"},"package":"Plant.1.0","publicationDate":"2020-10-26T00:00:00.000","sampleIds":[{"label":"Sample name","value":"AkTr_G"},{"db":"SRA","value":"SRS7614226"}],"status":{"status":"live","when":"2020-10-26T08:41:05.616"},"submissionDate":"2020-10-26T08:41:05.617","tissue":"Leaf"},"blastUrl":"https://blast.ncbi.nlm.nih.gov/Blast.cgi?PAGE_TYPE=BlastSearch&PROG_DEF=blastn&BLAST_SPEC=GDH_GCA_017979445.1","refseqCategory":"representative genome","releaseDate":"2021-04-16","sequencingTech":"PacBio Sequel","submitter":"Sichuan Agriculture University"},"assemblyStats":{"contigL50":108,"contigN50":1566935,"gcCount":"228469078","gcPercent":35.0,"genomeCoverage":"92.0x","numberOfComponentSequences":913,"numberOfContigs":1553,"numberOfScaffolds":913,"scaffoldL50":8,"scaffoldN50":35751958,"totalNumberOfChromosomes":16,"totalSequenceLength":"652796637","totalUngappedLength":"652732637"},"currentAccession":"GCA_017979445.1","organism":{"infraspecificNames":{"isolate":"Shusen 1"},"organismName":"Akebia trifoliata","taxId":155132},"sourceDatabase":"SOURCE_DATABASE_GENBANK","wgsInfo":{"masterWgsUrl":"https://www.ncbi.nlm.nih.gov/nuccore/JADQWC000000000.1","wgsContigsUrl":"https://www.ncbi.nlm.nih.gov/Traces/wgs/JADQWC01","wgsProjectAccession":"JADQWC01"}}
{"accession":"GCA_018107945.1","annotationInfo":{"name":"Annotation submitted by University of California, Riverside","provider":"University of California, Riverside","releaseDate":"2022-01-05","stats":{"geneCounts":{"nonCoding":1371,"proteinCoding":52106,"total":53477}}},"assemblyInfo":{"assemblyLevel":"Scaffold","assemblyMethod":"ABySS v. 2.0.2","assemblyName":"UCR_Dstr_1.4","assemblyStatus":"current","assemblyType":"haploid","bioprojectAccession":"PRJNA612504","bioprojectLineage":[{"bioprojects":[{"accession":"PRJNA612504","title":"Datura stramonium isolate:AR-01 Genome sequencing and assembly"}]}],"biosample":{"accession":"SAMN14375310","attributes":[{"name":"isolate","value":"AR-01"},{"name":"isolation_source","value":"leaf"},{"name":"lat_lon","value":"33.9737 N 117.3281 W"},{"name":"geo_loc_name","value":"USA:California"},{"name":"collection_date","value":"2018-09-26"},{"name":"env_broad_scale","value":"Greenhouse"},{"name":"env_local_scale","value":"Greenhouse"},{"name":"env_medium","value":"Soil"},{"name":"isol_growth_condt","value":"https://www.omegabiotek.com/product/e-z-n-a-plant-dna-kit/"},{"name":"collected_by","value":"J. L. Hudson Seedsman, La Honda, California, USA"}],"bioprojects":[{"accession":"PRJNA612504"}],"collectedBy":"J. L. Hudson Seedsman, La Honda, California, USA","collectionDate":"2018-09-26","description":{"comment":"Keywords: GSC:MIxS;MIGS:6.0","organism":{"organismName":"Datura stramonium","taxId":4076},"title":"MIGS Eukaryotic sample from Datura stramonium"},"geoLocName":"USA:California","isolate":"AR-01","isolationSource":"leaf","lastUpdated":"2021-04-01T00:51:59.350","latLon":"33.9737 N 117.3281 W","models":["MIGS.eu"],"owner":{"contacts":[{}],"name":"University of California, Riverside"},"package":"MIGS.eu.6.0","publicationDate":"2021-04-01T00:51:59.350","sampleIds":[{"label":"Sample name","value":"AR-01"},{"db":"SRA","value":"SRS6325932"}],"status":{"status":"live","when":"2021-04-01T00:51:59.350"},"submissionDate":"2020-03-13T13:42:06.123"},"blastUrl":"https://blast.ncbi.nlm.nih.gov/Blast.cgi?PAGE_TYPE=BlastSearch&PROG_DEF=blastn&BLAST_SPEC=GDH_GCA_018107945.1","comments":"Annotation was added to the contigs in January 2022","refseqCategory":"representative genome","releaseDate":"2021-04-20","sequencingTech":"Illumina NextSeq; Illumina NovaSeq; Oxford Nanopore MinION","submitter":"University of California, Riverside"},"assemblyStats":{"contigL50":26741,"contigN50":13106,"gcCount":"615648792","gcPercent":38.5,"genomeCoverage":"90.0x","numberOfComponentSequences":232580,"numberOfContigs":407386,"numberOfScaffolds":232580,"scaffoldL50":3502,"scaffoldN50":164097,"totalSequenceLength":"2110457301","totalUngappedLength":"1596064903"},"currentAccession":"GCA_018107945.1","organism":{"commonName":"jimsonweed","infraspecificNames":{"isolate":"AR-01"},"organismName":"Datura stramonium","taxId":4076},"sourceDatabase":"SOURCE_DATABASE_GENBANK","wgsInfo":{"masterWgsUrl":"https://www.ncbi.nlm.nih.gov/nuccore/JACEIK000000000.1","wgsContigsUrl":"https://www.ncbi.nlm.nih.gov/Traces/wgs/JACEIK01","wgsProjectAccession":"JACEIK01"}}
{"accession":"GCA_018132145.1","assemblyInfo":{"assemblyLevel":"Chromosome","assemblyMethod":"FALCON-Unzip v. 1.0; Canu v. 1.9; 3d-DNA v. 1.0","assemblyName":"ASM1813214v1","assemblyStatus":"current","assemblyType":"haploid","bioprojectAccession":"PRJNA663427","bioprojectLineage":[{"bioprojects":[{"accession":"PRJNA663427","title":"Boehmeria nivea var. tenacissima cultivar:Qingyezhuma Genome sequencing and assembly"}]}],"biosample":{"accession":"SAMN16132385","attributes":[{"name":"cultivar","value":"Qingyezhuma"},{"name":"dev_stage","value":"30-day-old"},{"name":"geo_loc_name","value":"China: Changsha"},{"name":"tissue","value":"leaves"},{"name":"variety","value":"tenacissima"}],"cultivar":"Qingyezhuma","description":{"organism":{"organismName":"Boehmeria nivea var. tenacissima","taxId":396368},"title":"Plant sample from Boehmeria nivea var. tenacissima"},"devStage":"30-day-old","geoLocName":"China: Changsha","lastUpdated":"2020-09-15T12:26:15.815","models":["Plant"],"owner":{"contacts":[{}],"name":"Chinese Academy of Agricultural Sciences"},"package":"Plant.1.0","publicationDate":"2020-09-15T00:00:00.000","sampleIds":[{"label":"Sample name","value":"wild ramie (Boehmeria nivea var. tenacissima)"}],"status":{"status":"live","when":"2020-09-15T04:04:04.036"},"submissionDate":"2020-09-15T04:04:04.033","tissue":"leaves"},"blastUrl":"https://blast.ncbi.nlm.nih.gov/Blast.cgi?PAGE_TYPE=BlastSearch&PROG_DEF=blastn&BLAST_SPEC=GDH_GCA_018132145.1","refseqCategory":"representative genome","releaseDate":"2021-04-26","sequencingTech":"PacBio RSII; Oxford Nanopore; Illumina","submitter":"Chinese Academy of Agricultural Sciences"},"assemblyStats":{"contigL50":10,"contigN50":10511766,"gcCount":"95054773","gcPercent":35.0,"genomeCoverage":"899.8x","numberOfComponentSequences":135,"numberOfContigs":450,"numberOfScaffolds":135,"scaffoldL50":7,"scaffoldN50":19552154,"totalNumberOfChromosomes":14,"totalSequenceLength":"270213153","totalUngappedLength":"270080649"},"currentAccession":"GCA_018132145.1","organism":{"infraspecificNames":{"cultivar":"Qingyezhuma"},"organismName":"Boehmeria nivea var. tenacissima","taxId":396368},"sourceDatabase":"SOURCE_DATABASE_GENBANK","wgsInfo":{"masterWgsUrl":"https://www.ncbi.nlm.nih.gov/nuccore/JACWIL000000000.1","wgsContigsUrl":"https://www.ncbi.nlm.nih.gov/Traces/wgs/JACWIL01","wgsProjectAccession":"JACWIL01"}}
{"accession":"GCA_018144435.1","assemblyInfo":{"assemblyLevel":"Chromosome","assemblyMethod":"Canu v. 1.3","assemblyName":"ASM1814443v1","assemblyStatus":"current","assemblyType":"haploid","bioprojectAccession":"PRJNA629964","bioprojectLineage":[{"bioprojects":[{"accession":"PRJNA629964","title":"Gossypium tomentosum isolate:HAZU-2020-AD3 Genome sequencing and assembly"}]}],"biosample":{"accession":"SAMN15498546","attributes":[{"name":"isolate","value":"HAZU-2020-AD3"},{"name":"dev_stage","value":"not applicable"},{"name":"geo_loc_name","value":"China"},{"name":"tissue","value":"leaf"},{"name":"biomaterial_provider","value":"Group of Cotton Genetic Improvement, HZAU, Wuhan, China"}],"biomaterialProvider":"Group of Cotton Genetic Improvement, HZAU, Wuhan, China","bioprojects":[{"accession":"PRJNA629964"}],"description":{"organism":{"organismName":"Gossypium tomentosum","taxId":34277},"title":"AD3"},"devStage":"not applicable","geoLocName":"China","isolate":"HAZU-2020-AD3","lastUpdated":"2020-09-29T07:50:29.910","models":["Plant"],"owner":{"contacts":[{}],"name":"Huazhong Agricutural University"},"package":"Plant.1.0","publicationDate":"2020-09-17T00:00:00.000","sampleIds":[{"label":"Sample name","value":"Gt_hzau"},{"db":"SRA","value":"SRS6980604"}],"status":{"status":"live","when":"2020-09-17T06:38:59.603"},"submissionDate":"2020-07-09T19:55:04.943","tissue":"leaf"},"blastUrl":"https://blast.ncbi.nlm.nih.gov/Blast.cgi?PAGE_TYPE=BlastSearch&PROG_DEF=blastn&BLAST_SPEC=GDH_GCA_018144435.1","refseqCategory":"representative genome","releaseDate":"2021-04-29","sequencingTech":"PacBio","submitter":"Huazhong Agricutural University"},"assemblyStats":{"contigL50":52,"contigN50":11978058,"gcCount":"761594245","gcPercent":34.0,"genomeCoverage":"102.8x","numberOfComponentSequences":899,"numberOfContigs":1629,"numberOfScaffolds":899,"scaffoldL50":10,"scaffoldN50":103048976,"totalNumberOfChromosomes":26,"totalSequenceLength":"2226965508","totalUngappedLength":"2226892508"},"currentAccession":"GCA_018144435.1","organism":{"infraspecificNames":{"isolate":"HAZU-2020-AD3"},"organismName":"Gossypium tomentosum","taxId":34277},"sourceDatabase":"SOURCE_DATABASE_GENBANK","wgsInfo":{"masterWgsUrl":"https://www.ncbi.nlm.nih.gov/nuccore/JACZYZ000000000.1","wgsContigsUrl":"https://www.ncbi.nlm.nih.gov/Traces/wgs/JACZYZ01","wgsProjectAccession":"JACZYZ01"}}
{"accession":"GCA_018208015.1","assemblyInfo":{"assemblyLevel":"Chromosome","assemblyMethod":"FALCON v. 1.0","assemblyName":"ASM1820801v1","assemblyStatus":"current","assemblyType":"haploid","bioprojectAccession":"PRJNA591060","bioprojectLineage":[{"bioprojects":[{"accession":"PRJNA591060","title":"Medicago ruthenica isolate:Xinghe Genome sequencing and assembly"}]}],"biosample":{"accession":"SAMN13351545","attributes":[{"name":"isolate","value":"Xinghe"},{"name":"dev_stage","value":"mature leaf"},{"name":"geo_loc_name","value":"China"},{"name":"tissue","value":"Leaf"}],"description":{"organism":{"organismName":"Medicago ruthenica","taxId":70973},"title":"Plant sample from Medicago ruthenica"},"devStage":"mature leaf","geoLocName":"China","isolate":"Xinghe","lastUpdated":"2021-05-02T06:40:55.623","models":["Plant"],"owner":{"contacts":[{}],"name":"Institute of Botany, CAS"},"package":"Plant.1.0","publicationDate":"2021-05-02T06:40:55.623","sampleIds":[{"label":"Sample name","value":"Medicago ruthenica"}],"status":{"status":"live","when":"2021-05-02T06:40:55.623"},"submissionDate":"2019-11-21T22:26:05.237","tissue":"Leaf"},"blastUrl":"https://blast.ncbi.nlm.nih.gov/Blast.cgi?PAGE_TYPE=BlastSearch&PROG_DEF=blastn&BLAST_SPEC=GDH_GCA_018208015.1","refseqCategory":"representative genome","releaseDate":"2021-05-13","sequencingTech":"Illumina HiSeq; PacBio; HI-C; 10x","submitter":"Institute of Botany, CAS"},"assemblyStats":{"contigL50":488,"contigN50":641657,"gcCount":"324106029","gcPercent":36.0,"genomeCoverage":"682.0x","numberOfComponentSequences":650,"numberOfContigs":2091,"numberOfScaffolds":650,"scaffoldL50":5,"scaffoldN50":99386155,"totalNumberOfChromosomes":8,"totalSequenceLength":"904130090","totalUngappedLength":"902933657"},"currentAccession":"GCA_018208015.1","organism":{"infraspecificNames":{"isolate":"Xinghe"},"organismName":"Medicago ruthenica","taxId":70973},"sourceDatabase":"SOURCE_DATABASE_GENBANK","wgsInfo":{"masterWgsUrl":"https://www.ncbi.nlm.nih.gov/nuccore/WNNG00000000.1","wgsContigsUrl":"https://www.ncbi.nlm.nih.gov/Traces/wgs/WNNG01","wgsProjectAccession":"WNNG01"}}
{"accession":"GCA_018223645.1","assemblyInfo":{"assemblyLevel":"Complete Genome","assemblyMethod":"Nextdenovo v. 2.1","assemblyName":"ASM1822364v1","assemblyStatus":"current","assemblyType":"haploid","bioprojectAccession":"PRJNA723725","bioprojectLineage":[{"bioprojects":[{"accession":"PRJNA723725","title":"Jasminum sambac cultivar:Hutoumoli Genome sequencing"}]}],"biosample":{"accession":"SAMN18826951","age":"2 year","attributes":[{"name":"cultivar","value":"Hutoumoli"},{"name":"age","value":"2 year"},{"name":"geo_loc_name","value":"China:Hongkong"},{"name":"tissue","value":"leaf"}],"bioprojects":[{"accession":"PRJNA723725"}],"cultivar":"Hutoumoli","description":{"organism":{"organismName":"Jasminum sambac","taxId":660624},"title":"Plant sample from Jasminum sambac"},"geoLocName":"China:Hongkong","lastUpdated":"2021-04-22T07:01:28.737","models":["Plant"],"owner":{"contacts":[{}],"name":"China Agricultural University"},"package":"Plant.1.0","publicationDate":"2021-04-22T00:00:00.000","sampleIds":[{"label":"Sample name","value":"Hutoumoli"}],"status":{"status":"live","when":"2021-04-22T06:21:07.123"},"submissionDate":"2021-04-22T06:21:07.123","tissue":"leaf"},"blastUrl":"https://blast.ncbi.nlm.nih.gov/Blast.cgi?PAGE_TYPE=BlastSearch&PROG_DEF=blastn&BLAST_SPEC=GDH_GCA_018223645.1","refseqCategory":"representative genome","releaseDate":"2021-05-02","sequencingTech":"Oxford Nanopore","submitter":"China Agricultural University"},"assemblyStats":{"contigL50":6,"contigN50":40025411,"gcCount":"173694372","gcPercent":34.5,"genomeCoverage":"100.0x","numberOfComponentSequences":13,"numberOfContigs":13,"numberOfScaffolds":13,"scaffoldL50":6,"scaffoldN50":40025411,"totalNumberOfChromosomes":13,"totalSequenceLength":"505501947","totalUngappedLength":"505501947"},"currentAccession":"GCA_018223645.1","organism":{"commonName":"Arabian jasmine","infraspecificNames":{"cultivar":"Hutoumoli"},"organismName":"Jasminum sambac","taxId":660624},"sourceDatabase":"SOURCE_DATABASE_GENBANK"}
{"accession":"GCA_018257905.1","assemblyInfo":{"assemblyLevel":"Chromosome","assemblyMethod":"Supernova v. 1.2.2; FLYE v. 2.5","assemblyName":"V1","assemblyStatus":"current","assemblyType":"haploid","bioprojectAccession":"PRJNA669900","bioprojectLineage":[{"bioprojects":[{"accession":"PRJNA669900","title":"Gillenia trifoliata isolate:NNPM170011 Genome sequencing and assembly"}]}],"biosample":{"accession":"SAMN16480607","attributes":[{"name":"isolate","value":"NNPM170011"},{"name":"ecotype","value":"New Zealand"},{"name":"dev_stage","value":"Herbal annual growth"},{"name":"geo_loc_name","value":"New Zealand: South Island, Balclutha"},{"name":"tissue","value":"Leaf"},{"name":"biomaterial_provider","value":"Wake Robin Nursery, Balclutha New Zealand"},{"name":"collected_by","value":"Hilary S. Ireland"},{"name":"collection_date","value":"2019"},{"name":"growth_protocol","value":"held in the greenhouse condition with automated shading at above 28 degrees"},{"name":"sample_type","value":"Leaf"},{"name":"temp","value":"28"}],"biomaterialProvider":"Wake Robin Nursery, Balclutha New Zealand","collectedBy":"Hilary S. Ireland","collectionDate":"2019","description":{"organism":{"organismName":"Gillenia trifoliata","taxId":141003},"title":"Plant sample from Gillenia trifoliata"},"devStage":"Herbal annual growth","ecotype":"New Zealand","geoLocName":"New Zealand: South Island, Balclutha","isolate":"NNPM170011","lastUpdated":"2020-12-31T00:54:59.047","models":["Plant"],"owner":{"contacts":[{}],"name":"The New Zealand Institute for Plant and Food Research Limited"},"package":"Plant.1.0","publicationDate":"2020-12-31T00:54:59.047","sampleIds":[{"label":"Sample name","value":"Gilleni_trifoliata_balclutha"}],"status":{"status":"live","when":"2020-12-31T00:54:59.047"},"submissionDate":"2020-10-19T20:32:05.257","tissue":"Leaf"},"blastUrl":"https://blast.ncbi.nlm.nih.gov/Blast.cgi?PAGE_TYPE=BlastSearch&PROG_DEF=blastn&BLAST_SPEC=GDH_GCA_018257905.1","refseqCategory":"representative genome","releaseDate":"2021-05-04","sequencingTech":"10X Chromium; Oxford Nanopore; Illumina","submitter":"The New Zealand Institute for Plant and Food Research Limited"},"assemblyStats":{"contigL50":108,"contigN50":769372,"gcCount":"113035547","gcPercent":38.0,"genomeCoverage":"45.0x","numberOfComponentSequences":1262,"numberOfContigs":2759,"numberOfScaffolds":1262,"scaffoldL50":5,"scaffoldN50":29393837,"totalNumberOfChromosomes":9,"totalSequenceLength":"296280550","totalUngappedLength":"295553920"},"currentAccession":"GCA_018257905.1","organism":{"commonName":"Bowman's root","infraspecificNames":{"ecotype":"New Zealand","isolate":"NNPM170011"},"organismName":"Gillenia trifoliata","taxId":141003},"sourceDatabase":"SOURCE_DATABASE_GENBANK","wgsInfo":{"masterWgsUrl":"https://www.ncbi.nlm.nih.gov/nuccore/JAEHOF000000000.1","wgsContigsUrl":"https://www.ncbi.nlm.nih.gov/Traces/wgs/JAEHOF01","wgsProjectAccession":"JAEHOF01"}}
{"accession":"GCA_018326385.1","assemblyInfo":{"assemblyLevel":"Scaffold","assemblyMethod":"MaSuRCA v. 2.0.1","assemblyName":"Fbid_1.0","assemblyStatus":"current","assemblyType":"haploid","bioprojectAccession":"PRJDB7502","bioprojectLineage":[{"bioprojects":[{"accession":"PRJDB7502","title":"Flaveria whole genome sequence"}]}],"biosample":{"accession":"SAMD00141467","attributes":[{"name":"sample_name","value":"Flaveria_bidentis"},{"name":"biomaterial_provider","value":"HEIRICH-HEINE-UNIVERSITY D?SSELDORF, Prof. Peter Westhoff"},{"name":"collection_date","value":"missing"},{"name":"cultivar","value":"Flaveria bidentis"},{"name":"env_broad_scale","value":"missing"},{"name":"env_local_scale","value":"missing"},{"name":"env_medium","value":"missing"},{"name":"estimated_size","value":"1.01Gb"},{"name":"geo_loc_name","value":"missing"},{"name":"isol_growth_condt","value":"10.1111/nph.12296"},{"name":"lat_lon","value":"missing"},{"name":"locus_tag_prefix","value":"FbidCUFF"},{"name":"num_replicons","value":"18"},{"name":"ploidy","value":"diploid"},{"name":"project_name","value":"Sequence analysis of C3, C3-C4 intermediate, C4-like and C4 species of the genus Flaveria."},{"name":"propagation","value":"sexual"}],"biomaterialProvider":"HEIRICH-HEINE-UNIVERSITY D?SSELDORF, Prof. Peter Westhoff","bioprojects":[{"accession":"PRJDB7502"}],"collectionDate":"missing","cultivar":"Flaveria bidentis","description":{"comment":"Keywords: GSC:MIxS;MIGS:6.0","organism":{"organismName":"Flaveria bidentis","taxId":4224},"title":"Flaveria_bidentis_matured-leaf"},"geoLocName":"missing","lastUpdated":"2022-04-05T05:10:48.000","latLon":"missing","models":["MIGS.eu"],"owner":{"name":"Munekage Lab., School of Science and Technology, Kwansei Gakuin University"},"package":"MIGS.eu.6.0","projectName":"Sequence analysis of C3, C3-C4 intermediate, C4-like and C4 species of the genus Flaveria.","publicationDate":"2021-04-08T00:00:00.000","sampleName":"Flaveria_bidentis","status":{"status":"live","when":"2021-04-09T01:00:27.815"},"submissionDate":"2021-04-08T14:06:12.306"},"blastUrl":"https://blast.ncbi.nlm.nih.gov/Blast.cgi?PAGE_TYPE=BlastSearch&PROG_DEF=blastn&BLAST_SPEC=GDH_GCA_018326385.1","refseqCategory":"representative genome","releaseDate":"2021-04-13","sequencingTech":"Illumina HiSeq 2000","submitter":"Munekage Lab., School of Science and Technology, Kwansei Gakuin University"},"assemblyStats":{"contigL50":34024,"contigN50":7888,"gcCount":"369724321","gcPercent":36.0,"genomeCoverage":"35.0x","numberOfComponentSequences":276228,"numberOfContigs":286831,"numberOfScaffolds":276228,"scaffoldL50":31766,"scaffoldN50":8437,"totalSequenceLength":"1020231419","totalUngappedLength":"1019938047"},"currentAccession":"GCA_018326385.1","organism":{"organismName":"Flaveria bidentis","taxId":4224},"sourceDatabase":"SOURCE_DATABASE_GENBANK","wgsInfo":{"masterWgsUrl":"https://www.ncbi.nlm.nih.gov/nuccore/BJCM00000000.1","wgsContigsUrl":"https://www.ncbi.nlm.nih.gov/Traces/wgs/BJCM01","wgsProjectAccession":"BJCM01"}}
{"accession":"GCA_018326445.1","assemblyInfo":{"assemblyLevel":"Scaffold","assemblyMethod":"MaSuRCA v. 3.2.4","assemblyName":"Fbro_1.0","assemblyStatus":"current","assemblyType":"haploid","bioprojectAccession":"PRJDB7502","bioprojectLineage":[{"bioprojects":[{"accession":"PRJDB7502","title":"Flaveria whole genome sequence"}]}],"biosample":{"accession":"SAMD00141468","attributes":[{"name":"sample_name","value":"Flabveria_brownii"},{"name":"biomaterial_provider","value":"HEIRICH-HEINE-UNIVERSITY D?SSELDORF, Prof. Peter Westhoff"},{"name":"collection_date","value":"missing"},{"name":"cultivar","value":"Flaveria brownii"},{"name":"env_broad_scale","value":"missing"},{"name":"env_local_scale","value":"missing"},{"name":"env_medium","value":"missing"},{"name":"estimated_size","value":"1.58Gb"},{"name":"geo_loc_name","value":"missing"},{"name":"isol_growth_condt","value":"10.1111/nph.12296"},{"name":"lat_lon","value":"missing"},{"name":"locus_tag_prefix","value":"FbroCUFF"},{"name":"num_replicons","value":"18"},{"name":"ploidy","value":"diploid"},{"name":"project_name","value":"Sequence analysis of C3, C3-C4 intermediate, C4-like and C4 species of the genus Flaveria."},{"name":"propagation","value":"sexual"}],"biomaterialProvider":"HEIRICH-HEINE-UNIVERSITY D?SSELDORF, Prof. Peter Westhoff","bioprojects":[{"accession":"PRJDB7502"}],"collectionDate":"missing","cultivar":"Flaveria brownii","description":{"comment":"Keywords: GSC:MIxS;MIGS:6.0","organism":{"organismName":"Flaveria brownii","taxId":33111},"title":"Flabveria_brownii_matured-leaf"},"geoLocName":"missing","lastUpdated":"2022-04-05T05:10:48.000","latLon":"missing","models":["MIGS.eu"],"owner":{"name":"Munekage Lab., School of Science and Technology, Kwansei Gakuin University"},"package":"MIGS.eu.6.0","projectName":"Sequence analysis of C3, C3-C4 intermediate, C4-like and C4 species of the genus Flaveria.","publicationDate":"2021-04-08T00:00:00.000","sampleName":"Flabveria_brownii","status":{"status":"live","when":"2021-04-08T14:06:09.010"},"submissionDate":"2021-04-08T13:06:16.076"},"blastUrl":"https://blast.ncbi.nlm.nih.gov/Blast.cgi?PAGE_TYPE=BlastSearch&PROG_DEF=blastn&BLAST_SPEC=GDH_GCA_018326445.1","refseqCategory":"representative genome","releaseDate":"2021-04-13","sequencingTech":"Illumina HiSeq 2000","submitter":"Munekage Lab., School of Science and Technology, Kwansei Gakuin University"},"assemblyStats":{"contigL50":74879,"contigN50":3345,"gcCount":"330259139","gcPercent":36.0,"genomeCoverage":"31.0x","numberOfComponentSequences":350981,"numberOfContigs":432451,"numberOfScaffolds":350981,"scaffoldL50":53768,"scaffoldN50":4600,"totalSequenceLength":"924089419","totalUngappedLength":"920758063"},"currentAccession":"GCA_018326445.1","organism":{"organismName":"Flaveria brownii","taxId":33111},"sourceDatabase":"SOURCE_DATABASE_GENBANK","wgsInfo":{"masterWgsUrl":"https://www.ncbi.nlm.nih.gov/nuccore/BJCN00000000.1","wgsContigsUrl":"https://www.ncbi.nlm.nih.gov/Traces/wgs/BJCN01","wgsProjectAccession":"BJCN01"}}
{"accession":"GCA_018326465.1","assemblyInfo":{"assemblyLevel":"Scaffold","assemblyMethod":"MaSuRCA v. 3.2.4","assemblyName":"Fflo_1.0","assemblyStatus":"current","assemblyType":"haploid","bioprojectAccession":"PRJDB7502","bioprojectLineage":[{"bioprojects":[{"accession":"PRJDB7502","title":"Flaveria whole genome sequence"}]}],"biosample":{"accession":"SAMD00141469","attributes":[{"name":"sample_name","value":"Flaveria_floridana"},{"name":"biomaterial_provider","value":"HEIRICH-HEINE-UNIVERSITY D?SSELDORF, Prof. Peter Westhoff"},{"name":"collection_date","value":"missing"},{"name":"cultivar","value":"Flaveria floridana"},{"name":"env_broad_scale","value":"missing"},{"name":"env_local_scale","value":"missing"},{"name":"env_medium","value":"missing"},{"name":"estimated_size","value":"1.39Gb"},{"name":"geo_loc_name","value":"missing"},{"name":"isol_growth_condt","value":"10.1111/nph.12296"},{"name":"lat_lon","value":"missing"},{"name":"locus_tag_prefix","value":"FfloCUFF"},{"name":"num_replicons","value":"18"},{"name":"ploidy","value":"diploid"},{"name":"project_name","value":"Sequence analysis of C3, C3-C4 intermediate, C4-like and C4 species of the genus Flaveria."},{"name":"propagation","value":"sexual"}],"biomaterialProvider":"HEIRICH-HEINE-UNIVERSITY D?SSELDORF, Prof. Peter Westhoff","bioprojects":[{"accession":"PRJDB7502"}],"collectionDate":"missing","cultivar":"Flaveria floridana","description":{"comment":"Keywords: GSC:MIxS;MIGS:6.0","organism":{"organismName":"Flaveria floridana","taxId":35878},"title":"Flaveria_floridana_matured-leaf"},"geoLocName":"missing","lastUpdated":"2022-04-05T05:10:48.000","latLon":"missing","models":["MIGS.eu"],"owner":{"name":"Munekage Lab., School of Science and Technology, Kwansei Gakuin University"},"package":"MIGS.eu.6.0","projectName":"Sequence analysis of C3, C3-C4 intermediate, C4-like and C4 species of the genus Flaveria.","publicationDate":"2021-04-08T00:00:00.000","sampleName":"Flaveria_floridana","status":{"status":"live","when":"2021-04-08T14:06:09.447"},"submissionDate":"2021-04-08T13:06:16.106"},"blastUrl":"https://blast.ncbi.nlm.nih.gov/Blast.cgi?PAGE_TYPE=BlastSearch&PROG_DEF=blastn&BLAST_SPEC=GDH_GCA_018326465.1","refseqCategory":"representative genome","releaseDate":"2021-04-13","sequencingTech":"Illumina HiSeq 2000","submitter":"Munekage Lab., School of Science and Technology, Kwansei Gakuin University"},"assemblyStats":{"contigL50":135240,"contigN50":2801,"gcCount":"588327187","gcPercent":37.0,"genomeCoverage":"98.0x","numberOfComponentSequences":837892,"numberOfContigs":856938,"numberOfScaffolds":837892,"scaffoldL50":130100,"scaffoldN50":2917,"totalSequenceLength":"1591331461","totalUngappedLength":"1590891470"},"currentAccession":"GCA_018326465.1","organism":{"organismName":"Flaveria floridana","taxId":35878},"sourceDatabase":"SOURCE_DATABASE_GENBANK","wgsInfo":{"masterWgsUrl":"https://www.ncbi.nlm.nih.gov/nuccore/BJCO00000000.1","wgsContigsUrl":"https://www.ncbi.nlm.nih.gov/Traces/wgs/BJCO01","wgsProjectAccession":"BJCO01"}}
{"accession":"GCA_018350135.1","assemblyInfo":{"assemblyLevel":"Chromosome","assemblyMethod":"FALCON v. MAY-2017","assemblyName":"ASM1835013v1","assemblyStatus":"current","assemblyType":"haploid","bioprojectAccession":"PRJNA554539","bioprojectLineage":[{"bioprojects":[{"accession":"PRJNA554539","title":"Citrus trifoliata cultivar:ZK8 Genome sequencing and assembly"}]}],"biosample":{"accession":"SAMN12273343","attributes":[{"name":"cultivar","value":"ZK8"},{"name":"dev_stage","value":"mature"},{"name":"geo_loc_name","value":"China"},{"name":"tissue","value":"leaf"}],"bioprojects":[{"accession":"PRJNA554539"}],"cultivar":"ZK8","description":{"organism":{"organismName":"Citrus trifoliata","taxId":37690},"title":"Plant sample from Citrus trifoliata"},"devStage":"mature","geoLocName":"China","lastUpdated":"2021-06-05T01:12:15.423","models":["Plant"],"owner":{"contacts":[{}],"name":"Huazhong Agricultural University"},"package":"Plant.1.0","publicationDate":"2020-06-01T00:53:10.660","sampleIds":[{"label":"Sample name","value":"ZK8"},{"db":"SRA","value":"SRS9140447"}],"status":{"status":"live","when":"2020-06-01T00:53:10.660"},"submissionDate":"2019-07-15T04:23:04.330","tissue":"leaf"},"blastUrl":"https://blast.ncbi.nlm.nih.gov/Blast.cgi?PAGE_TYPE=BlastSearch&PROG_DEF=blastn&BLAST_SPEC=GDH_GCA_018350135.1","refseqCategory":"representative genome","releaseDate":"2021-05-13","sequencingTech":"PacBio Sequel","submitter":"Huazhong Agricultural University"},"assemblyStats":{"contigL50":64,"contigN50":1174493,"gapsBetweenScaffoldsCount":222,"gcCount":"103431769","gcPercent":34.0,"genomeCoverage":"91.0x","numberOfComponentSequences":707,"numberOfContigs":707,"numberOfScaffolds":707,"scaffoldL50":64,"scaffoldN50":1174493,"totalNumberOfChromosomes":9,"totalSequenceLength":"303066955","totalUngappedLength":"303044755"},"currentAccession":"GCA_018350135.1","organism":{"commonName":"hardy orange","infraspecificNames":{"cultivar":"ZK8"},"organismName":"Citrus trifoliata","taxId":37690},"sourceDatabase":"SOURCE_DATABASE_GENBANK","wgsInfo":{"masterWgsUrl":"https://www.ncbi.nlm.nih.gov/nuccore/VKKW00000000.1","wgsContigsUrl":"https://www.ncbi.nlm.nih.gov/Traces/wgs/VKKW01","wgsProjectAccession":"VKKW01"}}
{"accession":"GCA_018361395.1","assemblyInfo":{"assemblyLevel":"Chromosome","assemblyMethod":"smartdenovo v. 1.0","assemblyName":"NTU_Bstr_SAD12_2.2","assemblyStatus":"current","assemblyType":"haploid","bioprojectAccession":"PRJNA609209","bioprojectLineage":[{"bioprojects":[{"accession":"PRJNA609209","title":"Boechera stricta long-read genome assembly"}]}],"biosample":{"accession":"SAMN14238614","attributes":[{"name":"ecotype","value":"SAD12_CO"},{"name":"dev_stage","value":"Rosette before flowering"},{"name":"geo_loc_name","value":"USA: Colorado"},{"name":"tissue","value":"Leaf"}],"bioprojects":[{"accession":"PRJNA609209"}],"description":{"organism":{"organismName":"Boechera stricta","taxId":72658},"title":"Plant sample from Boechera stricta"},"devStage":"Rosette before flowering","ecotype":"SAD12_CO","geoLocName":"USA: Colorado","lastUpdated":"2021-05-03T07:47:02.312","models":["Plant"],"owner":{"contacts":[{}],"name":"National Taiwan University"},"package":"Plant.1.0","publicationDate":"2021-05-03T00:00:00.000","sampleIds":[{"label":"Sample name","value":"Boechera stricta SAD12_CO"},{"db":"SRA","value":"SRS6227326"}],"status":{"status":"live","when":"2021-05-03T07:47:02.312"},"submissionDate":"2020-02-27T23:33:04.650","tissue":"Leaf"},"blastUrl":"https://blast.ncbi.nlm.nih.gov/Blast.cgi?PAGE_TYPE=BlastSearch&PROG_DEF=blastn&BLAST_SPEC=GDH_GCA_018361395.1","refseqCategory":"representative genome","releaseDate":"2021-05-24","sequencingTech":"Oxford Nanopore MinION; Illumina HiSeq","submitter":"National Taiwan University"},"assemblyStats":{"contigL50":4,"contigN50":26945205,"gcCount":"68463981","gcPercent":36.0,"genomeCoverage":"180.0x","numberOfComponentSequences":22,"numberOfContigs":22,"numberOfScaffolds":22,"scaffoldL50":4,"scaffoldN50":26945205,"totalNumberOfChromosomes":7,"totalSequenceLength":"190536481","totalUngappedLength":"190536481"},"currentAccession":"GCA_018361395.1","organism":{"infraspecificNames":{"ecotype":"SAD12_CO"},"organismName":"Boechera stricta","taxId":72658},"sourceDatabase":"SOURCE_DATABASE_GENBANK","wgsInfo":{"masterWgsUrl":"https://www.ncbi.nlm.nih.gov/nuccore/JAANAP000000000.1","wgsContigsUrl":"https://www.ncbi.nlm.nih.gov/Traces/wgs/JAANAP01","wgsProjectAccession":"JAANAP01"}}
{"accession":"GCA_018691285.1","annotationInfo":{"name":"Annotation submitted by Instituto de Ecologia, UNAM","provider":"Instituto de Ecologia, UNAM","releaseDate":"2021-06-03","stats":{"geneCounts":{"proteinCoding":30365,"total":30365}}},"assemblyInfo":{"assemblyLevel":"Chromosome","assemblyMethod":"Platanus v. 1.2.4; DBG2OLC v. 1.0; minimap v. 2; racon v. 1.4.3; Pilon v. 1.21; RaGOO v. 1.1","assemblyName":"UNAM_Csor_1.0","assemblyStatus":"current","assemblyType":"haploid","bioprojectAccession":"PRJNA485527","bioprojectLineage":[{"bioprojects":[{"accession":"PRJNA485527","title":"Evolutionary and population genomics of the Cucurbita genus in Mexico"}]}],"biosample":{"accession":"SAMN16575649","age":"3 months","attributes":[{"name":"isolate","value":"JBR-2021"},{"name":"cultivar","value":"missing"},{"name":"note","value":"wild relative"},{"name":"age","value":"3 months"},{"name":"geo_loc_name","value":"Mexico: Puerto Escondido, Oaxaca"},{"name":"tissue","value":"leaves"},{"name":"biomaterial_provider","value":"Laboratorio de Evolucion Molecular y Experimental, Universidad Nacional Autonoma de Mexico, Circuito Exterior s/n Anexo al Jardin Botanico, 04510 Ciudad de Mexico, Mexico"},{"name":"collected_by","value":"Instituto de Ecologia, UNAM"},{"name":"collection_date","value":"2014-10-30"},{"name":"lat_lon","value":"15.918 N 97.076 W"},{"name":"sub_species","value":"sororia"}],"biomaterialProvider":"Laboratorio de Evolucion Molecular y Experimental, Universidad Nacional Autonoma de Mexico, Circuito Exterior s/n Anexo al Jardin Botanico, 04510 Ciudad de Mexico, Mexico","bioprojects":[{"accession":"PRJNA485527"}],"collectedBy":"Instituto de Ecologia, UNAM","collectionDate":"2014-10-30","cultivar":"missing","description":{"organism":{"organismName":"Cucurbita argyrosperma subsp. sororia","taxId":37648},"title":"Cucurbita argyrosperma subsp. sororia whole-genome sequencing"},"geoLocName":"Mexico: Puerto Escondido, Oaxaca","isolate":"JBR-2021","lastUpdated":"2021-03-29T07:47:35.049","latLon":"15.918 N 97.076 W","models":["Plant"],"owner":{"contacts":[{}],"name":"Instituto de Ecologia, UNAM"},"package":"Plant.1.0","publicationDate":"2020-10-27T00:00:00.000","sampleIds":[{"label":"Sample name","value":"Csor_WGS"},{"db":"SRA","value":"SRS7601977"}],"status":{"status":"live","when":"2020-10-27T18:45:08.904"},"subSpecies":"sororia","submissionDate":"2020-10-27T18:45:08.903","tissue":"leaves"},"blastUrl":"https://blast.ncbi.nlm.nih.gov/Blast.cgi?PAGE_TYPE=BlastSearch&PROG_DEF=blastn&BLAST_SPEC=GDH_GCA_018691285.1","refseqCategory":"representative genome","releaseDate":"2021-06-03","sequencingTech":"Illumina HiSeq4000; PacBio Sequel","submitter":"Instituto de Ecologia, UNAM"},"assemblyStats":{"contigL50":60,"contigN50":1205533,"gcCount":"92342487","gcPercent":36.5,"genomeCoverage":"288.4x","numberOfComponentSequences":69,"numberOfContigs":956,"numberOfScaffolds":69,"scaffoldL50":9,"scaffoldN50":12094557,"totalNumberOfChromosomes":20,"totalSequenceLength":"255122959","totalUngappedLength":"252816759"},"currentAccession":"GCA_018691285.1","organism":{"infraspecificNames":{"isolate":"JBR-2021"},"organismName":"Cucurbita argyrosperma subsp. sororia","taxId":37648},"sourceDatabase":"SOURCE_DATABASE_GENBANK","wgsInfo":{"masterWgsUrl":"https://www.ncbi.nlm.nih.gov/nuccore/JAGKQH000000000.1","wgsContigsUrl":"https://www.ncbi.nlm.nih.gov/Traces/wgs/JAGKQH01","wgsProjectAccession":"JAGKQH01"}}
{"accession":"GCA_018703725.1","assemblyInfo":{"assemblyLevel":"Chromosome","assemblyMethod":"FALCON v. 2018","assemblyName":"ASM1870372v1","assemblyStatus":"current","assemblyType":"haploid","bioprojectAccession":"PRJNA615316","bioprojectLineage":[{"bioprojects":[{"accession":"PRJNA615316","title":"Brassica juncea Genome sequencing and assembly"}]}],"biosample":{"accession":"SAMN14466390","attributes":[{"name":"cultivar","value":"Sichuan Huangzi"},{"name":"dev_stage","value":"young seedling"},{"name":"geo_loc_name","value":"China: Sichuan province"},{"name":"tissue","value":"leaf"}],"bioprojects":[{"accession":"PRJNA615316"}],"cultivar":"Sichuan Huangzi","description":{"organism":{"organismName":"Brassica juncea","taxId":3707},"title":"Plant sample from Brassica juncea"},"devStage":"young seedling","geoLocName":"China: Sichuan province","lastUpdated":"2021-05-01T00:52:54.670","models":["Plant"],"owner":{"contacts":[{}],"name":"Hunan Agricultural University"},"package":"Plant.1.0","publicationDate":"2021-05-01T00:52:54.670","sampleIds":[{"label":"Sample name","value":"SCHZ"}],"status":{"status":"live","when":"2021-05-01T00:52:54.670"},"submissionDate":"2020-03-27T03:14:16.510","tissue":"leaf"},"blastUrl":"https://blast.ncbi.nlm.nih.gov/Blast.cgi?PAGE_TYPE=BlastSearch&PROG_DEF=blastn&BLAST_SPEC=GDH_GCA_018703725.1","refseqCategory":"representative genome","releaseDate":"2021-06-04","sequencingTech":"PacBio Sequel; Illumina HiSeq","submitter":"Hunan agricultural university"},"assemblyStats":{"contigL50":101,"contigN50":1926153,"gcCount":"333834148","gcPercent":37.5,"genomeCoverage":"98.0x","numberOfComponentSequences":1544,"numberOfContigs":2522,"numberOfScaffolds":1544,"scaffoldL50":7,"scaffoldN50":59341207,"totalNumberOfChromosomes":18,"totalSequenceLength":"933495403","totalUngappedLength":"889060082"},"currentAccession":"GCA_018703725.1","organism":{"commonName":"brown mustard","infraspecificNames":{"cultivar":"Sichuan Huangzi"},"organismName":"Brassica juncea","taxId":3707},"sourceDatabase":"SOURCE_DATABASE_GENBANK","wgsInfo":{"masterWgsUrl":"https://www.ncbi.nlm.nih.gov/nuccore/JAATWR000000000.1","wgsContigsUrl":"https://www.ncbi.nlm.nih.gov/Traces/wgs/JAATWR01","wgsProjectAccession":"JAATWR01"}}
{"accession":"GCA_018894105.1","assemblyInfo":{"assemblyLevel":"Chromosome","assemblyMethod":"CANU v. JULY-2020","assemblyName":"Jmimo_V1","assemblyStatus":"current","assemblyType":"haploid","bioprojectAccession":"PRJNA678551","bioprojectLineage":[{"bioprojects":[{"accession":"PRJNA678551","title":"Jacaranda mimosifolia isolate:chengdu1 Genome sequencing and assembly"}]}],"biosample":{"accession":"SAMN16807716","age":"10","attributes":[{"name":"isolate","value":"chengdu1"},{"name":"age","value":"10"},{"name":"dev_stage","value":"Mature"},{"name":"geo_loc_name","value":"China: Chengdu"},{"name":"tissue","value":"Leaf"}],"bioprojects":[{"accession":"PRJNA678551"}],"description":{"organism":{"organismName":"Jacaranda mimosifolia","taxId":185774},"title":"Plant sample from Jacaranda mimosifolia"},"devStage":"Mature","geoLocName":"China: Chengdu","isolate":"chengdu1","lastUpdated":"2020-11-19T09:28:36.745","models":["Plant"],"owner":{"contacts":[{}],"name":"Chengdu University"},"package":"Plant.1.0","publicationDate":"2020-11-16T00:00:00.000","sampleIds":[{"label":"Sample name","value":"Jacaranda mimosifolia  WGS"},{"db":"SRA","value":"SRS7721536"}],"status":{"status":"live","when":"2020-11-16T04:40:04.775"},"submissionDate":"2020-11-16T04:40:04.773","tissue":"Leaf"},"blastUrl":"https://blast.ncbi.nlm.nih.gov/Blast.cgi?PAGE_TYPE=BlastSearch&PROG_DEF=blastn&BLAST_SPEC=GDH_GCA_018894105.1","refseqCategory":"representative genome","releaseDate":"2021-06-16","sequencingTech":"PacBio Sequel","submitter":"Chengdu University"},"assemblyStats":{"contigL50":17,"contigN50":16771632,"gcCount":"239582445","gcPercent":34.0,"genomeCoverage":"202.0x","numberOfComponentSequences":75,"numberOfContigs":288,"numberOfScaffolds":75,"scaffoldL50":8,"scaffoldN50":39984690,"totalNumberOfChromosomes":18,"totalSequenceLength":"707411631","totalUngappedLength":"707306562"},"currentAccession":"GCA_018894105.1","organism":{"infraspecificNames":{"isolate":"chengdu1"},"organismName":"Jacaranda mimosifolia","taxId":185774},"sourceDatabase":"SOURCE_DATABASE_GENBANK","wgsInfo":{"masterWgsUrl":"https://www.ncbi.nlm.nih.gov/nuccore/JADPMQ000000000.1","wgsContigsUrl":"https://www.ncbi.nlm.nih.gov/Traces/wgs/JADPMQ01","wgsProjectAccession":"JADPMQ01"}}
{"accession":"GCA_018997955.1","assemblyInfo":{"assemblyLevel":"Chromosome","assemblyMethod":"FALCON v. 1.0","assemblyName":"ASM1899795v1","assemblyStatus":"current","assemblyType":"haploid","bioprojectAccession":"PRJNA680449","bioprojectLineage":[{"bioprojects":[{"accession":"PRJNA680449","title":"Gossypium hirsutum and Gossypium barbadense Genome sequencing"}]}],"biosample":{"accession":"SAMN16880046","age":"two weeks","attributes":[{"name":"cultivar","value":"Pima90"},{"name":"age","value":"two weeks"},{"name":"dev_stage","value":"two weeks"},{"name":"geo_loc_name","value":"missing"},{"name":"tissue","value":"leaf"}],"cultivar":"Pima90","description":{"organism":{"organismName":"Gossypium barbadense","taxId":3634},"title":"Plant sample from Gossypium barbadense"},"devStage":"two weeks","geoLocName":"missing","lastUpdated":"2021-05-19T11:12:11.605","models":["Plant"],"owner":{"contacts":[{}],"name":"Hebei Agricultural University"},"package":"Plant.1.0","publicationDate":"2021-05-19T00:00:00.000","sampleIds":[{"label":"Sample name","value":"Pima90"},{"db":"SRA","value":"SRS8903129"}],"status":{"status":"live","when":"2021-05-19T11:12:11.605"},"submissionDate":"2020-11-24T03:46:08.786","tissue":"leaf"},"blastUrl":"https://blast.ncbi.nlm.nih.gov/Blast.cgi?PAGE_TYPE=BlastSearch&PROG_DEF=blastn&BLAST_SPEC=GDH_GCA_018997955.1","refseqCategory":"representative genome","releaseDate":"2021-06-24","sequencingTech":"PacBio RSII; Illumina HiSeq","submitter":"Hebei Agricultural University"},"assemblyStats":{"contigL50":199,"contigN50":3516879,"gcCount":"754280205","gcPercent":34.0,"genomeCoverage":"90.8x","numberOfComponentSequences":305,"numberOfContigs":2027,"numberOfScaffolds":305,"scaffoldL50":10,"scaffoldN50":102448369,"totalNumberOfChromosomes":26,"totalSequenceLength":"2210132348","totalUngappedLength":"2207954398"},"currentAccession":"GCA_018997955.1","organism":{"commonName":"sea-island cotton","infraspecificNames":{"cultivar":"Pima90"},"organismName":"Gossypium barbadense","taxId":3634},"sourceDatabase":"SOURCE_DATABASE_GENBANK","wgsInfo":{"masterWgsUrl":"https://www.ncbi.nlm.nih.gov/nuccore/JAHMMW000000000.1","wgsContigsUrl":"https://www.ncbi.nlm.nih.gov/Traces/wgs/JAHMMW01","wgsProjectAccession":"JAHMMW01"}}
{"accession":"GCA_019022615.1","assemblyInfo":{"assemblyLevel":"Contig","assemblyMethod":"Canu v. 2.0","assemblyName":"ASM1902261v1","assemblyStatus":"current","assemblyType":"haploid","bioprojectAccession":"PRJNA510265","bioprojectLineage":[{"bioprojects":[{"accession":"PRJNA510265","title":"Acacia genome project"}]}],"biosample":{"accession":"SAMN17254105","attributes":[{"name":"isolate","value":"CANB 792679.2"},{"name":"dev_stage","value":"Tree"},{"name":"geo_loc_name","value":"Australia"},{"name":"tissue","value":"Leaf"},{"name":"biomaterial_provider","value":"Australian National Botanic Gardens"}],"biomaterialProvider":"Australian National Botanic Gardens","bioprojects":[{"accession":"PRJNA510265"}],"description":{"organism":{"organismName":"Acacia melanoxylon","taxId":138028},"title":"Plant sample from Acacia melanoxylon"},"devStage":"Tree","geoLocName":"Australia","isolate":"CANB 792679.2","lastUpdated":"2021-01-07T19:46:15.253","models":["Plant"],"owner":{"contacts":[{}],"name":"Australian National University"},"package":"Plant.1.0","publicationDate":"2021-01-07T00:00:00.000","sampleIds":[{"label":"Sample name","value":"A_melanoxylon"},{"db":"SRA","value":"SRS7988469"}],"status":{"status":"live","when":"2021-01-07T19:21:23.617"},"submissionDate":"2021-01-07T19:21:23.617","tissue":"Leaf"},"blastUrl":"https://blast.ncbi.nlm.nih.gov/Blast.cgi?PAGE_TYPE=BlastSearch&PROG_DEF=blastn&BLAST_SPEC=GDH_GCA_019022615.1","refseqCategory":"representative genome","releaseDate":"2021-06-24","sequencingTech":"Oxford Nanopore MinION","submitter":"Australian National University"},"assemblyStats":{"contigL50":26,"contigN50":9074062,"gcCount":"265394781","gcPercent":35.5,"genomeCoverage":"51.0x","numberOfComponentSequences":187,"numberOfContigs":187,"numberOfOrganelles":1,"totalSequenceLength":"748931491","totalUngappedLength":"748931491"},"currentAccession":"GCA_019022615.1","organelleInfo":[{"description":"Chloroplast","submitter":"Australian National University","totalSeqLength":"176274"}],"organism":{"infraspecificNames":{"isolate":"CANB 792679.2"},"organismName":"Acacia melanoxylon","taxId":138028},"sourceDatabase":"SOURCE_DATABASE_GENBANK","wgsInfo":{"masterWgsUrl":"https://www.ncbi.nlm.nih.gov/nuccore/JAFJYJ000000000.1","wgsContigsUrl":"https://www.ncbi.nlm.nih.gov/Traces/wgs/JAFJYJ01","wgsProjectAccession":"JAFJYJ01"}}
{"accession":"GCA_019022655.1","assemblyInfo":{"assemblyLevel":"Contig","assemblyMethod":"Canu v. 2.0","assemblyName":"ASM1902265v1","assemblyStatus":"current","assemblyType":"haploid","bioprojectAccession":"PRJNA510265","bioprojectLineage":[{"bioprojects":[{"accession":"PRJNA510265","title":"Acacia genome project"}]}],"biosample":{"accession":"SAMN17254106","attributes":[{"name":"isolate","value":"CANB 635365.2"},{"name":"dev_stage","value":"Tree"},{"name":"geo_loc_name","value":"Australia"},{"name":"tissue","value":"Leaf"},{"name":"biomaterial_provider","value":"Australian National Botanic Gardens"}],"biomaterialProvider":"Australian National Botanic Gardens","bioprojects":[{"accession":"PRJNA510265"}],"description":{"organism":{"organismName":"Acacia acuminata","taxId":178749},"title":"Plant sample from Acacia acuminata"},"devStage":"Tree","geoLocName":"Australia","isolate":"CANB 635365.2","lastUpdated":"2021-01-07T19:46:15.503","models":["Plant"],"owner":{"contacts":[{}],"name":"Australian National University"},"package":"Plant.1.0","publicationDate":"2021-01-07T00:00:00.000","sampleIds":[{"label":"Sample name","value":"A_acuminata"},{"db":"SRA","value":"SRS7988470"}],"status":{"status":"live","when":"2021-01-07T19:21:23.640"},"submissionDate":"2021-01-07T19:21:23.640","tissue":"Leaf"},"blastUrl":"https://blast.ncbi.nlm.nih.gov/Blast.cgi?PAGE_TYPE=BlastSearch&PROG_DEF=blastn&BLAST_SPEC=GDH_GCA_019022655.1","refseqCategory":"representative genome","releaseDate":"2021-06-24","sequencingTech":"Oxford Nanopore MinION","submitter":"Australian National University"},"assemblyStats":{"contigL50":90,"contigN50":2857318,"gcCount":"310288551","gcPercent":35.5,"genomeCoverage":"42.0x","numberOfComponentSequences":632,"numberOfContigs":632,"numberOfOrganelles":1,"totalSequenceLength":"879910866","totalUngappedLength":"879910866"},"currentAccession":"GCA_019022655.1","organelleInfo":[{"description":"Chloroplast","submitter":"Australian National University","totalSeqLength":"176042"}],"organism":{"commonName":"raspberry jam","infraspecificNames":{"isolate":"CANB 635365.2"},"organismName":"Acacia acuminata","taxId":178749},"sourceDatabase":"SOURCE_DATABASE_GENBANK","wgsInfo":{"masterWgsUrl":"https://www.ncbi.nlm.nih.gov/nuccore/JAFJYI000000000.1","wgsContigsUrl":"https://www.ncbi.nlm.nih.gov/Traces/wgs/JAFJYI01","wgsProjectAccession":"JAFJYI01"}}
{"accession":"GCA_019097785.1","assemblyInfo":{"assemblyLevel":"Chromosome","assemblyMethod":"MaSuRCA v. 3.4.2; HiRise v. 1.0; AllHiC v. 0.9.8","assemblyName":"FRAX_001_PL","assemblyStatus":"current","assemblyType":"haploid","bioprojectAccession":"PRJNA713541","bioprojectLineage":[{"bioprojects":[{"accession":"PRJNA713541","title":"Fraxinus excelsior isolate:FRAX-001 Genome sequencing and assembly"}]}],"biosample":{"accession":"SAMN18253904","attributes":[{"name":"isolate","value":"FRAX-001"},{"name":"dev_stage","value":"Mature tree"},{"name":"geo_loc_name","value":"Poland"},{"name":"tissue","value":"Leaf"}],"bioprojects":[{"accession":"PRJNA713541"}],"description":{"organism":{"organismName":"Fraxinus excelsior","taxId":38873},"title":"Plant sample from Fraxinus excelsior"},"devStage":"Mature tree","geoLocName":"Poland","isolate":"FRAX-001","lastUpdated":"2021-11-10T02:51:15.420","models":["Plant"],"owner":{"contacts":[{}],"name":"Kazimierz Wielki University"},"package":"Plant.1.0","publicationDate":"2021-07-06T06:38:40.393","sampleIds":[{"label":"Sample name","value":"FRAX001"},{"db":"SRA","value":"SRS11025594"}],"status":{"status":"live","when":"2021-07-06T06:38:40.393"},"submissionDate":"2021-03-11T06:07:08.273","tissue":"Leaf"},"blastUrl":"https://blast.ncbi.nlm.nih.gov/Blast.cgi?PAGE_TYPE=BlastSearch&PROG_DEF=blastn&BLAST_SPEC=GDH_GCA_019097785.1","refseqCategory":"representative genome","releaseDate":"2021-07-06","sequencingTech":"Illumina NovaSeq; PacBio Sequel","submitter":"Kazimierz Wielki University"},"assemblyStats":{"contigL50":530,"contigN50":457023,"gcCount":"277428352","gcPercent":34.5,"genomeCoverage":"200.0x","numberOfComponentSequences":415,"numberOfContigs":3386,"numberOfOrganelles":2,"numberOfScaffolds":415,"scaffoldL50":10,"scaffoldN50":35973953,"totalNumberOfChromosomes":23,"totalSequenceLength":"806515885","totalUngappedLength":"806316664"},"currentAccession":"GCA_019097785.1","organelleInfo":[{"description":"Chloroplast","submitter":"Kazimierz Wielki University","totalSeqLength":"155585"},{"description":"Mitochondrion","submitter":"Kazimierz Wielki University"}],"organism":{"commonName":"European ash","infraspecificNames":{"isolate":"FRAX-001"},"organismName":"Fraxinus excelsior","taxId":38873},"sourceDatabase":"SOURCE_DATABASE_GENBANK","wgsInfo":{"masterWgsUrl":"https://www.ncbi.nlm.nih.gov/nuccore/JAGHKM000000000.1","wgsContigsUrl":"https://www.ncbi.nlm.nih.gov/Traces/wgs/JAGHKM01","wgsProjectAccession":"JAGHKM01"}}
{"accession":"GCA_019155195.1","assemblyInfo":{"assemblyLevel":"Chromosome","assemblyMethod":"MaSuRCA v. 3.3.5; Bionano Solve v. 3.3; HiRISE v. 1.0","assemblyName":"amgenome_v1.0","assemblyStatus":"current","assemblyType":"haploid","bioprojectAccession":"PRJNA392013","bioprojectLineage":[{"bioprojects":[{"accession":"PRJNA392013","title":"Genome sequencing and assembly in Avicennia marina using Next and third generation sequencing technologies"}]}],"biosample":{"accession":"SAMN07280510","attributes":[{"name":"isolate","value":"PICH2015"},{"name":"dev_stage","value":"Young leaf"},{"name":"geo_loc_name","value":"India:Tamilnadu, Portnova"},{"name":"tissue","value":"Leaf"}],"bioprojects":[{"accession":"PRJNA392013"}],"description":{"comment":"Leaf tissue from Avicennia marina","organism":{"organismName":"Avicennia marina","taxId":82927},"title":"Leaf tissue from Avicennia marina"},"devStage":"Young leaf","geoLocName":"India:Tamilnadu, Portnova","isolate":"PICH2015","lastUpdated":"2020-07-17T15:58:08.213","models":["Plant"],"owner":{"contacts":[{}],"name":"SRM University"},"package":"Plant.1.0","publicationDate":"2017-06-27T00:00:00.000","sampleIds":[{"label":"Sample name","value":"Leaf Tissue"},{"db":"SRA","value":"SRS6930501"}],"status":{"status":"live","when":"2017-06-27T00:20:05.097"},"submissionDate":"2017-06-27T00:20:05.096","tissue":"Leaf"},"blastUrl":"https://blast.ncbi.nlm.nih.gov/Blast.cgi?PAGE_TYPE=BlastSearch&PROG_DEF=blastn&BLAST_SPEC=GDH_GCA_019155195.1","comments":"The HI-C step for chromosome-scale assembly produced only 33 scaffolds in total. 31 of those were identified as the 31 chromosomes, and two were identified as the mitochondrion and chloroplast genomes. The remaining scaffold was 10Mb and was kept as an unplaced scaffold.","refseqCategory":"representative genome","releaseDate":"2021-07-07","sequencingTech":"Illumina NextSeq; PacBio Sequel","submitter":"SRM University"},"assemblyStats":{"contigL50":45,"contigN50":3005646,"gcCount":"152183836","gcPercent":33.5,"genomeCoverage":"248.0x","numberOfComponentSequences":32,"numberOfContigs":331,"numberOfOrganelles":2,"numberOfScaffolds":32,"scaffoldL50":14,"scaffoldN50":14576716,"totalNumberOfChromosomes":31,"totalSequenceLength":"456608395","totalUngappedLength":"455516302"},"currentAccession":"GCA_019155195.1","organelleInfo":[{"description":"Chloroplast","submitter":"SRM University","totalSeqLength":"147758"},{"description":"Mitochondrion","submitter":"SRM University","totalSeqLength":"578994"}],"organism":{"infraspecificNames":{"isolate":"PICH2015"},"organismName":"Avicennia marina","taxId":82927},"sourceDatabase":"SOURCE_DATABASE_GENBANK","wgsInfo":{"masterWgsUrl":"https://www.ncbi.nlm.nih.gov/nuccore/JACDXK000000000.1","wgsContigsUrl":"https://www.ncbi.nlm.nih.gov/Traces/wgs/JACDXK01","wgsProjectAccession":"JACDXK01"}}
{"accession":"GCA_019202795.1","annotationInfo":{"name":"Annotation submitted by Nanjing Agricultural University","provider":"Nanjing Agricultural University","releaseDate":"2021-07-13","stats":{"geneCounts":{"nonCoding":3556,"proteinCoding":55065,"pseudogene":1009,"total":59630}}},"assemblyInfo":{"assemblyLevel":"Chromosome","assemblyMethod":"MECAT v. 1","assemblyName":"ASM1920279v1","assemblyStatus":"current","assemblyType":"haploid","bioprojectAccession":"PRJNA669593","bioprojectLineage":[{"bioprojects":[{"accession":"PRJNA669593","title":"Concerted genomic and epigenomic changes accompany stabilization of Arabidopsis allopolyploids"}]}],"biosample":{"accession":"SAMN16534086","age":"6-7 weeks old","attributes":[{"name":"cultivar","value":"not collected"},{"name":"isolate","value":"Allo738"},{"name":"age","value":"6-7 weeks old"},{"name":"geo_loc_name","value":"not collected"},{"name":"tissue","value":"leaf"},{"name":"note","value":"F10"}],"bioprojects":[{"accession":"PRJNA669593"}],"cultivar":"not collected","description":{"organism":{"organismName":"Arabidopsis thaliana x Arabidopsis arenosa","taxId":1240361},"title":"Plant sample from Arabidopsis thaliana x Arabidopsis arenosa"},"geoLocName":"not collected","isolate":"Allo738","lastUpdated":"2021-05-28T09:52:02.526","models":["Plant"],"owner":{"contacts":[{}],"name":"Nanjing Agricultural University"},"package":"Plant.1.0","publicationDate":"2021-05-28T00:00:00.000","sampleIds":[{"label":"Sample name","value":"Allo738"}],"status":{"status":"live","when":"2021-05-28T09:52:02.526"},"submissionDate":"2020-10-24T03:05:07.740","tissue":"leaf"},"blastUrl":"https://blast.ncbi.nlm.nih.gov/Blast.cgi?PAGE_TYPE=BlastSearch&PROG_DEF=blastn&BLAST_SPEC=GDH_GCA_019202795.1","refseqCategory":"representative genome","releaseDate":"2021-07-13","sequencingTech":"PacBio Sequel","submitter":"Nanjing Agricultural University"},"assemblyStats":{"contigL50":16,"contigN50":4936828,"gcCount":"96514480","gcPercent":36.0,"genomeCoverage":"130.0x","numberOfComponentSequences":214,"numberOfContigs":595,"numberOfOrganelles":1,"numberOfScaffolds":214,"scaffoldL50":6,"scaffoldN50":19665293,"totalNumberOfChromosomes":13,"totalSequenceLength":"268555770","totalUngappedLength":"268513146"},"currentAccession":"GCA_019202795.1","organelleInfo":[{"description":"Mitochondrion","submitter":"Nanjing Agricultural University"}],"organism":{"infraspecificNames":{"isolate":"Allo738"},"organismName":"Arabidopsis thaliana x Arabidopsis arenosa","taxId":1240361},"sourceDatabase":"SOURCE_DATABASE_GENBANK","wgsInfo":{"masterWgsUrl":"https://www.ncbi.nlm.nih.gov/nuccore/JAEFBK000000000.1","wgsContigsUrl":"https://www.ncbi.nlm.nih.gov/Traces/wgs/JAEFBK01","wgsProjectAccession":"JAEFBK01"}}
{"accession":"GCA_019202805.1","annotationInfo":{"name":"Annotation submitted by Nanjing Agricultural University","provider":"Nanjing Agricultural University","releaseDate":"2021-07-13","stats":{"geneCounts":{"nonCoding":3787,"proteinCoding":55727,"pseudogene":1039,"total":60553}}},"assemblyInfo":{"assemblyLevel":"Chromosome","assemblyMethod":"MECAT v. 1","assemblyName":"ASM1920280v1","assemblyStatus":"current","assemblyType":"haploid","bioprojectAccession":"PRJNA669593","bioprojectLineage":[{"bioprojects":[{"accession":"PRJNA669593","title":"Concerted genomic and epigenomic changes accompany stabilization of Arabidopsis allopolyploids"}]}],"biosample":{"accession":"SAMN16534085","age":"6-7 weeks old","attributes":[{"name":"cultivar","value":"not collected"},{"name":"isolate","value":"As9502"},{"name":"age","value":"6-7 weeks old"},{"name":"geo_loc_name","value":"not collected"},{"name":"tissue","value":"leaf"}],"bioprojects":[{"accession":"PRJNA669593"}],"cultivar":"not collected","description":{"organism":{"organismName":"Arabidopsis suecica","taxId":45249},"title":"Plant sample from Arabidopsis suecica"},"geoLocName":"not collected","isolate":"As9502","lastUpdated":"2021-05-28T09:52:02.502","models":["Plant"],"owner":{"contacts":[{}],"name":"Nanjing Agricultural University"},"package":"Plant.1.0","publicationDate":"2021-05-28T00:00:00.000","sampleIds":[{"label":"Sample name","value":"As"}],"status":{"status":"live","when":"2021-05-28T09:52:02.502"},"submissionDate":"2020-10-24T03:05:07.716","tissue":"leaf"},"blastUrl":"https://blast.ncbi.nlm.nih.gov/Blast.cgi?PAGE_TYPE=BlastSearch&PROG_DEF=blastn&BLAST_SPEC=GDH_GCA_019202805.1","refseqCategory":"representative genome","releaseDate":"2021-07-13","sequencingTech":"PacBio Sequel","submitter":"Nanjing Agricultural University"},"assemblyStats":{"contigL50":15,"contigN50":5016228,"gcCount":"97655840","gcPercent":36.0,"genomeCoverage":"130.0x","numberOfComponentSequences":254,"numberOfContigs":600,"numberOfOrganelles":1,"numberOfScaffolds":254,"scaffoldL50":6,"scaffoldN50":19834363,"totalNumberOfChromosomes":13,"totalSequenceLength":"271598466","totalUngappedLength":"271515544"},"currentAccession":"GCA_019202805.1","organelleInfo":[{"description":"Mitochondrion","submitter":"Nanjing Agricultural University"}],"organism":{"infraspecificNames":{"isolate":"As9502"},"organismName":"Arabidopsis suecica","taxId":45249},"sourceDatabase":"SOURCE_DATABASE_GENBANK","wgsInfo":{"masterWgsUrl":"https://www.ncbi.nlm.nih.gov/nuccore/JAEFBJ000000000.1","wgsContigsUrl":"https://www.ncbi.nlm.nih.gov/Traces/wgs/JAEFBJ01","wgsProjectAccession":"JAEFBJ01"}}
{"accession":"GCA_019297695.1","assemblyInfo":{"assemblyLevel":"Scaffold","assemblyMethod":"SOAPdenovo v. 2.3","assemblyName":"ASM1929769v1","assemblyStatus":"current","assemblyType":"haploid","bioprojectAccession":"PRJNA635894","bioprojectLineage":[{"bioprojects":[{"accession":"PRJNA635894","title":"Apostasia ramifera isolate:MyAr1 Genome sequencing and assembly"}]}],"biosample":{"accession":"SAMN15349797","attributes":[{"name":"isolate","value":"MyAr1"},{"name":"dev_stage","value":"reproductive growth"},{"name":"geo_loc_name","value":"China: Hainan"},{"name":"tissue","value":"leaves"}],"bioprojects":[{"accession":"PRJNA635894"}],"description":{"organism":{"organismName":"Apostasia ramifera","taxId":1920719},"title":"Plant sample from Apostasia ramifera"},"devStage":"reproductive growth","geoLocName":"China: Hainan","isolate":"MyAr1","lastUpdated":"2021-07-22T18:40:20.727","models":["Plant"],"owner":{"contacts":[{}],"name":"University of Macau"},"package":"Plant.1.0","publicationDate":"2021-07-22T18:40:20.727","sampleIds":[{"label":"Sample name","value":"MyAr1"},{"db":"SRA","value":"SRS6892028"}],"status":{"status":"live","when":"2021-07-22T18:40:20.727"},"submissionDate":"2020-06-23T09:42:03.893","tissue":"leaves"},"blastUrl":"https://blast.ncbi.nlm.nih.gov/Blast.cgi?PAGE_TYPE=BlastSearch&PROG_DEF=blastn&BLAST_SPEC=GDH_GCA_019297695.1","refseqCategory":"representative genome","releaseDate":"2021-07-21","sequencingTech":"Illumina HiSeq","submitter":"University of Macau"},"assemblyStats":{"contigL50":2401,"contigN50":42357,"gcCount":"114459864","gcPercent":34.0,"genomeCoverage":"156.0x","numberOfComponentSequences":17082,"numberOfContigs":35640,"numberOfScaffolds":17082,"scaffoldL50":355,"scaffoldN50":307464,"totalSequenceLength":"346615030","totalUngappedLength":"338732764"},"currentAccession":"GCA_019297695.1","organism":{"infraspecificNames":{"isolate":"MyAr1"},"organismName":"Apostasia ramifera","taxId":1920719},"sourceDatabase":"SOURCE_DATABASE_GENBANK","wgsInfo":{"masterWgsUrl":"https://www.ncbi.nlm.nih.gov/nuccore/JAEMOT000000000.1","wgsContigsUrl":"https://www.ncbi.nlm.nih.gov/Traces/wgs/JAEMOT01","wgsProjectAccession":"JAEMOT01"}}
{"accession":"GCA_019359855.2","assemblyInfo":{"assemblyLevel":"Chromosome","assemblyMethod":"NextDenovo v. 2.5.2","assemblyName":"Kyuss_2.0","assemblyStatus":"current","assemblyType":"haploid","bioprojectAccession":"PRJNA1045569","bioprojectLineage":[{"bioprojects":[{"accession":"PRJNA1045569","title":"An improved assembly of Kyuss (Lolium perenne)"}]}],"biosample":{"accession":"SAMN17257337","age":"1 year","attributes":[{"name":"isolate","value":"Kyuss_39"},{"name":"age","value":"1 year"},{"name":"dev_stage","value":"established plant, before flowering"},{"name":"geo_loc_name","value":"Switzerland:Zurich, Eschikon"},{"name":"tissue","value":"leaf"},{"name":"biomaterial_provider","value":"Molecular Plant Breeding group, ETH Zurich, PI Bruno Studer"},{"name":"collection_date","value":"2020-08"}],"biomaterialProvider":"Molecular Plant Breeding group, ETH Zurich, PI Bruno Studer","bioprojects":[{"accession":"PRJNA690687"}],"collectionDate":"2020-08","description":{"organism":{"organismName":"Lolium perenne","taxId":4522},"title":"Kyuss"},"devStage":"established plant, before flowering","geoLocName":"Switzerland:Zurich, Eschikon","isolate":"Kyuss_39","lastUpdated":"2021-07-23T15:38:01.899","models":["Plant"],"owner":{"contacts":[{}],"name":"ETH Zurich"},"package":"Plant.1.0","publicationDate":"2021-07-23T00:00:00.000","sampleIds":[{"label":"Sample name","value":"Kyuss"},{"db":"SRA","value":"SRS7989880"}],"status":{"status":"live","when":"2021-07-23T15:38:01.899"},"submissionDate":"2021-01-08T06:38:04.890","tissue":"leaf"},"blastUrl":"https://blast.ncbi.nlm.nih.gov/Blast.cgi?PAGE_TYPE=BlastSearch&PROG_DEF=blastn&BLAST_SPEC=GDH_GCA_019359855.2","refseqCategory":"representative genome","releaseDate":"2024-03-25","sequencingTech":"Oxford Nanopore PromethION","submitter":"Molecular Plant Breeding Group, ETH Zurich"},"assemblyStats":{"contigL50":7,"contigN50":118861474,"gcCount":"1003055361","gcPercent":44.5,"genomeCoverage":"30.0x","numberOfComponentSequences":104,"numberOfContigs":165,"numberOfScaffolds":104,"scaffoldL50":4,"scaffoldN50":333278994,"totalNumberOfChromosomes":7,"totalSequenceLength":"2264761315","totalUngappedLength":"2264755215"},"currentAccession":"GCA_019359855.2","organism":{"commonName":"perennial ryegrass","infraspecificNames":{"isolate":"Kyuss_39"},"organismName":"Lolium perenne","taxId":4522},"sourceDatabase":"SOURCE_DATABASE_GENBANK","wgsInfo":{"masterWgsUrl":"https://www.ncbi.nlm.nih.gov/nuccore/JAEVFB000000000.2","wgsContigsUrl":"https://www.ncbi.nlm.nih.gov/Traces/wgs/JAEVFB02","wgsProjectAccession":"JAEVFB02"}}
{"accession":"GCA_019425755.1","assemblyInfo":{"assemblyLevel":"Chromosome","assemblyMethod":"WTDBG v. 2","assemblyName":"ASM1942575v1","assemblyStatus":"current","assemblyType":"haploid","bioprojectAccession":"PRJNA713964","bioprojectLineage":[{"bioprojects":[{"accession":"PRJNA713964","title":"Amaranthus cruentus cultivar:Arusha Genome sequencing and assembly"}]}],"biosample":{"accession":"SAMN18275832","attributes":[{"name":"cultivar","value":"Arusha"},{"name":"dev_stage","value":"vegetative growth"},{"name":"geo_loc_name","value":"Tanzania"},{"name":"tissue","value":"leaf"}],"bioprojects":[{"accession":"PRJNA713964"}],"cultivar":"Arusha","description":{"comment":"Leaf material","organism":{"organismName":"Amaranthus cruentus","taxId":117272},"title":"Plant sample from Amaranthus cruentus"},"devStage":"vegetative growth","geoLocName":"Tanzania","lastUpdated":"2022-01-15T21:05:35.799","models":["Plant"],"owner":{"contacts":[{}],"name":"University of York"},"package":"Plant.1.0","publicationDate":"2021-04-18T00:00:00.000","sampleIds":[{"label":"Sample name","value":"Amaranthus cruentus accession Arusha genome sequence"},{"db":"SRA","value":"SRS8475759"}],"status":{"status":"live","when":"2021-04-18T00:50:07.030"},"submissionDate":"2021-03-12T06:21:14.036","tissue":"leaf"},"blastUrl":"https://blast.ncbi.nlm.nih.gov/Blast.cgi?PAGE_TYPE=BlastSearch&PROG_DEF=blastn&BLAST_SPEC=GDH_GCA_019425755.1","refseqCategory":"representative genome","releaseDate":"2021-07-30","sequencingTech":"Oxford Nanopore PromethION","submitter":"University of York"},"assemblyStats":{"contigL50":86,"contigN50":898666,"gcCount":"122664011","gcPercent":33.0,"genomeCoverage":"60.0x","numberOfComponentSequences":625,"numberOfContigs":1608,"numberOfScaffolds":625,"scaffoldL50":8,"scaffoldN50":21701286,"totalNumberOfChromosomes":17,"totalSequenceLength":"370913848","totalUngappedLength":"370775553"},"currentAccession":"GCA_019425755.1","organism":{"commonName":"prince's feather","infraspecificNames":{"cultivar":"Arusha"},"organismName":"Amaranthus cruentus","taxId":117272},"sourceDatabase":"SOURCE_DATABASE_GENBANK","wgsInfo":{"masterWgsUrl":"https://www.ncbi.nlm.nih.gov/nuccore/JAGPNP000000000.1","wgsContigsUrl":"https://www.ncbi.nlm.nih.gov/Traces/wgs/JAGPNP01","wgsProjectAccession":"JAGPNP01"}}
{"accession":"GCA_019426215.1","annotationInfo":{"name":"Annotation submitted by Ori-Gene Co. Ltd.","provider":"Ori-Gene Co. Ltd.","releaseDate":"2021-07-30","stats":{"geneCounts":{"proteinCoding":29434,"total":29434}}},"assemblyInfo":{"assemblyLevel":"Chromosome","assemblyMethod":"SMARTDENOVO v. 1.0","assemblyName":"BAv1.1","assemblyStatus":"current","assemblyType":"haploid","bioprojectAccession":"PRJNA577174","bioprojectLineage":[{"bioprojects":[{"accession":"PRJNA577174","title":"Buddleja alternifolia isolate:LA-IB0 Genome sequencing and assembly"}]}],"biosample":{"accession":"SAMN13022353","age":"> 50 yr","attributes":[{"name":"isolate","value":"LA-IB0"},{"name":"cultivar","value":"not applicable"},{"name":"ecotype","value":"not collected"},{"name":"age","value":"> 50 yr"},{"name":"dev_stage","value":"flowering"},{"name":"geo_loc_name","value":"China: Institute of Botany, Chinese Academy of Sciences"},{"name":"tissue","value":"leaf"}],"bioprojects":[{"accession":"PRJNA577174"}],"cultivar":"not applicable","description":{"organism":{"organismName":"Buddleja alternifolia","taxId":168488},"title":"leaf of Buddleja alternifolia for whole genome sequencing"},"devStage":"flowering","ecotype":"not collected","geoLocName":"China: Institute of Botany, Chinese Academy of Sciences","isolate":"LA-IB0","lastUpdated":"2021-07-27T09:22:45.583","models":["Plant"],"owner":{"contacts":[{}],"name":"Ori-Gene Co. Ltd."},"package":"Plant.1.0","publicationDate":"2021-07-20T00:00:00.000","sampleIds":[{"label":"Sample name","value":"Ba0"},{"db":"SRA","value":"SRS5537819"}],"status":{"status":"live","when":"2021-07-20T10:39:02.444"},"submissionDate":"2019-10-13T01:06:04.966","tissue":"leaf"},"blastUrl":"https://blast.ncbi.nlm.nih.gov/Blast.cgi?PAGE_TYPE=BlastSearch&PROG_DEF=blastn&BLAST_SPEC=GDH_GCA_019426215.1","refseqCategory":"representative genome","releaseDate":"2021-07-30","sequencingTech":"PacBio Sequel","submitter":"Ori-Gene Co. Ltd."},"assemblyStats":{"contigL50":125,"contigN50":2020346,"gcCount":"307917213","gcPercent":36.0,"genomeCoverage":"100.0x","numberOfComponentSequences":437,"numberOfContigs":1072,"numberOfOrganelles":2,"numberOfScaffolds":437,"scaffoldL50":9,"scaffoldN50":43104400,"totalNumberOfChromosomes":19,"totalSequenceLength":"853114234","totalUngappedLength":"853067789"},"currentAccession":"GCA_019426215.1","organelleInfo":[{"description":"Chloroplast","submitter":"Ori-Gene Co. Ltd.","totalSeqLength":"141138"},{"description":"Mitochondrion","submitter":"Ori-Gene Co. Ltd.","totalSeqLength":"499191"}],"organism":{"infraspecificNames":{"isolate":"LA-IB0"},"organismName":"Buddleja alternifolia","taxId":168488},"sourceDatabase":"SOURCE_DATABASE_GENBANK","wgsInfo":{"masterWgsUrl":"https://www.ncbi.nlm.nih.gov/nuccore/WHWC00000000.1","wgsContigsUrl":"https://www.ncbi.nlm.nih.gov/Traces/wgs/WHWC01","wgsProjectAccession":"WHWC01"}}
{"accession":"GCA_019514585.1","assemblyInfo":{"assemblyLevel":"Chromosome","assemblyMethod":"Mecat v. 2.0","assemblyName":"ASM1951458v1","assemblyStatus":"current","assemblyType":"haploid","bioprojectAccession":"PRJNA662181","bioprojectLineage":[{"bioprojects":[{"accession":"PRJNA662181","title":"Dendrobium officinale Genome sequencing and assembly"}]}],"biosample":{"accession":"SAMN16077670","age":"two years","attributes":[{"name":"isolate","value":"niu2020"},{"name":"cultivar","value":"missing"},{"name":"ecotype","value":"missing"},{"name":"age","value":"two years"},{"name":"dev_stage","value":"missing"},{"name":"geo_loc_name","value":"China:Huoshan"},{"name":"tissue","value":"leaf"}],"bioprojects":[{"accession":"PRJNA662181"}],"cultivar":"missing","description":{"organism":{"organismName":"Dendrobium officinale","taxId":142615},"title":"genome sequence of Dendrobium officinale"},"devStage":"missing","ecotype":"missing","geoLocName":"China:Huoshan","isolate":"niu2020","lastUpdated":"2021-03-23T12:38:37.087","models":["Plant"],"owner":{"contacts":[{}],"name":"Nanjing Normal University"},"package":"Plant.1.0","publicationDate":"2021-03-23T12:38:37.087","sampleIds":[{"label":"Sample name","value":"Dendrobium  officinale"},{"db":"SRA","value":"SRS7497583"}],"status":{"status":"live","when":"2021-03-23T12:38:37.087"},"submissionDate":"2020-09-08T02:35:05.183","tissue":"leaf"},"blastUrl":"https://blast.ncbi.nlm.nih.gov/Blast.cgi?PAGE_TYPE=BlastSearch&PROG_DEF=blastn&BLAST_SPEC=GDH_GCA_019514585.1","refseqCategory":"representative genome","releaseDate":"2021-08-10","sequencingTech":"PacBio Sequel","submitter":"Nanjing Normal University"},"assemblyStats":{"contigL50":243,"contigN50":1457108,"gcCount":"433907086","gcPercent":35.5,"genomeCoverage":"100.0x","numberOfComponentSequences":1621,"numberOfContigs":2779,"numberOfScaffolds":1621,"scaffoldL50":8,"scaffoldN50":63069788,"totalNumberOfChromosomes":19,"totalSequenceLength":"1228668275","totalUngappedLength":"1228321707"},"currentAccession":"GCA_019514585.1","organism":{"infraspecificNames":{"isolate":"niu2020"},"organismName":"Dendrobium officinale","taxId":142615},"sourceDatabase":"SOURCE_DATABASE_GENBANK","wgsInfo":{"masterWgsUrl":"https://www.ncbi.nlm.nih.gov/nuccore/JACXSL000000000.1","wgsContigsUrl":"https://www.ncbi.nlm.nih.gov/Traces/wgs/JACXSL01","wgsProjectAccession":"JACXSL01"}}
{"accession":"GCA_019593545.1","assemblyInfo":{"assemblyLevel":"Contig","assemblyMethod":"Canu + WTDBG + Quickmerge v. June-2018","assemblyName":"ASM1959354v1","assemblyStatus":"current","assemblyType":"haploid","bioprojectAccession":"PRJNA476646","bioprojectLineage":[{"bioprojects":[{"accession":"PRJNA476646","title":"Genome sequencing of Apocynum venetum, an herb and fiber crop"}]}],"biosample":{"accession":"SAMN09447602","attributes":[{"name":"cultivar","value":"not collected"},{"name":"dev_stage","value":"seedlings"},{"name":"geo_loc_name","value":"China: Korla"},{"name":"tissue","value":"leaf"}],"bioprojects":[{"accession":"PRJNA476646"}],"cultivar":"not collected","description":{"organism":{"organismName":"Apocynum venetum","taxId":377125},"title":"Apocynum venetum leaves 201710"},"devStage":"seedlings","geoLocName":"China: Korla","lastUpdated":"2019-05-02T02:03:02.039","models":["Plant"],"owner":{"contacts":[{}],"name":"Minzu University of China"},"package":"Plant.1.0","publicationDate":"2019-05-02T00:00:00.000","sampleIds":[{"label":"Sample name","value":"Apocynum venetum leaves 201710"},{"db":"SRA","value":"SRS3431920"}],"status":{"status":"live","when":"2019-05-02T02:03:02.039"},"submissionDate":"2018-06-18T21:52:04.510","tissue":"leaf"},"blastUrl":"https://blast.ncbi.nlm.nih.gov/Blast.cgi?PAGE_TYPE=BlastSearch&PROG_DEF=blastn&BLAST_SPEC=GDH_GCA_019593545.1","refseqCategory":"representative genome","releaseDate":"2021-08-13","sequencingTech":"PacBio Sequel; Illumina HiSeq","submitter":"Minzu University of China"},"assemblyStats":{"contigL50":17,"contigN50":4936788,"gcCount":"87956202","gcPercent":32.5,"genomeCoverage":"92.6x","numberOfComponentSequences":875,"numberOfContigs":875,"totalSequenceLength":"271208281","totalUngappedLength":"271208281"},"currentAccession":"GCA_019593545.1","organism":{"organismName":"Apocynum venetum","taxId":377125},"sourceDatabase":"SOURCE_DATABASE_GENBANK","wgsInfo":{"masterWgsUrl":"https://www.ncbi.nlm.nih.gov/nuccore/SRSM00000000.1","wgsContigsUrl":"https://www.ncbi.nlm.nih.gov/Traces/wgs/SRSM01","wgsProjectAccession":"SRSM01"}}
{"accession":"GCA_019671005.1","assemblyInfo":{"assemblyLevel":"Chromosome","assemblyMethod":"wtdbg2 v. 2.5","assemblyName":"ASM1967100v1","assemblyStatus":"current","assemblyType":"haploid","bioprojectAccession":"PRJNA717149","bioprojectLineage":[{"bioprojects":[{"accession":"PRJNA717149","title":"Hibiscus mutabilis Genome sequencing and assembly"}]}],"biosample":{"accession":"SAMN18499069","attributes":[{"name":"isolate","value":"CDBG198303281"},{"name":"dev_stage","value":"not collected"},{"name":"geo_loc_name","value":"China:Chengdu"},{"name":"tissue","value":"foliage"},{"name":"note","value":"single petal white"}],"bioprojects":[{"accession":"PRJNA717149"}],"description":{"organism":{"organismName":"Hibiscus mutabilis","taxId":455430},"title":"Plant sample from Hibiscus mutabilis"},"devStage":"not collected","geoLocName":"China:Chengdu","isolate":"CDBG198303281","lastUpdated":"2021-05-31T00:50:44.123","models":["Plant"],"owner":{"contacts":[{}],"name":"Chengdu Botanical Garden"},"package":"Plant.1.0","publicationDate":"2021-05-31T00:50:44.123","sampleIds":[{"label":"Sample name","value":"Sample_single petal white"}],"status":{"status":"live","when":"2021-05-31T00:50:44.123"},"submissionDate":"2021-03-26T02:36:04.780","tissue":"foliage"},"blastUrl":"https://blast.ncbi.nlm.nih.gov/Blast.cgi?PAGE_TYPE=BlastSearch&PROG_DEF=blastn&BLAST_SPEC=GDH_GCA_019671005.1","refseqCategory":"representative genome","releaseDate":"2021-08-19","sequencingTech":"Oxford Nanopore PromethION","submitter":"Chengdu Botanical Garden"},"assemblyStats":{"contigL50":417,"contigN50":1739777,"gcCount":"945702222","gcPercent":35.5,"genomeCoverage":"104.0x","numberOfComponentSequences":3248,"numberOfContigs":6154,"numberOfScaffolds":3248,"scaffoldL50":20,"scaffoldN50":54699351,"totalNumberOfChromosomes":46,"totalSequenceLength":"2675925053","totalUngappedLength":"2675111130"},"currentAccession":"GCA_019671005.1","organism":{"commonName":"fuyo","infraspecificNames":{"isolate":"CDBG198303281"},"organismName":"Hibiscus mutabilis","taxId":455430},"sourceDatabase":"SOURCE_DATABASE_GENBANK","wgsInfo":{"masterWgsUrl":"https://www.ncbi.nlm.nih.gov/nuccore/JAGYYJ000000000.1","wgsContigsUrl":"https://www.ncbi.nlm.nih.gov/Traces/wgs/JAGYYJ01","wgsProjectAccession":"JAGYYJ01"}}
{"accession":"GCA_019722365.1","annotationInfo":{"name":"Annotation submitted by Purdue University","provider":"Purdue University","releaseDate":"2021-08-18","stats":{"geneCounts":{"proteinCoding":27399,"total":27399}}},"assemblyInfo":{"assemblyLevel":"Contig","assemblyMethod":"DBG2OLC v. NOVEMBER-2019","assemblyName":"PUR_Leryth_1.0","assemblyStatus":"current","assemblyType":"haploid","bioprojectAccession":"PRJNA596998","bioprojectLineage":[{"bioprojects":[{"accession":"PRJNA596998","title":"Lithospermum erythrorhizon Genome and Transcriptome sequencing and assembly"}]}],"biosample":{"accession":"SAMN13649475","age":"1 month","attributes":[{"name":"cultivar","value":"Siebold & Zucc."},{"name":"age","value":"1 month"},{"name":"geo_loc_name","value":"missing"},{"name":"tissue","value":"leaf"}],"bioprojects":[{"accession":"PRJNA596998"}],"cultivar":"Siebold & Zucc.","description":{"organism":{"organismName":"Lithospermum erythrorhizon","taxId":34254},"title":"Lithospermum erythrorhizon leaf sample"},"geoLocName":"missing","lastUpdated":"2020-04-13T10:50:02.049","models":["Plant"],"owner":{"contacts":[{}],"name":"University of Arizona"},"package":"Plant.1.0","publicationDate":"2020-04-13T00:00:00.000","sampleIds":[{"label":"Sample name","value":"Leryth hmw DNA"},{"db":"SRA","value":"SRS5878180"}],"status":{"status":"live","when":"2020-04-13T10:50:02.049"},"submissionDate":"2019-12-20T10:51:06.130","tissue":"leaf"},"blastUrl":"https://blast.ncbi.nlm.nih.gov/Blast.cgi?PAGE_TYPE=BlastSearch&PROG_DEF=blastn&BLAST_SPEC=GDH_GCA_019722365.1","refseqCategory":"representative genome","releaseDate":"2021-08-18","sequencingTech":"Illumina NovaSeq; Oxford Nanopore MinION","submitter":"Purdue University"},"assemblyStats":{"contigL50":232,"contigN50":315765,"gcCount":"128891217","gcPercent":35.0,"genomeCoverage":"100.0x","numberOfComponentSequences":2451,"numberOfContigs":2451,"totalSequenceLength":"366684367","totalUngappedLength":"366684367"},"currentAccession":"GCA_019722365.1","organism":{"infraspecificNames":{"cultivar":"Siebold & Zucc."},"organismName":"Lithospermum erythrorhizon","taxId":34254},"sourceDatabase":"SOURCE_DATABASE_GENBANK","wgsInfo":{"masterWgsUrl":"https://www.ncbi.nlm.nih.gov/nuccore/JADFUC000000000.1","wgsContigsUrl":"https://www.ncbi.nlm.nih.gov/Traces/wgs/JADFUC01","wgsProjectAccession":"JADFUC01"}}
{"accession":"GCA_019776045.1","assemblyInfo":{"assemblyLevel":"Scaffold","assemblyMethod":"SOAPdenovo v. NOV-2014","assemblyName":"xB_Genome.1.0","assemblyStatus":"current","assemblyType":"haploid","bioprojectAccession":"PRJNA353741","bioprojectLineage":[{"bioprojects":[{"accession":"PRJNA353741","title":"Genome assembly of xBrassicoraphanus"}]}],"biosample":{"accession":"SAMN06013847","attributes":[{"name":"isolate","value":"BB1-2014"},{"name":"cultivar","value":"BB1"},{"name":"dev_stage","value":"Seedling"},{"name":"geo_loc_name","value":"South Korea"},{"name":"tissue","value":"Whole seedling"}],"bioprojects":[{"accession":"PRJNA353316"}],"cultivar":"BB1","description":{"organism":{"organismName":"Brassica rapa x Raphanus sativus","taxId":1417620},"title":"Plant sample from Brassica rapa x Raphanus sativus"},"devStage":"Seedling","geoLocName":"South Korea","isolate":"BB1-2014","lastUpdated":"2019-10-16T13:11:15.746","models":["Plant"],"owner":{"contacts":[{}],"name":"Seoul National University"},"package":"Plant.1.0","publicationDate":"2017-11-01T00:00:00.000","sampleIds":[{"label":"Sample name","value":"xB_seedling"},{"db":"SRA","value":"SRS1795150"}],"status":{"status":"live","when":"2017-11-01T00:50:32.173"},"submissionDate":"2016-11-13T18:57:03.456","tissue":"Whole seedling"},"blastUrl":"https://blast.ncbi.nlm.nih.gov/Blast.cgi?PAGE_TYPE=BlastSearch&PROG_DEF=blastn&BLAST_SPEC=GDH_GCA_019776045.1","refseqCategory":"representative genome","releaseDate":"2021-08-26","sequencingTech":"Illumina HiSeq","submitter":"Seoul National University"},"assemblyStats":{"contigL50":3489,"contigN50":56079,"gcCount":"233222242","gcPercent":35.5,"genomeCoverage":"85.0x","numberOfComponentSequences":20296,"numberOfContigs":45263,"numberOfOrganelles":1,"numberOfScaffolds":20296,"scaffoldL50":49,"scaffoldN50":4479746,"totalSequenceLength":"692520348","totalUngappedLength":"652536351"},"currentAccession":"GCA_019776045.1","organelleInfo":[{"description":"Mitochondrion","submitter":"Seoul National University"}],"organism":{"infraspecificNames":{"cultivar":"BB1","isolate":"BB1-2014"},"organismName":"Brassica rapa x Raphanus sativus","taxId":1417620},"sourceDatabase":"SOURCE_DATABASE_GENBANK","wgsInfo":{"masterWgsUrl":"https://www.ncbi.nlm.nih.gov/nuccore/WHPY00000000.1","wgsContigsUrl":"https://www.ncbi.nlm.nih.gov/Traces/wgs/WHPY01","wgsProjectAccession":"WHPY01"}}
{"accession":"GCA_019776075.1","assemblyInfo":{"assemblyLevel":"Contig","assemblyMethod":"Mecat v. 1.2","assemblyName":"ASM1977607v1","assemblyStatus":"current","assemblyType":"haploid","bioprojectAccession":"PRJNA606296","bioprojectLineage":[{"bioprojects":[{"accession":"PRJNA606296","title":"Amaranthus palmeri cultivar:PI632235 Genome sequencing and assembly"}]}],"biosample":{"accession":"SAMN14089266","attributes":[{"name":"cultivar","value":"PI632235"},{"name":"dev_stage","value":"young leaf"},{"name":"geo_loc_name","value":"USA"},{"name":"tissue","value":"leaf"},{"name":"sex","value":"male"}],"bioprojects":[{"accession":"PRJNA606296"}],"cultivar":"PI632235","description":{"organism":{"organismName":"Amaranthus palmeri","taxId":107608},"title":"Plant sample from Amaranthus palmeri"},"devStage":"young leaf","geoLocName":"USA","lastUpdated":"2021-03-31T00:51:34.830","models":["Plant"],"owner":{"contacts":[{}],"name":"Clemson University"},"package":"Plant.1.0","publicationDate":"2021-03-31T00:51:34.830","sampleIds":[{"label":"Sample name","value":"ap_gly_sen"}],"sex":"male","status":{"status":"live","when":"2021-03-31T00:51:34.830"},"submissionDate":"2020-02-12T14:16:03.897","tissue":"leaf"},"blastUrl":"https://blast.ncbi.nlm.nih.gov/Blast.cgi?PAGE_TYPE=BlastSearch&PROG_DEF=blastn&BLAST_SPEC=GDH_GCA_019776075.1","refseqCategory":"representative genome","releaseDate":"2021-08-26","sequencingTech":"PacBio RSII","submitter":"Clemson University"},"assemblyStats":{"contigL50":145,"contigN50":601064,"gcCount":"129534957","gcPercent":33.5,"genomeCoverage":"75.0x","numberOfComponentSequences":1664,"numberOfContigs":1664,"totalSequenceLength":"388292728","totalUngappedLength":"388292728"},"currentAccession":"GCA_019776075.1","organism":{"infraspecificNames":{"cultivar":"PI632235","sex":"male"},"organismName":"Amaranthus palmeri","taxId":107608},"sourceDatabase":"SOURCE_DATABASE_GENBANK","wgsInfo":{"masterWgsUrl":"https://www.ncbi.nlm.nih.gov/nuccore/JAAKBH000000000.1","wgsContigsUrl":"https://www.ncbi.nlm.nih.gov/Traces/wgs/JAAKBH01","wgsProjectAccession":"JAAKBH01"}}
{"accession":"GCA_019804595.1","assemblyInfo":{"assemblyLevel":"Chromosome","assemblyMethod":"supernova v. 2.1.1","assemblyName":"ASM1980459v1","assemblyStatus":"current","assemblyType":"haploid","bioprojectAccession":"PRJNA698764","bioprojectLineage":[{"bioprojects":[{"accession":"PRJNA698764","title":"Bruguiera parviflora isolate:BP_RN Genome sequencing and assembly"}]}],"biosample":{"accession":"SAMN17736011","age":"45 years","attributes":[{"name":"isolate","value":"BP_RN"},{"name":"age","value":"45 years"},{"name":"geo_loc_name","value":"Thailand: Ranong"},{"name":"tissue","value":"leaf"}],"bioprojects":[{"accession":"PRJNA698764"}],"description":{"organism":{"organismName":"Bruguiera parviflora","taxId":106618},"title":"Plant sample from Bruguiera parviflora"},"geoLocName":"Thailand: Ranong","isolate":"BP_RN","lastUpdated":"2021-08-24T02:45:02.569","models":["Plant"],"owner":{"contacts":[{}],"name":"National Science and Technology Development Agency"},"package":"Plant.1.0","publicationDate":"2021-08-24T00:00:00.000","sampleIds":[{"label":"Sample name","value":"Bruguiera parviflora"},{"db":"SRA","value":"SRS9399257"}],"status":{"status":"live","when":"2021-08-24T02:45:02.569"},"submissionDate":"2021-02-02T04:23:04.656","tissue":"leaf"},"blastUrl":"https://blast.ncbi.nlm.nih.gov/Blast.cgi?PAGE_TYPE=BlastSearch&PROG_DEF=blastn&BLAST_SPEC=GDH_GCA_019804595.1","refseqCategory":"representative genome","releaseDate":"2021-08-31","sequencingTech":"10x genomics sequencing technology","submitter":"National Science and Technology Development Agency"},"assemblyStats":{"contigL50":394,"contigN50":150958,"gcCount":"74490197","gcPercent":35.5,"genomeCoverage":"105.0x","numberOfComponentSequences":10404,"numberOfContigs":13911,"numberOfScaffolds":10404,"scaffoldL50":9,"scaffoldN50":10772294,"totalNumberOfChromosomes":18,"totalSequenceLength":"210391494","totalUngappedLength":"209091475"},"currentAccession":"GCA_019804595.1","organism":{"infraspecificNames":{"isolate":"BP_RN"},"organismName":"Bruguiera parviflora","taxId":106618},"sourceDatabase":"SOURCE_DATABASE_GENBANK","wgsInfo":{"masterWgsUrl":"https://www.ncbi.nlm.nih.gov/nuccore/JAFFZT000000000.1","wgsContigsUrl":"https://www.ncbi.nlm.nih.gov/Traces/wgs/JAFFZT01","wgsProjectAccession":"JAFFZT01"}}
{"accession":"GCA_019845555.1","annotationInfo":{"name":"Annotation submitted by Institute of Botany, The Chinese Academy of Sciences","provider":"Institute of Botany, The Chinese Academy of Sciences","releaseDate":"2021-09-02","stats":{"geneCounts":{"nonCoding":8,"proteinCoding":21838,"total":21846}}},"assemblyInfo":{"assemblyLevel":"Chromosome","assemblyMethod":"Miniasm v. 1.0","assemblyName":"ASM1984555v1","assemblyStatus":"current","assemblyType":"haploid","bioprojectAccession":"PRJNA656149","bioprojectLineage":[{"bioprojects":[{"accession":"PRJNA656149","title":"Aristolochia fimbriata Genome sequencing and assembly"}]}],"biosample":{"accession":"SAMN19931129","attributes":[{"name":"isolate","value":"IBCAS-2021"},{"name":"dev_stage","value":"adult plant"},{"name":"geo_loc_name","value":"China: Beijing"},{"name":"tissue","value":"leaf"}],"bioprojects":[{"accession":"PRJNA656149"}],"description":{"organism":{"organismName":"Aristolochia fimbriata","taxId":158543},"title":"Aristolochia fimbriata genome assembly and annotations"},"devStage":"adult plant","geoLocName":"China: Beijing","isolate":"IBCAS-2021","lastUpdated":"2021-07-22T02:49:02.378","models":["Plant"],"owner":{"contacts":[{}],"name":"Institute of Botany, The Chinese Academy of Sciences"},"package":"Plant.1.0","publicationDate":"2021-07-22T00:00:00.000","sampleIds":[{"label":"Sample name","value":"Aristolochia fimbriata genome"}],"status":{"status":"live","when":"2021-07-22T02:49:02.378"},"submissionDate":"2021-06-29T08:15:58.630","tissue":"leaf"},"blastUrl":"https://blast.ncbi.nlm.nih.gov/Blast.cgi?PAGE_TYPE=BlastSearch&PROG_DEF=blastn&BLAST_SPEC=GDH_GCA_019845555.1","refseqCategory":"representative genome","releaseDate":"2021-09-02","sequencingTech":"Oxford Nanopore","submitter":"Institute of Botany, The Chinese Academy of Sciences"},"assemblyStats":{"contigL50":16,"contigN50":5157218,"gcCount":"101111773","gcPercent":40.5,"genomeCoverage":"120.0x","numberOfComponentSequences":232,"numberOfContigs":1065,"numberOfOrganelles":1,"numberOfScaffolds":232,"scaffoldL50":4,"scaffoldN50":33250414,"totalNumberOfChromosomes":7,"totalSequenceLength":"257701785","totalUngappedLength":"249415861"},"currentAccession":"GCA_019845555.1","organelleInfo":[{"description":"Chloroplast","submitter":"Institute of Botany, The Chinese Academy of Sciences","totalSeqLength":"160529"}],"organism":{"infraspecificNames":{"isolate":"IBCAS-2021"},"organismName":"Aristolochia fimbriata","taxId":158543},"sourceDatabase":"SOURCE_DATABASE_GENBANK","wgsInfo":{"masterWgsUrl":"https://www.ncbi.nlm.nih.gov/nuccore/JAINDJ000000000.1","wgsContigsUrl":"https://www.ncbi.nlm.nih.gov/Traces/wgs/JAINDJ01","wgsProjectAccession":"JAINDJ01"}}
{"accession":"GCA_019914995.1","assemblyInfo":{"assemblyLevel":"Chromosome","assemblyMethod":"wtdbg2 v. 2.2","assemblyName":"ASM1991499v1","assemblyStatus":"current","assemblyType":"haploid","bioprojectAccession":"PRJNA703828","bioprojectLineage":[{"bioprojects":[{"accession":"PRJNA703828","title":"Acanthochlamys bracteata Genome sequencing and assembly"}]}],"biosample":{"accession":"SAMN18024572","age":"2020","attributes":[{"name":"isolate","value":"21027"},{"name":"age","value":"2020"},{"name":"dev_stage","value":"not collected"},{"name":"geo_loc_name","value":"China: Mali Mountain, Sichuan Province"},{"name":"tissue","value":"leaves"}],"description":{"organism":{"organismName":"Acanthochlamys bracteata","taxId":145231},"title":"Plant sample from Acanthochlamys bracteata"},"devStage":"not collected","geoLocName":"China: Mali Mountain, Sichuan Province","isolate":"21027","lastUpdated":"2021-05-28T03:27:08.543","models":["Plant"],"owner":{"contacts":[{}],"name":"Institute Of Botany, The Chinese Academy of Sciences"},"package":"Plant.1.0","publicationDate":"2021-02-22T00:00:00.000","sampleIds":[{"label":"Sample name","value":"Acanthochlamys bracteata"},{"db":"SRA","value":"SRS9084665"}],"status":{"status":"live","when":"2021-02-22T08:25:05.408"},"submissionDate":"2021-02-22T08:25:05.407","tissue":"leaves"},"blastUrl":"https://blast.ncbi.nlm.nih.gov/Blast.cgi?PAGE_TYPE=BlastSearch&PROG_DEF=blastn&BLAST_SPEC=GDH_GCA_019914995.1","refseqCategory":"representative genome","releaseDate":"2021-09-09","sequencingTech":"Oxford Nanopore PromethION","submitter":"Institute Of Botany, The Chinese Academy of Sciences"},"assemblyStats":{"contigL50":11,"contigN50":6235925,"gcCount":"69389394","gcPercent":35.0,"genomeCoverage":"145.0x","numberOfComponentSequences":821,"numberOfContigs":967,"numberOfScaffolds":821,"scaffoldL50":9,"scaffoldN50":8637207,"totalNumberOfChromosomes":20,"totalSequenceLength":"197965679","totalUngappedLength":"197923248"},"currentAccession":"GCA_019914995.1","organism":{"infraspecificNames":{"isolate":"21027"},"organismName":"Acanthochlamys bracteata","taxId":145231},"sourceDatabase":"SOURCE_DATABASE_GENBANK","wgsInfo":{"masterWgsUrl":"https://www.ncbi.nlm.nih.gov/nuccore/JAFKAK000000000.1","wgsContigsUrl":"https://www.ncbi.nlm.nih.gov/Traces/wgs/JAFKAK01","wgsProjectAccession":"JAFKAK01"}}
{"accession":"GCA_019915185.1","assemblyInfo":{"assemblyLevel":"Contig","assemblyMethod":"hifiasm v. 0.8-r279","assemblyName":"ASM1991518v1","assemblyStatus":"current","assemblyType":"haploid","bioprojectAccession":"PRJNA674723","bioprojectLineage":[{"bioprojects":[{"accession":"PRJNA674723","parentAccessions":["PRJNA743275","PRJNA755968"],"title":"LeafGo - Eucalyptus and Peanut genome sequencing"},{"accession":"PRJNA743275","title":"Eucalyptus camaldulensis Umbrella project"},{"accession":"PRJNA755968","title":"LeafGo - Eucalyptus and Peanut genome sequencing"}]}],"biosample":{"accession":"SAMN16691985","attributes":[{"name":"isolate","value":"KAUST-2020a"},{"name":"dev_stage","value":"tree"},{"name":"geo_loc_name","value":"Saudi Arabia"},{"name":"tissue","value":"leaf"}],"bioprojects":[{"accession":"PRJNA674723"}],"description":{"organism":{"organismName":"Eucalyptus camaldulensis","taxId":34316},"title":"Plant sample from Eucalyptus camaldulensis"},"devStage":"tree","geoLocName":"Saudi Arabia","isolate":"KAUST-2020a","lastUpdated":"2021-08-26T19:17:01.383","models":["Plant"],"owner":{"contacts":[{}],"name":"BCL, KAUST"},"package":"Plant.1.0","publicationDate":"2020-11-07T00:00:00.000","sampleIds":[{"label":"Sample name","value":"P0_EN_70pM"},{"db":"SRA","value":"SRS9940490"}],"status":{"status":"live","when":"2020-11-07T03:26:05.371"},"submissionDate":"2020-11-07T03:26:05.370","tissue":"leaf"},"blastUrl":"https://blast.ncbi.nlm.nih.gov/Blast.cgi?PAGE_TYPE=BlastSearch&PROG_DEF=blastn&BLAST_SPEC=GDH_GCA_019915185.1","diploidRole":"principal_pseudohaplotype_of_diploid","linkedAssemblies":[{"assemblyType":"alternate_pseudohaplotype_of_diploid","linkedAssembly":"GCA_019915175.1"}],"refseqCategory":"representative genome","releaseDate":"2021-09-09","sequencingTech":"PacBio SequelII HiFi","submitter":"BCL, KAUST"},"assemblyStats":{"contigL50":5,"contigN50":41529698,"gcCount":"207925234","gcPercent":39.5,"genomeCoverage":"51.0x","numberOfComponentSequences":14,"numberOfContigs":14,"totalSequenceLength":"528226388","totalUngappedLength":"528226388"},"currentAccession":"GCA_019915185.1","organism":{"commonName":"Murray red gum","infraspecificNames":{"isolate":"KAUST-2020a"},"organismName":"Eucalyptus camaldulensis","taxId":34316},"sourceDatabase":"SOURCE_DATABASE_GENBANK","wgsInfo":{"masterWgsUrl":"https://www.ncbi.nlm.nih.gov/nuccore/JAHSVA000000000.1","wgsContigsUrl":"https://www.ncbi.nlm.nih.gov/Traces/wgs/JAHSVA01","wgsProjectAccession":"JAHSVA01"}}
{"accession":"GCA_019915205.1","assemblyInfo":{"assemblyLevel":"Contig","assemblyMethod":"hifiasm v. 0.8-r279","assemblyName":"ASM1991520v1","assemblyStatus":"current","assemblyType":"haploid","bioprojectAccession":"PRJNA674723","bioprojectLineage":[{"bioprojects":[{"accession":"PRJNA674723","parentAccessions":["PRJNA743275","PRJNA755968"],"title":"LeafGo - Eucalyptus and Peanut genome sequencing"},{"accession":"PRJNA743275","title":"Eucalyptus camaldulensis Umbrella project"},{"accession":"PRJNA755968","title":"LeafGo - Eucalyptus and Peanut genome sequencing"}]}],"biosample":{"accession":"SAMN16673399","attributes":[{"name":"isolate","value":"KAUST-2020b"},{"name":"dev_stage","value":"tree"},{"name":"geo_loc_name","value":"Saudi Arabia"},{"name":"tissue","value":"leaf"}],"description":{"organism":{"organismName":"Eucalyptus rudis","taxId":338544},"title":"Plant sample from Eucalyptus rudis"},"devStage":"tree","geoLocName":"Saudi Arabia","isolate":"KAUST-2020b","lastUpdated":"2021-08-26T19:17:01.010","models":["Plant"],"owner":{"contacts":[{}],"name":"BCL, KAUST"},"package":"Plant.1.0","publicationDate":"2020-11-05T00:00:00.000","sampleIds":[{"label":"Sample name","value":"P0_EB_70pM"},{"db":"SRA","value":"SRS9940488"}],"status":{"status":"live","when":"2020-11-05T02:14:08.506"},"submissionDate":"2020-11-05T02:14:08.503","tissue":"leaf"},"blastUrl":"https://blast.ncbi.nlm.nih.gov/Blast.cgi?PAGE_TYPE=BlastSearch&PROG_DEF=blastn&BLAST_SPEC=GDH_GCA_019915205.1","refseqCategory":"representative genome","releaseDate":"2021-09-09","sequencingTech":"PacBio Sequel II HiFi","submitter":"BCL, KAUST"},"assemblyStats":{"contigL50":13,"contigN50":16549230,"gcCount":"379632825","gcPercent":39.5,"genomeCoverage":"22.0x","numberOfComponentSequences":768,"numberOfContigs":768,"numberOfOrganelles":1,"totalSequenceLength":"962168550","totalUngappedLength":"962168550"},"currentAccession":"GCA_019915205.1","organelleInfo":[{"description":"Chloroplast","submitter":"BCL, KAUST"}],"organism":{"commonName":"moitch","infraspecificNames":{"isolate":"KAUST-2020b"},"organismName":"Eucalyptus rudis","taxId":338544},"sourceDatabase":"SOURCE_DATABASE_GENBANK","wgsInfo":{"masterWgsUrl":"https://www.ncbi.nlm.nih.gov/nuccore/JAHMTN000000000.1","wgsContigsUrl":"https://www.ncbi.nlm.nih.gov/Traces/wgs/JAHMTN01","wgsProjectAccession":"JAHMTN01"}}
{"accession":"GCA_019925255.1","assemblyInfo":{"assemblyLevel":"Complete Genome","assemblyMethod":"Celera Assembler v. 1.9","assemblyName":"SCAU_Lch_v2.0","assemblyStatus":"current","assemblyType":"haploid","bioprojectAccession":"PRJNA747875","bioprojectLineage":[{"bioprojects":[{"accession":"PRJNA747875","title":"Litchi chinensis cultivar:Feizixiao Genome sequencing and assembly"}]}],"biosample":{"accession":"SAMN20299756","age":"Adult","attributes":[{"name":"cultivar","value":"Feizixiao"},{"name":"ecotype","value":"Cultivated"},{"name":"age","value":"Adult"},{"name":"dev_stage","value":"evengreen in productive stage"},{"name":"geo_loc_name","value":"China:Guangdong"},{"name":"tissue","value":"leaf and leafbud"},{"name":"phenotype","value":"early maturing"},{"name":"sample_type","value":"tissue sample"},{"name":"sex","value":"hermaphrodite"}],"bioprojects":[{"accession":"PRJNA747875"}],"cultivar":"Feizixiao","description":{"organism":{"organismName":"Litchi chinensis","taxId":151069},"title":"FZX"},"devStage":"evengreen in productive stage","ecotype":"Cultivated","geoLocName":"China:Guangdong","lastUpdated":"2021-09-15T11:19:05.540","models":["Plant"],"owner":{"contacts":[{}],"name":"South China Agricultural University"},"package":"Plant.1.0","publicationDate":"2021-07-25T00:00:00.000","sampleIds":[{"label":"Sample name","value":"Feizixiao"},{"db":"SRA","value":"SRS9543000"}],"sex":"hermaphrodite","status":{"status":"live","when":"2021-07-25T04:42:03.343"},"submissionDate":"2021-07-19T08:10:05.953","tissue":"leaf and leafbud"},"blastUrl":"https://blast.ncbi.nlm.nih.gov/Blast.cgi?PAGE_TYPE=BlastSearch&PROG_DEF=blastn&BLAST_SPEC=GDH_GCA_019925255.1","refseqCategory":"representative genome","releaseDate":"2021-09-14","sequencingTech":"PacBio Sequel","submitter":"College of Horticulture"},"assemblyStats":{"contigL50":194,"contigN50":706232,"gcCount":"160063122","gcPercent":34.0,"genomeCoverage":"120.0x","numberOfComponentSequences":15,"numberOfContigs":1894,"numberOfScaffolds":15,"scaffoldL50":7,"scaffoldN50":30902938,"totalNumberOfChromosomes":15,"totalSequenceLength":"470368600","totalUngappedLength":"469432117"},"currentAccession":"GCA_019925255.1","organism":{"commonName":"lychee","infraspecificNames":{"cultivar":"FZX","ecotype":"Cultivated","sex":"hermaphrodite"},"organismName":"Litchi chinensis","taxId":151069},"sourceDatabase":"SOURCE_DATABASE_GENBANK","wgsInfo":{"masterWgsUrl":"https://www.ncbi.nlm.nih.gov/nuccore/JAHYJY000000000.1","wgsContigsUrl":"https://www.ncbi.nlm.nih.gov/Traces/wgs/JAHYJY01","wgsProjectAccession":"JAHYJY01"}}
{"accession":"GCA_019925795.1","annotationInfo":{"name":"Annotation submitted by The Orchid Conservation and Research Center of Shenzhen","provider":"The Orchid Conservation and Research Center of Shenzhen","releaseDate":"2021-09-10","stats":{"geneCounts":{"proteinCoding":27094,"pseudogene":2947,"total":30041}}},"assemblyInfo":{"assemblyLevel":"Chromosome","assemblyMethod":"Canu v. 2.0; Juicer v. 1.6; 3d-dna v. 180419","assemblyName":"ASM1992579v1","assemblyStatus":"current","assemblyType":"haploid","bioprojectAccession":"PRJNA664445","bioprojectLineage":[{"bioprojects":[{"accession":"PRJNA664445","title":"Chromosome-scale assembly of the Dendrobium chrysotoxum genome enhances the understanding of orchid evolution."}]}],"biosample":{"accession":"SAMN16425399","age":"3-5years","attributes":[{"name":"isolate","value":"Lindl"},{"name":"age","value":"3-5years"},{"name":"geo_loc_name","value":"China"},{"name":"tissue","value":"fresh leaves"}],"bioprojects":[{"accession":"PRJNA664445"}],"description":{"comment":"Dendrobium chrysotoxum Genome sequencing and assembly","organism":{"organismName":"Dendrobium chrysotoxum","taxId":161865},"title":"Dendrobium chrysotoxum Genome sequencing and assembly"},"geoLocName":"China","isolate":"Lindl","lastUpdated":"2021-08-31T23:01:01.600","models":["Plant"],"owner":{"contacts":[{}],"name":"The Orchid Conservation and Research Center of Shenzhen"},"package":"Plant.1.0","publicationDate":"2021-08-31T00:00:00.000","sampleIds":[{"label":"Sample name","value":"Den_chrysotoxum"},{"db":"SRA","value":"SRS7517921"}],"status":{"status":"live","when":"2021-08-31T23:01:01.600"},"submissionDate":"2020-10-13T02:56:09.670","tissue":"fresh leaves"},"blastUrl":"https://blast.ncbi.nlm.nih.gov/Blast.cgi?PAGE_TYPE=BlastSearch&PROG_DEF=blastn&BLAST_SPEC=GDH_GCA_019925795.1","refseqCategory":"representative genome","releaseDate":"2021-09-10","sequencingTech":"PacBio Sequel","submitter":"The Orchid Conservation and Research Center of Shenzhen"},"assemblyStats":{"contigL50":265,"contigN50":1540953,"gcCount":"485796878","gcPercent":35.5,"genomeCoverage":"96.0x","numberOfComponentSequences":822,"numberOfContigs":2303,"numberOfScaffolds":822,"scaffoldL50":8,"scaffoldN50":67798029,"totalNumberOfChromosomes":19,"totalSequenceLength":"1368173789","totalUngappedLength":"1367433289"},"currentAccession":"GCA_019925795.1","organism":{"infraspecificNames":{"isolate":"Lindl"},"organismName":"Dendrobium chrysotoxum","taxId":161865},"sourceDatabase":"SOURCE_DATABASE_GENBANK","wgsInfo":{"masterWgsUrl":"https://www.ncbi.nlm.nih.gov/nuccore/JAGFBR000000000.1","wgsContigsUrl":"https://www.ncbi.nlm.nih.gov/Traces/wgs/JAGFBR01","wgsProjectAccession":"JAGFBR01"}}
{"accession":"GCA_019926035.1","assemblyInfo":{"assemblyLevel":"Scaffold","assemblyMethod":"MaSuRCA v. 3.4.0","assemblyName":"SCU_Malt_1","assemblyStatus":"current","assemblyType":"haploid","bioprojectAccession":"PRJNA702189","bioprojectLineage":[{"bioprojects":[{"accession":"PRJNA702189","title":"Melaleuca alternifolia isolate:SCU01 Genome sequencing and assembly"}]}],"biosample":{"accession":"SAMN17927736","attributes":[{"name":"isolate","value":"SCU01"},{"name":"dev_stage","value":"mature"},{"name":"geo_loc_name","value":"Australia: Southern Cross University, Lismore"},{"name":"tissue","value":"leaf"},{"name":"biomaterial_provider","value":"Southern Cross University, Military Rd, Lismore, NSW 2480, Australia"},{"name":"collected_by","value":"Julia Voelker"}],"biomaterialProvider":"Southern Cross University, Military Rd, Lismore, NSW 2480, Australia","bioprojects":[{"accession":"PRJNA702189"}],"collectedBy":"Julia Voelker","description":{"organism":{"organismName":"Melaleuca alternifolia","taxId":164405},"title":"Plant sample from Melaleuca alternifolia"},"devStage":"mature","geoLocName":"Australia: Southern Cross University, Lismore","isolate":"SCU01","lastUpdated":"2021-07-15T00:06:01.743","models":["Plant"],"owner":{"contacts":[{}],"name":"Southern Cross University"},"package":"Plant.1.0","publicationDate":"2021-07-15T00:00:00.000","sampleIds":[{"label":"Sample name","value":"Malt_SCU01_JV"},{"db":"SRA","value":"SRS8309951"}],"status":{"status":"live","when":"2021-07-15T00:06:01.743"},"submissionDate":"2021-02-16T17:04:06.030","tissue":"leaf"},"blastUrl":"https://blast.ncbi.nlm.nih.gov/Blast.cgi?PAGE_TYPE=BlastSearch&PROG_DEF=blastn&BLAST_SPEC=GDH_GCA_019926035.1","refseqCategory":"representative genome","releaseDate":"2021-09-10","sequencingTech":"PacBio Sequel; Illumina HiSeq","submitter":"Southern Cross University"},"assemblyStats":{"contigL50":56,"contigN50":1860059,"gcCount":"146077823","gcPercent":40.5,"genomeCoverage":"350.0x","numberOfComponentSequences":3128,"numberOfContigs":3185,"numberOfScaffolds":3128,"scaffoldL50":54,"scaffoldN50":1894811,"totalSequenceLength":"362036213","totalUngappedLength":"362022094"},"currentAccession":"GCA_019926035.1","organism":{"commonName":"tea tree","infraspecificNames":{"isolate":"SCU01"},"organismName":"Melaleuca alternifolia","taxId":164405},"sourceDatabase":"SOURCE_DATABASE_GENBANK","wgsInfo":{"masterWgsUrl":"https://www.ncbi.nlm.nih.gov/nuccore/JAGKPW000000000.1","wgsContigsUrl":"https://www.ncbi.nlm.nih.gov/Traces/wgs/JAGKPW01","wgsProjectAccession":"JAGKPW01"}}
{"accession":"GCA_019955255.1","assemblyInfo":{"assemblyLevel":"Scaffold","assemblyMethod":"DBG2OLG v. MAR-2016","assemblyName":"CAUS_2016PP","assemblyStatus":"current","assemblyType":"haploid","bioprojectAccession":"PRJNA291138","bioprojectLineage":[{"bioprojects":[{"accession":"PRJNA291138","title":"Castanospermum australe isolate:CA-2011 Genome sequencing"}]}],"biosample":{"accession":"SAMN03940282","attributes":[{"name":"isolate","value":"CA-2011"},{"name":"cultivar","value":"missing"},{"name":"dev_stage","value":"adult"},{"name":"geo_loc_name","value":"South Africa"},{"name":"tissue","value":"leaves"}],"cultivar":"missing","description":{"organism":{"organismName":"Castanospermum australe","taxId":24962},"title":"Plant sample from Castanospermum australe"},"devStage":"adult","geoLocName":"South Africa","isolate":"CA-2011","lastUpdated":"2017-08-31T15:07:01.860","models":["Plant"],"owner":{"contacts":[{}],"name":"Wageningen University"},"package":"Plant.1.0","publicationDate":"2015-07-28T08:47:34.627","sampleIds":[{"label":"Sample name","value":"Caus01"},{"db":"SRA","value":"SRS1043905"}],"status":{"status":"live","when":"2015-07-28T08:47:34.681"},"submissionDate":"2015-07-28T08:47:34.680","tissue":"leaves"},"blastUrl":"https://blast.ncbi.nlm.nih.gov/Blast.cgi?PAGE_TYPE=BlastSearch&PROG_DEF=blastn&BLAST_SPEC=GDH_GCA_019955255.1","refseqCategory":"representative genome","releaseDate":"2021-09-13","sequencingTech":"PacBio","submitter":"Wageningen University"},"assemblyStats":{"contigL50":158,"contigN50":761799,"gcCount":"125399259","gcPercent":33.0,"genomeCoverage":"17.0x","numberOfComponentSequences":1027,"numberOfContigs":1207,"numberOfScaffolds":1027,"scaffoldL50":142,"scaffoldN50":832640,"totalSequenceLength":"381717924","totalUngappedLength":"381380569"},"currentAccession":"GCA_019955255.1","organism":{"commonName":"Australian chestnut","infraspecificNames":{"isolate":"CA-2011"},"organismName":"Castanospermum australe","taxId":24962},"sourceDatabase":"SOURCE_DATABASE_GENBANK","wgsInfo":{"masterWgsUrl":"https://www.ncbi.nlm.nih.gov/nuccore/NSJW00000000.1","wgsContigsUrl":"https://www.ncbi.nlm.nih.gov/Traces/wgs/NSJW01","wgsProjectAccession":"NSJW01"}}
{"accession":"GCA_019973895.1","assemblyInfo":{"assemblyLevel":"Scaffold","assemblyMethod":"Platanus_allee v. 2.2.2; Flye v. 2.5; HiRise","assemblyName":"CsGojo-0_v1","assemblyStatus":"current","assemblyType":"haploid","bioprojectAccession":"PRJDB7468","bioprojectLineage":[{"bioprojects":[{"accession":"PRJDB7468","title":"Whole genome sequencing of Chrysanthemum model strain Gojo-0"}]}],"biosample":{"accession":"SAMD00141097","attributes":[{"name":"sample_name","value":"Chrysanthemum seticuspe Gojo-0"},{"name":"biomaterial_provider","value":"Laboratory of plant chromosome and gene stock, graduate school of science, Hiroshima university"},{"name":"collection_date","value":"2018-04-10"},{"name":"cultivar","value":"Gojo-0"},{"name":"env_broad_scale","value":"growth chamber study"},{"name":"env_local_scale","value":"young plant, soil"},{"name":"env_medium","value":"air, soil, water"},{"name":"estimated_size","value":"3.0 Gbp"},{"name":"geo_loc_name","value":"Japan:Hiroshima"},{"name":"isol_growth_condt","value":"missing"},{"name":"lat_lon","value":"34.40 N 132.71 E"},{"name":"locus_tag_prefix","value":"CsGojo0v1"},{"name":"num_replicons","value":"missing"},{"name":"ploidy","value":"diploid"},{"name":"project_name","value":"Whole genome sequencing of Chrysanthemum model strain Gojo-0"},{"name":"propagation","value":"sexual"},{"name":"strain","value":"Gojo-0"}],"biomaterialProvider":"Laboratory of plant chromosome and gene stock, graduate school of science, Hiroshima university","bioprojects":[{"accession":"PRJDB7468"}],"collectionDate":"2018-04-10","cultivar":"Gojo-0","description":{"comment":"Keywords: GSC:MIxS;MIGS:6.0","organism":{"organismName":"Chrysanthemum seticuspe","taxId":1111766},"title":"Whole genome sequence of Chrysanthemum seticuspe Gojo-0"},"geoLocName":"Japan:Hiroshima","lastUpdated":"2022-04-05T05:13:24.000","latLon":"34.40 N 132.71 E","models":["MIGS.eu"],"owner":{"name":"Hiroshima university"},"package":"MIGS.eu.6.0","projectName":"Whole genome sequencing of Chrysanthemum model strain Gojo-0","publicationDate":"2020-09-02T00:00:00.000","sampleName":"Chrysanthemum seticuspe Gojo-0","status":{"status":"live","when":"2020-09-02T01:00:39.429"},"strain":"Gojo-0","submissionDate":"2020-09-02T01:00:39.426"},"blastUrl":"https://blast.ncbi.nlm.nih.gov/Blast.cgi?PAGE_TYPE=BlastSearch&PROG_DEF=blastn&BLAST_SPEC=GDH_GCA_019973895.1","comments":"Please visit our website\nhttps://www.bio.hiroshima-u.ac.jp/shokui/","refseqCategory":"representative genome","releaseDate":"2021-08-31","sequencingTech":"PacBio sequel; Hiseq X","submitter":"Hiroshima University"},"assemblyStats":{"contigL50":3008,"contigN50":293492,"gcCount":"1081564609","gcPercent":36.0,"genomeCoverage":"300.0x","numberOfComponentSequences":8495,"numberOfContigs":45612,"numberOfScaffolds":8495,"scaffoldL50":5,"scaffoldN50":347130978,"totalSequenceLength":"3045425808","totalUngappedLength":"2985370190"},"currentAccession":"GCA_019973895.1","organism":{"infraspecificNames":{"strain":"Gojo-0"},"organismName":"Chrysanthemum seticuspe","taxId":1111766},"sourceDatabase":"SOURCE_DATABASE_GENBANK","wgsInfo":{"masterWgsUrl":"https://www.ncbi.nlm.nih.gov/nuccore/BPTQ00000000.1","wgsContigsUrl":"https://www.ncbi.nlm.nih.gov/Traces/wgs/BPTQ01","wgsProjectAccession":"BPTQ01"}}
{"accession":"GCA_019985065.2","assemblyInfo":{"assemblyLevel":"Scaffold","assemblyMethod":"HiFiasm v. 0.13-r308; purge_dups v. 1.0.1; SALSA2 v. 2.2","assemblyName":"ddArcGlau1.1p","assemblyStatus":"current","assemblyType":"haploid","bioprojectAccession":"PRJNA735273","bioprojectLineage":[{"bioprojects":[{"accession":"PRJNA735273","parentAccessions":["PRJNA743086"],"title":"Arctostaphylos glauca principal pseudohaplotype genome sequencing"},{"accession":"PRJNA743086","parentAccessions":["PRJNA721387"],"title":"Arctostaphylos glauca"},{"accession":"PRJNA721387","parentAccessions":["PRJNA720569"],"title":"Arctostaphylos spp. Genomic Resources"},{"accession":"PRJNA720569","parentAccessions":["PRJNA533106"],"title":"The California Conservation Genomics Project (CCGP)"},{"accession":"PRJNA533106","title":"Earth BioGenome Project (EBP)"}]}],"biosample":{"accession":"SAMN19489519","attributes":[{"name":"isolate","value":"GLNDR_RDG_Rd-6"},{"name":"dev_stage","value":"flowering"},{"name":"geo_loc_name","value":"USA: Glendora Ridge Rd, San Gabriel Mountain, California"},{"name":"tissue","value":"Floral buds"},{"name":"biomaterial_provider","value":"Glen Morrison; Yi Huang; Amy Litt"},{"name":"collected_by","value":"Glen Morrison, Yi Huang, Amy Litt"},{"name":"collection_date","value":"2018-02-19"},{"name":"height_or_length","value":"2m wide and 2m tall"},{"name":"lat_lon","value":"34.20649 N 117.78815 W"},{"name":"specimen_voucher","value":"Morrison 13"}],"biomaterialProvider":"Glen Morrison; Yi Huang; Amy Litt","bioprojects":[{"accession":"PRJNA734616"}],"collectedBy":"Glen Morrison, Yi Huang, Amy Litt","collectionDate":"2018-02-19","description":{"comment":"N-facing slope on the N roadside of Glendora Ridge Road, 1.5 miles East of the junction with Glendora Mountain Road. No basal burl visible. Leaves glaucous.","organism":{"organismName":"Arctostaphylos glauca","taxId":89197},"title":"Plant sample from Arctostaphylos glauca (floral buds - Glendora Ridge Rd-6)"},"devStage":"flowering","geoLocName":"USA: Glendora Ridge Rd, San Gabriel Mountain, California","isolate":"GLNDR_RDG_Rd-6","lastUpdated":"2021-09-10T00:50:15.857","latLon":"34.20649 N 117.78815 W","models":["Plant"],"owner":{"contacts":[{}],"name":"UCLA"},"package":"Plant.1.0","publicationDate":"2021-09-10T00:50:15.857","sampleIds":[{"label":"Sample name","value":"Glendora Ridge Rd-6 Morrison 13 CCGP Sample 1"},{"db":"SRA","value":"SRS9255390"}],"status":{"status":"live","when":"2021-09-10T00:50:15.857"},"submissionDate":"2021-06-01T15:20:06.300","tissue":"Floral buds"},"blastUrl":"https://blast.ncbi.nlm.nih.gov/Blast.cgi?PAGE_TYPE=BlastSearch&PROG_DEF=blastn&BLAST_SPEC=GDH_GCA_019985065.2","refseqCategory":"representative genome","releaseDate":"2022-02-20","sequencingTech":"PacBio Sequel II; Illumina HiSeq X","submitter":"UCLA"},"assemblyStats":{"contigL50":20,"contigN50":8041760,"gcCount":"208668497","gcPercent":38.0,"genomeCoverage":"45.0x","numberOfComponentSequences":271,"numberOfContigs":353,"numberOfOrganelles":1,"numberOfScaffolds":271,"scaffoldL50":8,"scaffoldN50":31280058,"totalSequenceLength":"547547283","totalUngappedLength":"547539083"},"currentAccession":"GCA_019985065.2","organelleInfo":[{"description":"Chloroplast","submitter":"UCLA"}],"organism":{"infraspecificNames":{"isolate":"GLNDR_RDG_Rd-6"},"organismName":"Arctostaphylos glauca","taxId":89197},"sourceDatabase":"SOURCE_DATABASE_GENBANK","wgsInfo":{"masterWgsUrl":"https://www.ncbi.nlm.nih.gov/nuccore/JAHSPW000000000.2","wgsContigsUrl":"https://www.ncbi.nlm.nih.gov/Traces/wgs/JAHSPW02","wgsProjectAccession":"JAHSPW02"}}
{"accession":"GCA_020080225.1","assemblyInfo":{"assemblyLevel":"Chromosome","assemblyMethod":"NextDenovo v. 2.0-beta.1","assemblyName":"ASM2008022v1","assemblyStatus":"current","assemblyType":"haploid","bioprojectAccession":"PRJNA625354","bioprojectLineage":[{"bioprojects":[{"accession":"PRJNA625354","title":"Gynochthodes officinalis Genome sequencing and assembly"}]}],"biosample":{"accession":"SAMN14599083","attributes":[{"name":"isolate","value":"JW2020"},{"name":"dev_stage","value":"not collected"},{"name":"geo_loc_name","value":"China:Guangzhou"},{"name":"tissue","value":"leaf"}],"bioprojects":[{"accession":"PRJNA625354"}],"description":{"organism":{"organismName":"Gynochthodes officinalis","taxId":266091},"title":"Plant sample from Morinda offcinalis How"},"devStage":"not collected","geoLocName":"China:Guangzhou","isolate":"JW2020","lastUpdated":"2021-09-14T09:21:38.026","models":["Plant"],"owner":{"contacts":[{}],"name":"Crops Research Institute, Guangdong Academy of Agricultural  Sciences"},"package":"Plant.1.0","publicationDate":"2021-05-31T00:00:00.000","sampleIds":[{"label":"Sample name","value":"Morinda offcinalis"},{"db":"SRA","value":"SRS6536457"}],"status":{"status":"live","when":"2021-05-31T00:50:13.230"},"submissionDate":"2020-04-14T23:46:04.420","tissue":"leaf"},"blastUrl":"https://blast.ncbi.nlm.nih.gov/Blast.cgi?PAGE_TYPE=BlastSearch&PROG_DEF=blastn&BLAST_SPEC=GDH_GCA_020080225.1","refseqCategory":"representative genome","releaseDate":"2021-09-24","sequencingTech":"Oxford Nanopore PromethION; Illumina NovaSeq","submitter":"Crops Research Institute, Guangdong Academy of Agricultural Sciences"},"assemblyStats":{"contigL50":36,"contigN50":3605146,"gcCount":"164000680","gcPercent":34.0,"genomeCoverage":"119.8x","numberOfComponentSequences":64,"numberOfContigs":237,"numberOfScaffolds":64,"scaffoldL50":6,"scaffoldN50":40972926,"totalNumberOfChromosomes":11,"totalSequenceLength":"484869040","totalUngappedLength":"484851740"},"currentAccession":"GCA_020080225.1","organism":{"commonName":"ba ji","infraspecificNames":{"isolate":"JW2020"},"organismName":"Gynochthodes officinalis","taxId":266091},"sourceDatabase":"SOURCE_DATABASE_GENBANK","wgsInfo":{"masterWgsUrl":"https://www.ncbi.nlm.nih.gov/nuccore/JAIQDA000000000.1","wgsContigsUrl":"https://www.ncbi.nlm.nih.gov/Traces/wgs/JAIQDA01","wgsProjectAccession":"JAIQDA01"}}
{"accession":"GCA_020141445.1","assemblyInfo":{"assemblyLevel":"Scaffold","assemblyMethod":"supernova v. 2.1.1","assemblyName":"ASM2014144v1","assemblyStatus":"current","assemblyType":"haploid","bioprojectAccession":"PRJNA734123","bioprojectLineage":[{"bioprojects":[{"accession":"PRJNA734123","title":"Bruguiera sexangula isolate:BS-1 Genome sequencing and assembly"}]}],"biosample":{"accession":"SAMN19471823","age":"15 years","attributes":[{"name":"isolate","value":"BS-1"},{"name":"age","value":"15 years"},{"name":"geo_loc_name","value":"Thailand"},{"name":"tissue","value":"leaf"}],"bioprojects":[{"accession":"PRJNA734123"}],"description":{"organism":{"organismName":"Bruguiera sexangula","taxId":98584},"title":"Plant sample from Bruguiera sexangula"},"geoLocName":"Thailand","isolate":"BS-1","lastUpdated":"2021-09-17T02:53:02.174","models":["Plant"],"owner":{"contacts":[{}],"name":"National Science and Technology Development Agency"},"package":"Plant.1.0","publicationDate":"2021-09-17T00:00:00.000","sampleIds":[{"label":"Sample name","value":"BS-1"},{"db":"SRA","value":"SRS10099341"}],"status":{"status":"live","when":"2021-09-17T02:53:02.174"},"submissionDate":"2021-06-01T04:12:05.443","tissue":"leaf"},"blastUrl":"https://blast.ncbi.nlm.nih.gov/Blast.cgi?PAGE_TYPE=BlastSearch&PROG_DEF=blastn&BLAST_SPEC=GDH_GCA_020141445.1","refseqCategory":"representative genome","releaseDate":"2021-09-24","sequencingTech":"10x genomics sequencing technology","submitter":"National Science and Technology Development Agency"},"assemblyStats":{"contigL50":435,"contigN50":156892,"gcCount":"88322094","gcPercent":34.0,"genomeCoverage":"68.0x","numberOfComponentSequences":20644,"numberOfContigs":25888,"numberOfScaffolds":20644,"scaffoldL50":10,"scaffoldN50":11020310,"totalSequenceLength":"260518658","totalUngappedLength":"258891444"},"currentAccession":"GCA_020141445.1","organism":{"infraspecificNames":{"isolate":"BS-1"},"organismName":"Bruguiera sexangula","taxId":98584},"sourceDatabase":"SOURCE_DATABASE_GENBANK","wgsInfo":{"masterWgsUrl":"https://www.ncbi.nlm.nih.gov/nuccore/JAHLGP000000000.1","wgsContigsUrl":"https://www.ncbi.nlm.nih.gov/Traces/wgs/JAHLGP01","wgsProjectAccession":"JAHLGP01"}}
{"accession":"GCA_020283515.1","assemblyInfo":{"assemblyLevel":"Scaffold","assemblyMethod":"ALLPATHS-LG v. R52488; REDUNDANS v. 0.13c","assemblyName":"Apet_EFCC3-3-20v4","assemblyStatus":"current","assemblyType":"haploid","bioprojectAccession":"PRJNA702530","bioprojectLineage":[{"bioprojects":[{"accession":"PRJNA702530","title":"Alliaria petiolata Genome sequencing and assembly"}]}],"biosample":{"accession":"SAMN17958863","age":"2nd yr","attributes":[{"name":"isolate","value":"EFC3-3-20"},{"name":"age","value":"2nd yr"},{"name":"dev_stage","value":"Mature fruits"},{"name":"geo_loc_name","value":"Italy: 75km NW of Venice"},{"name":"tissue","value":"meristem"},{"name":"biomaterial_provider","value":"QK: RI Colautti, Queen's University, Biology Dept."},{"name":"collected_by","value":"GGMFS Consortium"},{"name":"collection_date","value":"2011-06-29"},{"name":"subsrc_note","value":"population EFCC3"},{"name":"growth_protocol","value":"surface sterilized with 10% bleach for 10 min and rinsed with distilled H2O; germinated in dark in petri dish sealed with paraffin wax containing filter paper saturated with dH2O, stratified in dark at 4 degrees C for ~90 days"},{"name":"height_or_length","value":"90cm height"},{"name":"isolation_source","value":"a small forest fragment (~2,000m2) surrounded by agricultural land"},{"name":"lat_lon","value":"45.71 N 11.72 E"},{"name":"population","value":"S1"},{"name":"sample_type","value":"meristem (grown from seed)"},{"name":"sex","value":"hermaphrodite"}],"biomaterialProvider":"QK: RI Colautti, Queen's University, Biology Dept.","bioprojects":[{"accession":"PRJNA702530"}],"collectedBy":"GGMFS Consortium","collectionDate":"2011-06-29","description":{"comment":"Seed collected rom a single individual grown from seed collected as part of the GGMFS (Colautti et al., 2014). The inbred line used in this study is from population EFCC3, collected in 2011 from a small forest fragment (~2,000m2) surrounded by agricultural land, about 75km northwest of Venice, Italy (UTM 45.71 N by 11.72 E).","organism":{"organismName":"Alliaria petiolata","taxId":126270},"title":"Plant sample from Alliaria petiolata"},"devStage":"Mature fruits","geoLocName":"Italy: 75km NW of Venice","isolate":"EFC3-3-20","isolationSource":"a small forest fragment (~2,000m2) surrounded by agricultural land","lastUpdated":"2021-06-25T00:50:06.773","latLon":"45.71 N 11.72 E","models":["Plant"],"owner":{"contacts":[{}],"name":"Queen's University, Kingston"},"package":"Plant.1.0","publicationDate":"2021-06-25T00:50:06.773","sampleIds":[{"label":"Sample name","value":"EFCC3-3-20-S1"},{"db":"SRA","value":"SRS8303728"}],"sex":"hermaphrodite","status":{"status":"live","when":"2021-06-25T00:50:06.773"},"submissionDate":"2021-02-17T13:00:10.347","tissue":"meristem"},"blastUrl":"https://blast.ncbi.nlm.nih.gov/Blast.cgi?PAGE_TYPE=BlastSearch&PROG_DEF=blastn&BLAST_SPEC=GDH_GCA_020283515.1","refseqCategory":"representative genome","releaseDate":"2021-10-05","sequencingTech":"Illumina HiSeq; Illumina MiSeq","submitter":"GGMFS"},"assemblyStats":{"contigL50":1780,"contigN50":100329,"gcCount":"251224077","gcPercent":37.0,"genomeCoverage":"68.0x","numberOfComponentSequences":694,"numberOfContigs":16024,"numberOfScaffolds":694,"scaffoldL50":2,"scaffoldN50":121941980,"totalSequenceLength":"1075010735","totalUngappedLength":"675480581"},"currentAccession":"GCA_020283515.1","organism":{"commonName":"garlic mustard","infraspecificNames":{"isolate":"EFC3-3-20","sex":"hermaphrodite"},"organismName":"Alliaria petiolata","taxId":126270},"sourceDatabase":"SOURCE_DATABASE_GENBANK","wgsInfo":{"masterWgsUrl":"https://www.ncbi.nlm.nih.gov/nuccore/JAHZTW000000000.1","wgsContigsUrl":"https://www.ncbi.nlm.nih.gov/Traces/wgs/JAHZTW01","wgsProjectAccession":"JAHZTW01"}}
{"accession":"GCA_020310875.1","annotationInfo":{"name":"Annotation submitted by Open Green Genomes Project","provider":"Open Green Genomes Project","releaseDate":"2021-11-05","stats":{"geneCounts":{"proteinCoding":36816,"total":36816}}},"assemblyInfo":{"assemblyLevel":"Chromosome","assemblyMethod":"Canu v. 1.8","assemblyName":"C.richardii_v2","assemblyStatus":"current","assemblyType":"haploid","bioprojectAccession":"PRJNA729743","bioprojectLineage":[{"bioprojects":[{"accession":"PRJNA729743","parentAccessions":["PRJNA753842"],"title":"Ceratopteris richardii isolate:Whitten #5841 | cultivar:Hn-n Genome sequencing and assembly"},{"accession":"PRJNA753842","title":"Ceratopteris richardii Hn-n (M.Whitten #5841) Genome sequencing and assembly and transcriptomics"}]}],"biosample":{"accession":"SAMN19646020","age":"30 days","attributes":[{"name":"isolate","value":"Whitten #5841"},{"name":"cultivar","value":"Hn-n"},{"name":"age","value":"30 days"},{"name":"dev_stage","value":"Developing Leaf"},{"name":"geo_loc_name","value":"USA: Biology Greenhouses, University of Florida, Gainesville, FL 32601"},{"name":"tissue","value":"Leaf"}],"bioprojects":[{"accession":"PRJNA729743"}],"cultivar":"Hn-n","description":{"organism":{"organismName":"Ceratopteris richardii","taxId":49495},"title":"CFern Leaf"},"devStage":"Developing Leaf","geoLocName":"USA: Biology Greenhouses, University of Florida, Gainesville, FL 32601","isolate":"Whitten #5841","lastUpdated":"2021-08-19T15:33:29.536","models":["Plant"],"owner":{"contacts":[{}],"name":"University of Florida"},"package":"Plant.1.0","publicationDate":"2021-06-09T00:00:00.000","sampleIds":[{"label":"Sample name","value":"CFern_Whitten#5841_Leaf"},{"db":"SRA","value":"SRS9169963"}],"status":{"status":"live","when":"2021-06-09T17:29:04.822"},"submissionDate":"2021-06-09T17:29:04.820","tissue":"Leaf"},"blastUrl":"https://blast.ncbi.nlm.nih.gov/Blast.cgi?PAGE_TYPE=BlastSearch&PROG_DEF=blastn&BLAST_SPEC=GDH_GCA_020310875.1","refseqCategory":"representative genome","releaseDate":"2021-11-05","sequencingTech":"PacBio Sequel","submitter":"Open Green Genomes Project"},"assemblyStats":{"contigL50":908,"contigN50":2271383,"gapsBetweenScaffoldsCount":4600,"gcCount":"2865785336","gcPercent":38.5,"genomeCoverage":"69.0x","numberOfComponentSequences":10776,"numberOfContigs":10776,"numberOfScaffolds":10772,"scaffoldL50":908,"scaffoldN50":2273607,"totalNumberOfChromosomes":39,"totalSequenceLength":"7462456809","totalUngappedLength":"7416456312"},"currentAccession":"GCA_020310875.1","organism":{"infraspecificNames":{"cultivar":"Hn-n","isolate":"Whitten #5841"},"organismName":"Ceratopteris richardii","taxId":49495},"sourceDatabase":"SOURCE_DATABASE_GENBANK","wgsInfo":{"masterWgsUrl":"https://www.ncbi.nlm.nih.gov/nuccore/JAIKUY000000000.1","wgsContigsUrl":"https://www.ncbi.nlm.nih.gov/Traces/wgs/JAIKUY01","wgsProjectAccession":"JAIKUY01"}}
{"accession":"GCA_020465985.1","assemblyInfo":{"assemblyLevel":"Scaffold","assemblyMethod":"MaSuRCA v. 3.2.8","assemblyName":"ASM2046598v1","assemblyStatus":"current","assemblyType":"haploid","bioprojectAccession":"PRJNA551419","bioprojectLineage":[{"bioprojects":[{"accession":"PRJNA551419","title":"Centrapalus pauciflorus cultivar:PI312852 Genome sequencing and assembly"}]}],"biosample":{"accession":"SAMN11585524","age":"missing","attributes":[{"name":"isolate","value":"104"},{"name":"age","value":"missing"},{"name":"dev_stage","value":"missing"},{"name":"geo_loc_name","value":"not applicable"},{"name":"tissue","value":"leaf"},{"name":"collected_by","value":"Mandel J.R."},{"name":"collection_date","value":"2013-12-03"},{"name":"biomaterial_provider","value":"Greenhouse grown seed, USDA, PI 312852"}],"biomaterialProvider":"Greenhouse grown seed, USDA, PI 312852","collectedBy":"Mandel J.R.","collectionDate":"2013-12-03","description":{"organism":{"organismName":"Centrapalus pauciflorus","taxId":434635},"title":"Plant sample from Centrapalus pauciflorus"},"devStage":"missing","geoLocName":"not applicable","isolate":"104","lastUpdated":"2019-05-24T18:40:03.307","models":["Plant"],"owner":{"contacts":[{}],"name":"Smithsonian Institution"},"package":"Plant.1.0","publicationDate":"2019-05-07T00:00:00.000","sampleIds":[{"label":"Sample name","value":"Centrapalus pauciflorus"},{"db":"SRA","value":"SRS4814807"}],"status":{"status":"live","when":"2019-05-07T12:37:14.188"},"submissionDate":"2019-05-07T08:53:07.597","tissue":"leaf"},"blastUrl":"https://blast.ncbi.nlm.nih.gov/Blast.cgi?PAGE_TYPE=BlastSearch&PROG_DEF=blastn&BLAST_SPEC=GDH_GCA_020465985.1","refseqCategory":"representative genome","releaseDate":"2021-10-13","sequencingTech":"Illumina HiSeq; PacBio RSII; PacBio Sequel","submitter":"Smithsonian Institution"},"assemblyStats":{"contigL50":1400,"contigN50":238164,"gcCount":"482360770","gcPercent":36.0,"genomeCoverage":"120.0x","numberOfComponentSequences":9735,"numberOfContigs":13258,"numberOfScaffolds":9735,"scaffoldL50":1086,"scaffoldN50":328614,"totalSequenceLength":"1353878588","totalUngappedLength":"1343956830"},"currentAccession":"GCA_020465985.1","organism":{"infraspecificNames":{"isolate":"104"},"organismName":"Centrapalus pauciflorus","taxId":434635},"sourceDatabase":"SOURCE_DATABASE_GENBANK","wgsInfo":{"masterWgsUrl":"https://www.ncbi.nlm.nih.gov/nuccore/JAANYP000000000.1","wgsContigsUrl":"https://www.ncbi.nlm.nih.gov/Traces/wgs/JAANYP01","wgsProjectAccession":"JAANYP01"}}
{"accession":"GCA_020496765.1","annotationInfo":{"name":"Annotation submitted by zstu","provider":"zstu","releaseDate":"2021-10-14","stats":{"geneCounts":{"proteinCoding":46215,"total":46215}}},"assemblyInfo":{"assemblyLevel":"Chromosome","assemblyMethod":"MECAT2 v. 1.0; SOAPdenovo v. 1.0","assemblyName":"ZSTU_Gsto","assemblyStatus":"current","assemblyType":"haploid","bioprojectAccession":"PRJNA707270","bioprojectLineage":[{"bioprojects":[{"accession":"PRJNA707270","title":"Gossypium stocksii Genome sequencing and assembly"}]}],"biosample":{"accession":"SAMN18193058","attributes":[{"name":"ecotype","value":"E1"},{"name":"dev_stage","value":"mature leaves"},{"name":"geo_loc_name","value":"China:Hangzhou"},{"name":"tissue","value":"leaf"},{"name":"collection_date","value":"2019-10-10"}],"bioprojects":[{"accession":"PRJNA707270"}],"collectionDate":"2019-10-10","description":{"organism":{"organismName":"Gossypium stocksii","taxId":47602},"title":"Plant sample from Gossypium stocksii"},"devStage":"mature leaves","ecotype":"E1","geoLocName":"China:Hangzhou","lastUpdated":"2021-09-16T21:08:02.137","models":["Plant"],"owner":{"contacts":[{}],"name":"zstu"},"package":"Plant.1.0","publicationDate":"2021-09-16T00:00:00.000","sampleIds":[{"label":"Sample name","value":"stocksii"}],"status":{"status":"live","when":"2021-09-16T21:08:02.137"},"submissionDate":"2021-03-07T10:06:25.083","tissue":"leaf"},"blastUrl":"https://blast.ncbi.nlm.nih.gov/Blast.cgi?PAGE_TYPE=BlastSearch&PROG_DEF=blastn&BLAST_SPEC=GDH_GCA_020496765.1","refseqCategory":"representative genome","releaseDate":"2021-10-14","sequencingTech":"PacBio; Illumina NovaSeq","submitter":"zstu"},"assemblyStats":{"contigL50":15,"contigN50":36153893,"gcCount":"506334292","gcPercent":35.0,"genomeCoverage":"100.0x","numberOfComponentSequences":127,"numberOfContigs":182,"numberOfScaffolds":127,"scaffoldL50":6,"scaffoldN50":116181906,"totalNumberOfChromosomes":13,"totalSequenceLength":"1448113609","totalUngappedLength":"1448108109"},"currentAccession":"GCA_020496765.1","organism":{"infraspecificNames":{"ecotype":"E1"},"organismName":"Gossypium stocksii","taxId":47602},"sourceDatabase":"SOURCE_DATABASE_GENBANK","wgsInfo":{"masterWgsUrl":"https://www.ncbi.nlm.nih.gov/nuccore/JAIQCV000000000.1","wgsContigsUrl":"https://www.ncbi.nlm.nih.gov/Traces/wgs/JAIQCV01","wgsProjectAccession":"JAIQCV01"}}
{"accession":"GCA_020615895.1","assemblyInfo":{"assemblyLevel":"Scaffold","assemblyMethod":"supernova v. 2.1.1","assemblyName":"ASM2061589v1","assemblyStatus":"current","assemblyType":"haploid","bioprojectAccession":"PRJNA734119","bioprojectLineage":[{"bioprojects":[{"accession":"PRJNA734119","title":"Ceriops decandra isolate:CD Genome sequencing and assembly"}]}],"biosample":{"accession":"SAMN19471814","age":"15 years","attributes":[{"name":"isolate","value":"CD"},{"name":"age","value":"15 years"},{"name":"geo_loc_name","value":"Thailand"},{"name":"tissue","value":"leaf"}],"bioprojects":[{"accession":"PRJNA734119"}],"description":{"organism":{"organismName":"Ceriops decandra","taxId":172013},"title":"Plant sample from Ceriops decandra"},"geoLocName":"Thailand","isolate":"CD","lastUpdated":"2021-10-25T04:15:02.452","models":["Plant"],"owner":{"contacts":[{}],"name":"National Science and Technology Development Agency"},"package":"Plant.1.0","publicationDate":"2021-10-25T00:00:00.000","sampleIds":[{"label":"Sample name","value":"CD"},{"db":"SRA","value":"SRS10646551"}],"status":{"status":"live","when":"2021-10-25T04:15:02.452"},"submissionDate":"2021-06-01T03:46:11.753","tissue":"leaf"},"blastUrl":"https://blast.ncbi.nlm.nih.gov/Blast.cgi?PAGE_TYPE=BlastSearch&PROG_DEF=blastn&BLAST_SPEC=GDH_GCA_020615895.1","refseqCategory":"representative genome","releaseDate":"2021-10-26","sequencingTech":"10x genomics sequencing technology","submitter":"National Science and Technology Development Agency"},"assemblyStats":{"contigL50":2093,"contigN50":28787,"gcCount":"79031680","gcPercent":35.5,"genomeCoverage":"75.0x","numberOfComponentSequences":21206,"numberOfContigs":38497,"numberOfScaffolds":21206,"scaffoldL50":10,"scaffoldN50":10244951,"totalSequenceLength":"224289561","totalUngappedLength":"221117753"},"currentAccession":"GCA_020615895.1","organism":{"infraspecificNames":{"isolate":"CD"},"organismName":"Ceriops decandra","taxId":172013},"sourceDatabase":"SOURCE_DATABASE_GENBANK","wgsInfo":{"masterWgsUrl":"https://www.ncbi.nlm.nih.gov/nuccore/JAHLGO000000000.1","wgsContigsUrl":"https://www.ncbi.nlm.nih.gov/Traces/wgs/JAHLGO01","wgsProjectAccession":"JAHLGO01"}}
{"accession":"GCA_020826895.1","assemblyInfo":{"assemblyLevel":"Chromosome","assemblyMethod":"FALCON v. may-2013","assemblyName":"ASM2082689v1","assemblyStatus":"current","assemblyType":"haploid","bioprojectAccession":"PRJNA636213","bioprojectLineage":[{"bioprojects":[{"accession":"PRJNA636213","title":"Aquilegia kansuensis Genome sequencing and assembly"}]}],"biosample":{"accession":"SAMN20157276","attributes":[{"name":"isolate","value":"GX-2021"},{"name":"dev_stage","value":"missing"},{"name":"geo_loc_name","value":"China: Gansu, Yuzhong County"},{"name":"tissue","value":"young leaves"},{"name":"ecotype","value":"missing"}],"bioprojects":[{"accession":"PRJNA636213"}],"description":{"organism":{"organismName":"Aquilegia kansuensis","taxId":1291450},"title":"Plant sample from Aquilegia kansuensis"},"devStage":"missing","ecotype":"missing","geoLocName":"China: Gansu, Yuzhong County","isolate":"GX-2021","lastUpdated":"2021-11-05T14:35:19.399","models":["Plant"],"owner":{"contacts":[{}],"name":"the chinese academy of sciences"},"package":"Plant.1.0","publicationDate":"2021-07-10T00:00:00.000","sampleIds":[{"label":"Sample name","value":"Aquilegia kansuensis"}],"status":{"status":"live","when":"2021-07-10T01:42:10.598"},"submissionDate":"2021-07-10T01:42:10.596","tissue":"young leaves"},"blastUrl":"https://blast.ncbi.nlm.nih.gov/Blast.cgi?PAGE_TYPE=BlastSearch&PROG_DEF=blastn&BLAST_SPEC=GDH_GCA_020826895.1","refseqCategory":"representative genome","releaseDate":"2021-11-16","sequencingTech":"PacBio Sequel","submitter":"the chinese academy of sciences"},"assemblyStats":{"contigL50":58,"contigN50":1463127,"gcCount":"107109906","gcPercent":37.0,"genomeCoverage":"100.0x","numberOfComponentSequences":651,"numberOfContigs":1521,"numberOfScaffolds":651,"scaffoldL50":4,"scaffoldN50":40933506,"totalNumberOfChromosomes":7,"totalSequenceLength":"293205786","totalUngappedLength":"290499635"},"currentAccession":"GCA_020826895.1","organism":{"infraspecificNames":{"isolate":"GX-2021"},"organismName":"Aquilegia kansuensis","taxId":1291450},"sourceDatabase":"SOURCE_DATABASE_GENBANK","wgsInfo":{"masterWgsUrl":"https://www.ncbi.nlm.nih.gov/nuccore/JAJHQE000000000.1","wgsContigsUrl":"https://www.ncbi.nlm.nih.gov/Traces/wgs/JAJHQE01","wgsProjectAccession":"JAJHQE01"}}
{"accession":"GCA_020875875.1","annotationInfo":{"name":"Annotation submitted by University of California Berkeley","provider":"University of California Berkeley","releaseDate":"2021-11-16","stats":{"geneCounts":{"proteinCoding":25189,"total":25189}}},"assemblyInfo":{"assemblyLevel":"Chromosome","assemblyMethod":"Canu v. 1.6; SSPACE v. 3; 3D-DNA v. 2796c3b","assemblyName":"Dalata_v2","assemblyStatus":"current","assemblyType":"haploid","bioprojectAccession":"PRJNA666450","bioprojectLineage":[{"bioprojects":[{"accession":"PRJNA666450","title":"Development of genomic resources in water yam (Dioscorea alata L.) for accelerated breeding and improvement"}]}],"biosample":{"accession":"SAMN16294114","attributes":[{"name":"cultivar","value":"TDa95/00328"},{"name":"geo_loc_name","value":"Nigeria: IITA Ibadan, Oyo State"},{"name":"dev_stage","value":"adult"},{"name":"tissue","value":"leaf"}],"bioprojects":[{"accession":"PRJNA666450"}],"cultivar":"TDa95/00328","description":{"organism":{"organismName":"Dioscorea alata","taxId":55571},"title":"Dioscorea alata breeding line TDa95/00328"},"devStage":"adult","geoLocName":"Nigeria: IITA Ibadan, Oyo State","lastUpdated":"2021-11-03T13:47:12.518","models":["Plant"],"owner":{"contacts":[{}],"name":"University of California Berkeley"},"package":"Plant.1.0","publicationDate":"2021-11-03T00:00:00.000","sampleIds":[{"label":"Sample name","value":"TDa95-00328"},{"db":"SRA","value":"SRS8178054"}],"status":{"status":"live","when":"2021-11-03T13:47:12.518"},"submissionDate":"2020-09-29T17:09:04.253","tissue":"leaf"},"blastUrl":"https://blast.ncbi.nlm.nih.gov/Blast.cgi?PAGE_TYPE=BlastSearch&PROG_DEF=blastn&BLAST_SPEC=GDH_GCA_020875875.1","refseqCategory":"representative genome","releaseDate":"2021-11-16","sequencingTech":"PacBio RSII","submitter":"University of California Berkeley"},"assemblyStats":{"contigL50":31,"contigN50":4491430,"gcCount":"174604610","gcPercent":36.5,"genomeCoverage":"234.0x","numberOfComponentSequences":25,"numberOfContigs":532,"numberOfScaffolds":25,"scaffoldL50":9,"scaffoldN50":23984514,"totalNumberOfChromosomes":20,"totalSequenceLength":"480026477","totalUngappedLength":"479519477"},"currentAccession":"GCA_020875875.1","organism":{"commonName":"Guyana arrowroot","infraspecificNames":{"cultivar":"TDa95/00328"},"organismName":"Dioscorea alata","taxId":55571},"sourceDatabase":"SOURCE_DATABASE_GENBANK","wgsInfo":{"masterWgsUrl":"https://www.ncbi.nlm.nih.gov/nuccore/JAFBII000000000.1","wgsContigsUrl":"https://www.ncbi.nlm.nih.gov/Traces/wgs/JAFBII01","wgsProjectAccession":"JAFBII01"}}
{"accession":"GCA_020883675.1","assemblyInfo":{"assemblyLevel":"Scaffold","assemblyMethod":"CANU v. 1.7.1","assemblyName":"ASM2088367v1","assemblyStatus":"current","assemblyType":"haploid","bioprojectAccession":"PRJNA703772","bioprojectLineage":[{"bioprojects":[{"accession":"PRJNA703772","title":"Genome Sequencing of Mangrove trees"}]}],"biosample":{"accession":"SAMN18024315","attributes":[{"name":"isolate","value":"MMHPHG4072"},{"name":"dev_stage","value":"adult tree"},{"name":"geo_loc_name","value":"Japan:Okinawa"},{"name":"tissue","value":"leaf"}],"bioprojects":[{"accession":"PRJNA703772"}],"description":{"organism":{"organismName":"Bruguiera gymnorhiza","taxId":39984},"title":"Plant sample from Bruguiera gymnorhiza"},"devStage":"adult tree","geoLocName":"Japan:Okinawa","isolate":"MMHPHG4072","lastUpdated":"2021-11-17T21:21:01.911","models":["Plant"],"owner":{"contacts":[{}],"name":"Okinawa Institute of Science and Technology Graduate University"},"package":"Plant.1.0","publicationDate":"2021-11-17T00:00:00.000","sampleIds":[{"label":"Sample name","value":"Bruguiera gymnorhiza"},{"db":"SRA","value":"SRS8301197"}],"status":{"status":"live","when":"2021-11-17T21:21:01.911"},"submissionDate":"2021-02-22T04:55:06.066","tissue":"leaf"},"blastUrl":"https://blast.ncbi.nlm.nih.gov/Blast.cgi?PAGE_TYPE=BlastSearch&PROG_DEF=blastn&BLAST_SPEC=GDH_GCA_020883675.1","refseqCategory":"representative genome","releaseDate":"2021-11-18","sequencingTech":"PacBio RSII","submitter":"Okinawa Institute of Science and Technology Graduate University"},"assemblyStats":{"contigL50":39,"contigN50":1737512,"gcCount":"104949829","gcPercent":34.0,"genomeCoverage":"120.0x","numberOfComponentSequences":1062,"numberOfContigs":1645,"numberOfScaffolds":1062,"scaffoldL50":31,"scaffoldN50":2319750,"totalSequenceLength":"308311803","totalUngappedLength":"307733307"},"currentAccession":"GCA_020883675.1","organism":{"commonName":"Burma mangrove","infraspecificNames":{"isolate":"MMHPHG4072"},"organismName":"Bruguiera gymnorhiza","taxId":39984},"sourceDatabase":"SOURCE_DATABASE_GENBANK","wgsInfo":{"masterWgsUrl":"https://www.ncbi.nlm.nih.gov/nuccore/JAIRCJ000000000.1","wgsContigsUrl":"https://www.ncbi.nlm.nih.gov/Traces/wgs/JAIRCJ01","wgsProjectAccession":"JAIRCJ01"}}
{"accession":"GCA_020975935.1","assemblyInfo":{"assemblyLevel":"Scaffold","assemblyMethod":"CLC Genomics Workbench v. 8.5.1","assemblyName":"ASM2097593v1","assemblyStatus":"current","assemblyType":"haploid","bioprojectAccession":"PRJNA534508","bioprojectLineage":[{"bioprojects":[{"accession":"PRJNA534508","title":"Tree species natives from Brazil Genome sequencing and assembly"}]}],"biosample":{"accession":"SAMN11491736","attributes":[{"name":"isolate","value":"LOM-2019"},{"name":"ecotype","value":"Mata Atlantica"},{"name":"dev_stage","value":"Adult"},{"name":"geo_loc_name","value":"Brazil:Santa Catarina State"},{"name":"tissue","value":"leaves"},{"name":"collected_by","value":"Lilian Machado"},{"name":"collection_date","value":"2016-11-10"}],"bioprojects":[{"accession":"PRJNA534508"}],"collectedBy":"Lilian Machado","collectionDate":"2016-11-10","description":{"organism":{"organismName":"Campomanesia xanthocarpa","taxId":1365876},"title":"Plant sample from Campomanesia xanthocarpa"},"devStage":"Adult","ecotype":"Mata Atlantica","geoLocName":"Brazil:Santa Catarina State","isolate":"LOM-2019","lastUpdated":"2021-11-19T13:26:34.344","models":["Plant"],"owner":{"contacts":[{}],"name":"Universidade Federal de Santa Catarina"},"package":"Plant.1.0","publicationDate":"2019-04-24T00:00:00.000","sampleIds":[{"label":"Sample name","value":"Guabiroba UFSC"}],"status":{"status":"live","when":"2019-04-24T14:34:02.911"},"submissionDate":"2019-04-24T14:34:02.910","tissue":"leaves"},"blastUrl":"https://blast.ncbi.nlm.nih.gov/Blast.cgi?PAGE_TYPE=BlastSearch&PROG_DEF=blastn&BLAST_SPEC=GDH_GCA_020975935.1","refseqCategory":"representative genome","releaseDate":"2021-11-24","sequencingTech":"Illumina MiSeq","submitter":"Universidade Federal de Santa Catarina"},"assemblyStats":{"contigL50":2076,"contigN50":1446,"gcCount":"3380937","gcPercent":40.0,"genomeCoverage":"3.0x","numberOfComponentSequences":5521,"numberOfContigs":5527,"numberOfOrganelles":1,"numberOfScaffolds":5521,"scaffoldL50":2077,"scaffoldN50":1446,"totalSequenceLength":"8425328","totalUngappedLength":"8424957"},"currentAccession":"GCA_020975935.1","organelleInfo":[{"description":"Mitochondrion","submitter":"Universidade Federal de Santa Catarina"}],"organism":{"infraspecificNames":{"ecotype":"Mata Atlantica","isolate":"LOM-2019"},"organismName":"Campomanesia xanthocarpa","taxId":1365876},"sourceDatabase":"SOURCE_DATABASE_GENBANK","wgsInfo":{"masterWgsUrl":"https://www.ncbi.nlm.nih.gov/nuccore/JAJKUD000000000.1","wgsContigsUrl":"https://www.ncbi.nlm.nih.gov/Traces/wgs/JAJKUD01","wgsProjectAccession":"JAJKUD01"}}
{"accession":"GCA_020976635.1","assemblyInfo":{"assemblyLevel":"Scaffold","assemblyMethod":"FALCON-Unzip v. 3.0","assemblyName":"NIFoS_Ccrenata_1.0","assemblyStatus":"current","assemblyType":"haploid","bioprojectAccession":"PRJNA694372","bioprojectLineage":[{"bioprojects":[{"accession":"PRJNA694372","title":"Castanea crenata isolate:Korean National Monument (no. 498) Genome sequencing and assembly"}]}],"biosample":{"accession":"SAMN17521639","age":"400-year-old","attributes":[{"name":"isolate","value":"Korean National Monument (no. 498)"},{"name":"age","value":"400-year-old"},{"name":"geo_loc_name","value":"South Korea: Ungyo-ri"},{"name":"tissue","value":"leaf"}],"bioprojects":[{"accession":"PRJNA694372"}],"description":{"organism":{"organismName":"Castanea crenata","taxId":103480},"title":"Plant sample from Castanea crenata"},"geoLocName":"South Korea: Ungyo-ri","isolate":"Korean National Monument (no. 498)","lastUpdated":"2021-03-30T12:41:29.847","models":["Plant"],"owner":{"contacts":[{}],"name":"National Institute of Forest Science, South Korea"},"package":"Plant.1.0","publicationDate":"2021-03-30T12:41:29.847","sampleIds":[{"label":"Sample name","value":"Korean National Monument (no. 498)"},{"db":"SRA","value":"SRS8591678"}],"status":{"status":"live","when":"2021-03-30T12:41:29.847"},"submissionDate":"2021-01-24T09:12:03.710","tissue":"leaf"},"blastUrl":"https://blast.ncbi.nlm.nih.gov/Blast.cgi?PAGE_TYPE=BlastSearch&PROG_DEF=blastn&BLAST_SPEC=GDH_GCA_020976635.1","refseqCategory":"representative genome","releaseDate":"2021-11-24","sequencingTech":"PacBio Sequel","submitter":"National Institute of Forest Science, South Korea"},"assemblyStats":{"contigL50":104,"contigN50":2188643,"gcCount":"269551386","gcPercent":35.0,"genomeCoverage":"100.0x","numberOfComponentSequences":1567,"numberOfContigs":1688,"numberOfScaffolds":1567,"scaffoldL50":79,"scaffoldN50":2702015,"totalSequenceLength":"764977748","totalUngappedLength":"764935061"},"currentAccession":"GCA_020976635.1","organism":{"commonName":"Japanese chestnut","infraspecificNames":{"isolate":"Korean National Monument (no. 498)"},"organismName":"Castanea crenata","taxId":103480},"sourceDatabase":"SOURCE_DATABASE_GENBANK","wgsInfo":{"masterWgsUrl":"https://www.ncbi.nlm.nih.gov/nuccore/JAGHPS000000000.1","wgsContigsUrl":"https://www.ncbi.nlm.nih.gov/Traces/wgs/JAGHPS01","wgsProjectAccession":"JAGHPS01"}}
{"accession":"GCA_021014915.2","assemblyInfo":{"assemblyLevel":"Chromosome","assemblyMethod":"reference-guided v. NA","assemblyName":"BSU_IDT2_0.1","assemblyStatus":"current","assemblyType":"haploid","bioprojectAccession":"PRJNA1032953","bioprojectLineage":[{"bioprojects":[{"accession":"PRJNA1032953","title":"Utilizing a comparative approach to assess genome evolution during diploidization in Artemisia tridentata (Asteraceae), a keystone species of western North America"}]}],"biosample":{"accession":"SAMN18747788","age":"N/A","attributes":[{"name":"isolate","value":"IDT2"},{"name":"cultivar","value":"N/A"},{"name":"ecotype","value":"N/A"},{"name":"age","value":"N/A"},{"name":"collection_date","value":"N/A"},{"name":"dev_stage","value":"Mature"},{"name":"geo_loc_name","value":"USA:Idaho"},{"name":"tissue","value":"Leaf"},{"name":"sub_species","value":"tridentata"}],"bioprojects":[{"accession":"PRJNA722258"}],"collectionDate":"N/A","cultivar":"N/A","description":{"organism":{"organismName":"Artemisia tridentata subsp. tridentata","taxId":525641},"title":"IDT-2"},"devStage":"Mature","ecotype":"N/A","geoLocName":"USA:Idaho","isolate":"IDT2","lastUpdated":"2023-10-26T07:59:56.872","models":["Plant"],"owner":{"contacts":[{}],"name":"Boise State Univeristy"},"package":"Plant.1.0","publicationDate":"2021-11-02T00:00:00.000","sampleIds":[{"label":"Sample name","value":"IDT2-Leaf"},{"db":"SRA","value":"SRS8745079"}],"status":{"status":"live","when":"2021-11-02T00:50:10.667"},"subSpecies":"tridentata","submissionDate":"2021-04-15T11:47:04.286","tissue":"Leaf"},"blastUrl":"https://blast.ncbi.nlm.nih.gov/Blast.cgi?PAGE_TYPE=BlastSearch&PROG_DEF=blastn&BLAST_SPEC=GDH_GCA_021014915.2","refseqCategory":"representative genome","releaseDate":"2024-03-22","sequencingTech":"Illumina NovaSeq","submitter":"Boise State University"},"assemblyStats":{"contigL50":1127,"contigN50":945278,"gcCount":"1423213361","gcPercent":36.0,"genomeCoverage":"109.0x","numberOfComponentSequences":9,"numberOfContigs":8628,"numberOfScaffolds":9,"scaffoldL50":5,"scaffoldN50":445134990,"totalNumberOfChromosomes":9,"totalSequenceLength":"3931944258","totalUngappedLength":"3931199707"},"currentAccession":"GCA_021014915.2","organism":{"infraspecificNames":{"isolate":"IDT2"},"organismName":"Artemisia tridentata subsp. tridentata","taxId":525641},"sourceDatabase":"SOURCE_DATABASE_GENBANK"}
{"accession":"GCA_021015155.1","assemblyInfo":{"assemblyLevel":"Scaffold","assemblyMethod":"canu v. 1.8","assemblyName":"ASM2101515v1","assemblyStatus":"current","assemblyType":"haploid","bioprojectAccession":"PRJNA752832","bioprojectLineage":[{"bioprojects":[{"accession":"PRJNA752832","title":"Magnolia officinalis genome"}]}],"biosample":{"accession":"SAMN20608155","age":"missing","attributes":[{"name":"authority","value":"Magnolia officinalis Rehd. et Wils."},{"name":"age","value":"missing"},{"name":"dev_stage","value":"mature"},{"name":"geo_loc_name","value":"China"},{"name":"tissue","value":"leaves"},{"name":"isolate","value":"PY-2021"}],"bioprojects":[{"accession":"PRJNA752832"}],"description":{"organism":{"organismName":"Magnolia officinalis","taxId":85864},"title":"Plant sample from Magnolia officinalis"},"devStage":"mature","geoLocName":"China","isolate":"PY-2021","lastUpdated":"2021-11-05T16:26:23.477","models":["Plant"],"owner":{"contacts":[{}],"name":"Chengdu University of Traditional Chinese Medicine"},"package":"Plant.1.0","publicationDate":"2021-08-08T00:00:00.000","sampleIds":[{"label":"Sample name","value":"Magnolia officinalis"}],"status":{"status":"live","when":"2021-08-08T08:59:04.707"},"submissionDate":"2021-08-08T08:59:04.706","tissue":"leaves"},"blastUrl":"https://blast.ncbi.nlm.nih.gov/Blast.cgi?PAGE_TYPE=BlastSearch&PROG_DEF=blastn&BLAST_SPEC=GDH_GCA_021015155.1","refseqCategory":"representative genome","releaseDate":"2021-11-30","sequencingTech":"PacBio Sequel","submitter":"Chengdu University of Traditional Chinese Medicine"},"assemblyStats":{"contigL50":2073,"contigN50":222069,"gcCount":"684743613","gcPercent":40.5,"genomeCoverage":"84.0x","numberOfComponentSequences":2892,"numberOfContigs":11562,"numberOfScaffolds":2892,"scaffoldL50":8,"scaffoldN50":76619249,"totalSequenceLength":"1685228614","totalUngappedLength":"1684361614"},"currentAccession":"GCA_021015155.1","organism":{"infraspecificNames":{"isolate":"PY-2021"},"organismName":"Magnolia officinalis","taxId":85864},"sourceDatabase":"SOURCE_DATABASE_GENBANK","wgsInfo":{"masterWgsUrl":"https://www.ncbi.nlm.nih.gov/nuccore/JAJHSJ000000000.1","wgsContigsUrl":"https://www.ncbi.nlm.nih.gov/Traces/wgs/JAJHSJ01","wgsProjectAccession":"JAJHSJ01"}}
{"accession":"GCA_021018995.1","assemblyInfo":{"assemblyLevel":"Chromosome","assemblyMethod":"Smartdenovo v. September-2019","assemblyName":"ASM2101899v1","assemblyStatus":"current","assemblyType":"haploid","bioprojectAccession":"PRJNA759285","bioprojectLineage":[{"bioprojects":[{"accession":"PRJNA759285","title":"Chloranthus sessilifolius isolate:Mount Emei Genome sequencing and assembly"}]}],"biosample":{"accession":"SAMN21162873","attributes":[{"name":"isolate","value":"YY-2021"},{"name":"dev_stage","value":"Mature"},{"name":"geo_loc_name","value":"China: Mount Emei"},{"name":"tissue","value":"Missing"}],"bioprojects":[{"accession":"PRJNA759285"}],"description":{"organism":{"organismName":"Chloranthus sessilifolius","taxId":146544},"title":"Plant sample from Chloranthus sessilifolius"},"devStage":"Mature","geoLocName":"China: Mount Emei","isolate":"YY-2021","lastUpdated":"2021-11-12T07:48:52.950","models":["Plant"],"owner":{"contacts":[{}],"name":"Lanzhou University"},"package":"Plant.1.0","publicationDate":"2021-10-19T00:00:00.000","sampleIds":[{"label":"Sample name","value":"Chloranthus sessilifolius genome assembly and annotation data"},{"db":"SRA","value":"SRS9998953"}],"status":{"status":"live","when":"2021-10-19T02:29:02.267"},"submissionDate":"2021-08-31T20:40:04.723","tissue":"Missing"},"blastUrl":"https://blast.ncbi.nlm.nih.gov/Blast.cgi?PAGE_TYPE=BlastSearch&PROG_DEF=blastn&BLAST_SPEC=GDH_GCA_021018995.1","refseqCategory":"representative genome","releaseDate":"2021-12-02","sequencingTech":"Oxford Nanopore PromethION","submitter":"Lanzhou University"},"assemblyStats":{"contigL50":30,"contigN50":21000000,"gcCount":"852551933","gcPercent":39.5,"genomeCoverage":"95.0x","numberOfComponentSequences":32,"numberOfContigs":399,"numberOfScaffolds":32,"scaffoldL50":7,"scaffoldN50":145775264,"totalNumberOfChromosomes":15,"totalSequenceLength":"2168745836","totalUngappedLength":"2168652332"},"currentAccession":"GCA_021018995.1","organism":{"infraspecificNames":{"isolate":"YY-2021"},"organismName":"Chloranthus sessilifolius","taxId":146544},"sourceDatabase":"SOURCE_DATABASE_GENBANK","wgsInfo":{"masterWgsUrl":"https://www.ncbi.nlm.nih.gov/nuccore/JAJIZI000000000.1","wgsContigsUrl":"https://www.ncbi.nlm.nih.gov/Traces/wgs/JAJIZI01","wgsProjectAccession":"JAJIZI01"}}
{"accession":"GCA_021234155.1","assemblyInfo":{"assemblyLevel":"Scaffold","assemblyMethod":"miniasm v. 0.3","assemblyName":"ASM2123415v1","assemblyStatus":"current","assemblyType":"haploid","bioprojectAccession":"PRJNA735564","bioprojectLineage":[{"bioprojects":[{"accession":"PRJNA735564","title":"Isoetes taiwanensis genome assembly"}]}],"biosample":{"accession":"SAMN19969214","attributes":[{"name":"isolate","value":"TFRI"},{"name":"dev_stage","value":"mature sporophyte"},{"name":"geo_loc_name","value":"Taiwan: Taipei"},{"name":"tissue","value":"leaf"}],"bioprojects":[{"accession":"PRJNA735564"}],"description":{"comment":"fresh material for genome sequencing","organism":{"organismName":"Isoetes taiwanensis","taxId":99432},"title":"Plant sample from Isoetes taiwanensis"},"devStage":"mature sporophyte","geoLocName":"Taiwan: Taipei","isolate":"TFRI","lastUpdated":"2021-10-22T15:47:26.539","models":["Plant"],"owner":{"contacts":[{}],"name":"Cornell University"},"package":"Plant.1.0","publicationDate":"2021-06-30T00:00:00.000","sampleIds":[{"label":"Sample name","value":"I_taiwanensis2021"},{"db":"SRA","value":"SRS9345982"}],"status":{"status":"live","when":"2021-06-30T12:54:06.286"},"submissionDate":"2021-06-30T12:54:06.283","tissue":"leaf"},"blastUrl":"https://blast.ncbi.nlm.nih.gov/Blast.cgi?PAGE_TYPE=BlastSearch&PROG_DEF=blastn&BLAST_SPEC=GDH_GCA_021234155.1","refseqCategory":"representative genome","releaseDate":"2021-12-20","sequencingTech":"Oxford Nanopore GridION and Illumina NovaSeq6000","submitter":"Cornell University"},"assemblyStats":{"contigL50":314,"contigN50":1127698,"gcCount":"565185275","gcPercent":41.0,"genomeCoverage":"105.0x","numberOfComponentSequences":1113,"numberOfContigs":2918,"numberOfScaffolds":1113,"scaffoldL50":36,"scaffoldN50":14866882,"totalSequenceLength":"1658303964","totalUngappedLength":"1374965812"},"currentAccession":"GCA_021234155.1","organism":{"infraspecificNames":{"isolate":"TFRI"},"organismName":"Isoetes taiwanensis","taxId":99432},"sourceDatabase":"SOURCE_DATABASE_GENBANK","wgsInfo":{"masterWgsUrl":"https://www.ncbi.nlm.nih.gov/nuccore/JAJEKV000000000.1","wgsContigsUrl":"https://www.ncbi.nlm.nih.gov/Traces/wgs/JAJEKV01","wgsProjectAccession":"JAJEKV01"}}
{"accession":"GCA_021234465.1","assemblyInfo":{"assemblyLevel":"Contig","assemblyMethod":"MaSuRCA v. 4.0.3","assemblyName":"ASM2123446v1","assemblyStatus":"current","assemblyType":"haploid","bioprojectAccession":"PRJNA763052","bioprojectLineage":[{"bioprojects":[{"accession":"PRJNA763052","title":"Dendrobium gamma mutant Genome sequencing and assembly"}]}],"biosample":{"accession":"SAMN21469038","attributes":[{"name":"isolate","value":"10Gy46"},{"name":"cultivar","value":"Emma White"},{"name":"dev_stage","value":"Flowering"},{"name":"geo_loc_name","value":"India"},{"name":"tissue","value":"Leaf tissue"},{"name":"biomaterial_provider","value":"Dr. Ramgopal Devadas"},{"name":"collected_by","value":"Rubina Sherpa"},{"name":"phenotype","value":"Gamma mutant variant"},{"name":"population","value":"Individual mutant (M4)"},{"name":"sample_type","value":"Tissue sample"},{"name":"sex","value":"not applicable"}],"biomaterialProvider":"Dr. Ramgopal Devadas","bioprojects":[{"accession":"PRJNA763052"}],"collectedBy":"Rubina Sherpa","cultivar":"Emma White","description":{"organism":{"organismName":"Dendrobium hybrid cultivar","taxId":136990},"title":"Plant sample from Dendrobium hybrid cultivar"},"devStage":"Flowering","geoLocName":"India","isolate":"10Gy46","lastUpdated":"2021-09-22T18:35:19.900","models":["Plant"],"owner":{"contacts":[{}],"name":"ICAR-National Research Centre on Orchids"},"package":"Plant.1.0","publicationDate":"2021-09-17T00:00:00.000","sampleIds":[{"label":"Sample name","value":"Dendrobium"},{"db":"SRA","value":"SRS10270122"}],"sex":"not applicable","status":{"status":"live","when":"2021-09-17T15:33:54.285"},"submissionDate":"2021-09-17T09:06:04.180","tissue":"Leaf tissue"},"blastUrl":"https://blast.ncbi.nlm.nih.gov/Blast.cgi?PAGE_TYPE=BlastSearch&PROG_DEF=blastn&BLAST_SPEC=GDH_GCA_021234465.1","refseqCategory":"representative genome","releaseDate":"2021-12-20","sequencingTech":"Illumina HiSeq","submitter":"ICAR-National Research Centre on Orchids"},"assemblyStats":{"contigL50":129624,"contigN50":1423,"gcCount":"227346942","gcPercent":33.5,"genomeCoverage":"25.0x","numberOfComponentSequences":635396,"numberOfContigs":635396,"totalSequenceLength":"678650699","totalUngappedLength":"678650699"},"currentAccession":"GCA_021234465.1","organism":{"infraspecificNames":{"cultivar":"Emma White","isolate":"10Gy46"},"organismName":"Dendrobium hybrid cultivar","taxId":136990},"sourceDatabase":"SOURCE_DATABASE_GENBANK","wgsInfo":{"masterWgsUrl":"https://www.ncbi.nlm.nih.gov/nuccore/JAJBZI000000000.1","wgsContigsUrl":"https://www.ncbi.nlm.nih.gov/Traces/wgs/JAJBZI01","wgsProjectAccession":"JAJBZI01"}}
{"accession":"GCA_021397845.1","assemblyInfo":{"assemblyLevel":"Chromosome","assemblyMethod":"HiRRA v. 1.0","assemblyName":"ASM2139784v1","assemblyStatus":"current","assemblyType":"haploid","bioprojectAccession":"PRJNA735650","bioprojectLineage":[{"bioprojects":[{"accession":"PRJNA735650","title":"Areca catechu cultivar:Reyan Genome sequencing and assembly"}]}],"biosample":{"accession":"SAMN19591864","age":"10","attributes":[{"name":"cultivar","value":"Reyan"},{"name":"age","value":"10"},{"name":"geo_loc_name","value":"China:Danzhou"},{"name":"tissue","value":"leaf"}],"bioprojects":[{"accession":"PRJNA735650"}],"cultivar":"Reyan","description":{"organism":{"organismName":"Areca catechu","taxId":184783},"title":"Plant sample from Areca catechu"},"geoLocName":"China:Danzhou","lastUpdated":"2021-12-31T00:52:46.577","models":["Plant"],"owner":{"contacts":[{}],"name":"Hainan university"},"package":"Plant.1.0","publicationDate":"2021-12-31T00:52:46.577","sampleIds":[{"label":"Sample name","value":"Areca"}],"status":{"status":"live","when":"2021-12-31T00:52:46.577"},"submissionDate":"2021-06-07T09:58:08.540","tissue":"leaf"},"blastUrl":"https://blast.ncbi.nlm.nih.gov/Blast.cgi?PAGE_TYPE=BlastSearch&PROG_DEF=blastn&BLAST_SPEC=GDH_GCA_021397845.1","refseqCategory":"representative genome","releaseDate":"2022-01-11","sequencingTech":"PacBio","submitter":"Hainan university"},"assemblyStats":{"contigL50":41,"contigN50":21185935,"gcCount":"1151808140","gcPercent":41.5,"genomeCoverage":"100.0x","numberOfComponentSequences":73,"numberOfContigs":7480,"numberOfScaffolds":73,"scaffoldL50":8,"scaffoldN50":186523490,"totalNumberOfChromosomes":16,"totalSequenceLength":"2823079964","totalUngappedLength":"2778792366"},"currentAccession":"GCA_021397845.1","organism":{"commonName":"areca-nut","infraspecificNames":{"cultivar":"Reyan"},"organismName":"Areca catechu","taxId":184783},"sourceDatabase":"SOURCE_DATABASE_GENBANK","wgsInfo":{"masterWgsUrl":"https://www.ncbi.nlm.nih.gov/nuccore/JAHSVC000000000.1","wgsContigsUrl":"https://www.ncbi.nlm.nih.gov/Traces/wgs/JAHSVC01","wgsProjectAccession":"JAHSVC01"}}
{"accession":"GCA_021437245.1","assemblyInfo":{"assemblyLevel":"Chromosome","assemblyMethod":"Wtdbg2 v. 2.5","assemblyName":"ASM2143724v1","assemblyStatus":"current","assemblyType":"haploid","bioprojectAccession":"PRJNA700474","bioprojectLineage":[{"bioprojects":[{"accession":"PRJNA700474","title":"Genome resources of the Aegilops Sitopsis species"}]}],"biosample":{"accession":"SAMN17832326","attributes":[{"name":"isolate","value":"TS01"},{"name":"dev_stage","value":"seedling"},{"name":"geo_loc_name","value":"China:Jilin"},{"name":"tissue","value":"shoot"}],"bioprojects":[{"accession":"PRJNA700474"}],"description":{"organism":{"organismName":"Aegilops speltoides","taxId":4573},"title":"Plant sample from Aegilops speltoides"},"devStage":"seedling","geoLocName":"China:Jilin","isolate":"TS01","lastUpdated":"2022-01-10T10:40:24.813","models":["Plant"],"owner":{"contacts":[{}],"name":"Northeast Normal University"},"package":"Plant.1.0","publicationDate":"2021-12-27T00:00:00.000","sampleIds":[{"label":"Sample name","value":"Aegilops speltoides WGS"},{"db":"SRA","value":"SRS8283462"}],"status":{"status":"live","when":"2021-12-27T07:01:04.429"},"submissionDate":"2021-02-08T02:22:05.360","tissue":"shoot"},"blastUrl":"https://blast.ncbi.nlm.nih.gov/Blast.cgi?PAGE_TYPE=BlastSearch&PROG_DEF=blastn&BLAST_SPEC=GDH_GCA_021437245.1","refseqCategory":"representative genome","releaseDate":"2022-01-12","sequencingTech":"Oxford Nanopore PromethION","submitter":"Northeast Normal University"},"assemblyStats":{"contigL50":806,"contigN50":1505944,"gcCount":"1904118262","gcPercent":46.5,"genomeCoverage":"194.0x","numberOfComponentSequences":10827,"numberOfContigs":14635,"numberOfScaffolds":10827,"scaffoldL50":4,"scaffoldN50":530918953,"totalNumberOfChromosomes":7,"totalSequenceLength":"4110187043","totalUngappedLength":"4109208901"},"currentAccession":"GCA_021437245.1","organism":{"infraspecificNames":{"isolate":"TS01"},"organismName":"Aegilops speltoides","taxId":4573},"sourceDatabase":"SOURCE_DATABASE_GENBANK","wgsInfo":{"masterWgsUrl":"https://www.ncbi.nlm.nih.gov/nuccore/JAHHZJ000000000.1","wgsContigsUrl":"https://www.ncbi.nlm.nih.gov/Traces/wgs/JAHHZJ01","wgsProjectAccession":"JAHHZJ01"}}
{"accession":"GCA_021442155.1","assemblyInfo":{"assemblyLevel":"Chromosome","assemblyMethod":"NextDenovo v. 2.0","assemblyName":"ASM2144215v1","assemblyStatus":"current","assemblyType":"haploid","bioprojectAccession":"PRJNA743748","bioprojectLineage":[{"bioprojects":[{"accession":"PRJNA743748","title":"Cymbidium sinense isolate:YW-2021 Genome sequencing and assembly"}]}],"biosample":{"accession":"SAMN20059972","attributes":[{"name":"isolate","value":"YW-2021"},{"name":"ecotype","value":"missing"},{"name":"dev_stage","value":"adult"},{"name":"geo_loc_name","value":"China"},{"name":"tissue","value":"whole"}],"bioprojects":[{"accession":"PRJNA743748"}],"description":{"organism":{"organismName":"Cymbidium sinense","taxId":112615},"title":"Plant sample from Cymbidium sinense"},"devStage":"adult","ecotype":"missing","geoLocName":"China","isolate":"YW-2021","lastUpdated":"2021-12-07T11:30:43.828","models":["Plant"],"owner":{"contacts":[{}],"name":"Guangdong Academy of Agricultural Sciences"},"package":"Plant.1.0","publicationDate":"2021-08-17T00:00:00.000","sampleIds":[{"label":"Sample name","value":"Cymbidium sinense"},{"db":"SRA","value":"SRS9425386"}],"status":{"status":"live","when":"2021-08-17T12:52:01.824"},"submissionDate":"2021-07-05T04:35:10.140","tissue":"whole"},"blastUrl":"https://blast.ncbi.nlm.nih.gov/Blast.cgi?PAGE_TYPE=BlastSearch&PROG_DEF=blastn&BLAST_SPEC=GDH_GCA_021442155.1","refseqCategory":"representative genome","releaseDate":"2022-01-12","sequencingTech":"Nanopore GridION X5","submitter":"Guangdong Academy of Agricultural Sciences"},"assemblyStats":{"contigL50":742,"contigN50":1114153,"gcCount":"1148730723","gcPercent":32.5,"genomeCoverage":"121.0x","numberOfComponentSequences":2174,"numberOfContigs":8496,"numberOfScaffolds":2174,"scaffoldL50":8,"scaffoldN50":185898979,"totalNumberOfChromosomes":20,"totalSequenceLength":"3525773740","totalUngappedLength":"3525141540"},"currentAccession":"GCA_021442155.1","organism":{"infraspecificNames":{"isolate":"YW-2021"},"organismName":"Cymbidium sinense","taxId":112615},"sourceDatabase":"SOURCE_DATABASE_GENBANK","wgsInfo":{"masterWgsUrl":"https://www.ncbi.nlm.nih.gov/nuccore/JAKCPB000000000.1","wgsContigsUrl":"https://www.ncbi.nlm.nih.gov/Traces/wgs/JAKCPB01","wgsProjectAccession":"JAKCPB01"}}
{"accession":"GCA_021464245.1","assemblyInfo":{"assemblyLevel":"Scaffold","assemblyMethod":"FALCON v. 1.0","assemblyName":"ASM2146424v1","assemblyStatus":"current","assemblyType":"haploid","bioprojectAccession":"PRJNA632974","bioprojectLineage":[{"bioprojects":[{"accession":"PRJNA632974","title":"Carallia brachiata Genome sequencing"}]}],"biosample":{"accession":"SAMN14929539","age":"adult","attributes":[{"name":"isolate","value":"Giaoqiao"},{"name":"age","value":"adult"},{"name":"geo_loc_name","value":"China: Gaoqiao, Zhanjiang City, Guangdong Province"},{"name":"tissue","value":"leaves"}],"description":{"organism":{"organismName":"Carallia brachiata","taxId":61141},"title":"Plant sample from Carallia brachiata"},"geoLocName":"China: Gaoqiao, Zhanjiang City, Guangdong Province","isolate":"Giaoqiao","lastUpdated":"2021-10-19T06:35:02.050","models":["Plant"],"owner":{"contacts":[{}],"name":"Xiamen University"},"package":"Plant.1.0","publicationDate":"2021-10-19T00:00:00.000","sampleIds":[{"label":"Sample name","value":"Carallia_brachiata"},{"db":"SRA","value":"SRS6992630"}],"status":{"status":"live","when":"2021-10-19T06:35:02.050"},"submissionDate":"2020-05-14T22:29:04.590","tissue":"leaves"},"blastUrl":"https://blast.ncbi.nlm.nih.gov/Blast.cgi?PAGE_TYPE=BlastSearch&PROG_DEF=blastn&BLAST_SPEC=GDH_GCA_021464245.1","refseqCategory":"representative genome","releaseDate":"2022-01-14","sequencingTech":"PacBio","submitter":"Xiamen University"},"assemblyStats":{"contigL50":95,"contigN50":1016114,"gcCount":"116488991","gcPercent":34.5,"genomeCoverage":"433.2x","numberOfComponentSequences":166,"numberOfContigs":822,"numberOfScaffolds":166,"scaffoldL50":23,"scaffoldN50":4396038,"totalSequenceLength":"337569304","totalUngappedLength":"335247987"},"currentAccession":"GCA_021464245.1","organism":{"infraspecificNames":{"isolate":"Giaoqiao"},"organismName":"Carallia brachiata","taxId":61141},"sourceDatabase":"SOURCE_DATABASE_GENBANK","wgsInfo":{"masterWgsUrl":"https://www.ncbi.nlm.nih.gov/nuccore/JADCRB000000000.1","wgsContigsUrl":"https://www.ncbi.nlm.nih.gov/Traces/wgs/JADCRB01","wgsProjectAccession":"JADCRB01"}}
{"accession":"GCA_021464305.1","assemblyInfo":{"assemblyLevel":"Chromosome","assemblyMethod":"FALCON v. 1.0","assemblyName":"ASM2146430v1","assemblyStatus":"current","assemblyType":"haploid","bioprojectAccession":"PRJNA631086","bioprojectLineage":[{"bioprojects":[{"accession":"PRJNA631086","title":"Kandelia obovata Genome sequencing and assembly"}]}],"biosample":{"accession":"SAMN14851731","age":"an adult","attributes":[{"name":"isolate","value":"Zhangjiangkou"},{"name":"age","value":"an adult"},{"name":"geo_loc_name","value":"China: Zhangjiang Estuary National Mangrove Nature Reserve,Fujian"},{"name":"tissue","value":"leaves"}],"description":{"organism":{"organismName":"Kandelia obovata","taxId":413952},"title":"Plant sample from Kandelia obovata"},"geoLocName":"China: Zhangjiang Estuary National Mangrove Nature Reserve,Fujian","isolate":"Zhangjiangkou","lastUpdated":"2021-10-19T06:33:01.634","models":["Plant"],"owner":{"contacts":[{}],"name":"Xiamen University"},"package":"Plant.1.0","publicationDate":"2021-10-19T00:00:00.000","sampleIds":[{"label":"Sample name","value":"Kandelia obovata"},{"db":"SRA","value":"SRS6928425"}],"status":{"status":"live","when":"2021-10-19T06:33:01.634"},"submissionDate":"2020-05-07T23:22:03.710","tissue":"leaves"},"blastUrl":"https://blast.ncbi.nlm.nih.gov/Blast.cgi?PAGE_TYPE=BlastSearch&PROG_DEF=blastn&BLAST_SPEC=GDH_GCA_021464305.1","refseqCategory":"representative genome","releaseDate":"2022-01-19","sequencingTech":"PacBio","submitter":"Xiamen University"},"assemblyStats":{"contigL50":64,"contigN50":854875,"gcCount":"67324881","gcPercent":35.5,"genomeCoverage":"361.5x","numberOfComponentSequences":14847,"numberOfContigs":16173,"numberOfScaffolds":14847,"scaffoldL50":8,"scaffoldN50":10213665,"totalNumberOfChromosomes":18,"totalSequenceLength":"190319782","totalUngappedLength":"189566711"},"currentAccession":"GCA_021464305.1","organism":{"infraspecificNames":{"isolate":"Zhangjiangkou"},"organismName":"Kandelia obovata","taxId":413952},"sourceDatabase":"SOURCE_DATABASE_GENBANK","wgsInfo":{"masterWgsUrl":"https://www.ncbi.nlm.nih.gov/nuccore/JADCRA000000000.1","wgsContigsUrl":"https://www.ncbi.nlm.nih.gov/Traces/wgs/JADCRA01","wgsProjectAccession":"JADCRA01"}}
{"accession":"GCA_021464415.1","assemblyInfo":{"assemblyLevel":"Chromosome","assemblyMethod":"SAMRTdenovo v. FEB-2020","assemblyName":"ASM2146441v1","assemblyStatus":"current","assemblyType":"haploid","bioprojectAccession":"PRJNA794868","bioprojectLineage":[{"bioprojects":[{"accession":"PRJNA794868","title":"Genome sequencing and assembly of Sijihua, which is a stress-resistance honeysuckle variety."}]}],"biosample":{"accession":"SAMN24662184","age":"not collected","attributes":[{"name":"isolate","value":"not collected"},{"name":"cultivar","value":"Sijihua"},{"name":"age","value":"not collected"},{"name":"dev_stage","value":"not collected"},{"name":"geo_loc_name","value":"China: Shandong"},{"name":"tissue","value":"young tender leaf"}],"bioprojects":[{"accession":"PRJNA794868"}],"cultivar":"Sijihua","description":{"organism":{"organismName":"Lonicera japonica","taxId":105884},"title":"Plant sample from Lonicera japonica"},"devStage":"not collected","geoLocName":"China: Shandong","isolate":"not collected","lastUpdated":"2022-01-08T02:23:01.475","models":["Plant"],"owner":{"contacts":[{}],"name":"Guangxi University"},"package":"Plant.1.0","publicationDate":"2022-01-08T00:00:00.000","sampleIds":[{"label":"Sample name","value":"honeysuckle"},{"db":"SRA","value":"SRS11517522"}],"status":{"status":"live","when":"2022-01-08T02:23:01.475"},"submissionDate":"2022-01-05T20:40:03.123","tissue":"young tender leaf"},"blastUrl":"https://blast.ncbi.nlm.nih.gov/Blast.cgi?PAGE_TYPE=BlastSearch&PROG_DEF=blastn&BLAST_SPEC=GDH_GCA_021464415.1","refseqCategory":"representative genome","releaseDate":"2022-01-19","sequencingTech":"PacBio Sequel","submitter":"Guangxi University"},"assemblyStats":{"contigL50":156,"contigN50":1177230,"gcCount":"304074873","gcPercent":34.5,"genomeCoverage":"98.9x","numberOfComponentSequences":967,"numberOfContigs":1881,"numberOfScaffolds":967,"scaffoldL50":5,"scaffoldN50":79566881,"totalNumberOfChromosomes":9,"totalSequenceLength":"886131823","totalUngappedLength":"886040423"},"currentAccession":"GCA_021464415.1","organism":{"commonName":"Japanese honeysuckle","infraspecificNames":{"cultivar":"Sijihua"},"organismName":"Lonicera japonica","taxId":105884},"sourceDatabase":"SOURCE_DATABASE_GENBANK","wgsInfo":{"masterWgsUrl":"https://www.ncbi.nlm.nih.gov/nuccore/JAKCWG000000000.1","wgsContigsUrl":"https://www.ncbi.nlm.nih.gov/Traces/wgs/JAKCWG01","wgsProjectAccession":"JAKCWG01"}}
{"accession":"GCA_021521415.1","assemblyInfo":{"assemblyLevel":"Contig","assemblyMethod":"Canu v. 2, HiCanu Fork","assemblyName":"B.hawaiensis_p1.0","assemblyStatus":"current","assemblyType":"haploid","bioprojectAccession":"PRJNA720684","bioprojectLineage":[{"bioprojects":[{"accession":"PRJNA720684","parentAccessions":["PRJNA763547"],"title":"Bidens hawaiensis genome assembly with High-Fidelity Sequences"},{"accession":"PRJNA763547","title":"Bidens hawaiensis genome assembly with High-Fidelity Sequences"}]}],"biosample":{"accession":"SAMN18676211","age":"adult plant","attributes":[{"name":"isolate","value":"Kalapana, Puna"},{"name":"age","value":"adult plant"},{"name":"dev_stage","value":"freshly emerging leaves"},{"name":"geo_loc_name","value":"USA: Hawaii, Hawaii Island, Kalapana"},{"name":"tissue","value":"leaf"},{"name":"collected_by","value":"Erin Datlof and Renee Bellinger"},{"name":"collection_date","value":"2019-12-18"},{"name":"growth_protocol","value":"natural conditions"},{"name":"height_or_length","value":"24\" tall"},{"name":"isolation_source","value":"transplanted to Hilo, Hawaii"},{"name":"sample_type","value":"leaf tissue sample"}],"bioprojects":[{"accession":"PRJNA720684"}],"collectedBy":"Erin Datlof and Renee Bellinger","collectionDate":"2019-12-18","description":{"organism":{"organismName":"Bidens hawaiensis","taxId":980011},"title":"Bidens hawaiensis"},"devStage":"freshly emerging leaves","geoLocName":"USA: Hawaii, Hawaii Island, Kalapana","isolate":"Kalapana, Puna","isolationSource":"transplanted to Hilo, Hawaii","lastUpdated":"2022-01-21T06:39:24.087","models":["Plant"],"owner":{"contacts":[{}],"name":"University of Hawaii at Hilo"},"package":"Plant.1.0","publicationDate":"2022-01-21T06:39:24.087","sampleIds":[{"label":"Sample name","value":"Bidens hawaiensis"},{"db":"SRA","value":"SRS8664544"}],"status":{"status":"live","when":"2022-01-21T06:39:24.087"},"submissionDate":"2021-04-08T16:11:11.090","tissue":"leaf"},"blastUrl":"https://blast.ncbi.nlm.nih.gov/Blast.cgi?PAGE_TYPE=BlastSearch&PROG_DEF=blastn&BLAST_SPEC=GDH_GCA_021521415.1","diploidRole":"principal_pseudohaplotype_of_diploid","linkedAssemblies":[{"assemblyType":"alternate_pseudohaplotype_of_diploid","linkedAssembly":"GCA_021521975.1"}],"refseqCategory":"representative genome","releaseDate":"2022-01-19","sequencingTech":"PacBio Sequel II CCS","submitter":"University of Hawaii at Hilo"},"assemblyStats":{"contigL50":1614,"contigN50":422594,"gcCount":"1290285310","gcPercent":37.0,"genomeCoverage":"14.0x","numberOfComponentSequences":15904,"numberOfContigs":15904,"totalSequenceLength":"3475153191","totalUngappedLength":"3475153191"},"currentAccession":"GCA_021521415.1","organism":{"infraspecificNames":{"isolate":"Kalapana, Puna"},"organismName":"Bidens hawaiensis","taxId":980011},"sourceDatabase":"SOURCE_DATABASE_GENBANK","wgsInfo":{"masterWgsUrl":"https://www.ncbi.nlm.nih.gov/nuccore/JAIQDT000000000.1","wgsContigsUrl":"https://www.ncbi.nlm.nih.gov/Traces/wgs/JAIQDT01","wgsProjectAccession":"JAIQDT01"}}
{"accession":"GCA_021527575.1","assemblyInfo":{"assemblyLevel":"Chromosome","assemblyMethod":"SMARTdenovo v. 1.0","assemblyName":"ASM2152757v1","assemblyStatus":"current","assemblyType":"haploid","bioprojectAccession":"PRJNA736572","bioprojectLineage":[{"bioprojects":[{"accession":"PRJNA736572","title":"Ensete glaucum isolate:EGL_1 Genome sequencing and assembly"}]}],"biosample":{"accession":"SAMN19653997","age":"5","attributes":[{"name":"isolate","value":"EGL_1"},{"name":"age","value":"5"},{"name":"geo_loc_name","value":"China: South China Botanical Garden"},{"name":"tissue","value":"Leaf"}],"bioprojects":[{"accession":"PRJNA736572"}],"description":{"organism":{"organismName":"Ensete glaucum","taxId":482298},"title":"Plant sample from Ensete glaucum"},"geoLocName":"China: South China Botanical Garden","isolate":"EGL_1","lastUpdated":"2022-01-17T23:01:02.365","models":["Plant"],"owner":{"contacts":[{}],"name":"Chinese Academy of Science"},"package":"Plant.1.0","publicationDate":"2022-01-17T00:00:00.000","sampleIds":[{"label":"Sample name","value":"EGL_1"},{"db":"SRA","value":"SRS9397608"}],"status":{"status":"live","when":"2022-01-17T23:01:02.365"},"submissionDate":"2021-06-10T05:16:04.663","tissue":"Leaf"},"blastUrl":"https://blast.ncbi.nlm.nih.gov/Blast.cgi?PAGE_TYPE=BlastSearch&PROG_DEF=blastn&BLAST_SPEC=GDH_GCA_021527575.1","refseqCategory":"representative genome","releaseDate":"2022-01-20","sequencingTech":"Oxford Nanopore PromethION","submitter":"Chinese Academy of Science"},"assemblyStats":{"contigL50":16,"contigN50":9845951,"gcCount":"189320992","gcPercent":38.5,"genomeCoverage":"225.0x","numberOfComponentSequences":49,"numberOfContigs":141,"numberOfScaffolds":49,"scaffoldL50":5,"scaffoldN50":55030165,"totalNumberOfChromosomes":9,"totalSequenceLength":"494938021","totalUngappedLength":"494928190"},"currentAccession":"GCA_021527575.1","organism":{"infraspecificNames":{"isolate":"EGL_1"},"organismName":"Ensete glaucum","taxId":482298},"sourceDatabase":"SOURCE_DATABASE_GENBANK","wgsInfo":{"masterWgsUrl":"https://www.ncbi.nlm.nih.gov/nuccore/JAHSUZ000000000.1","wgsContigsUrl":"https://www.ncbi.nlm.nih.gov/Traces/wgs/JAHSUZ01","wgsProjectAccession":"JAHSUZ01"}}
{"accession":"GCA_021533255.1","assemblyInfo":{"assemblyLevel":"Chromosome","assemblyMethod":"supernova v. 2.1.1","assemblyName":"ASM2153325v1","assemblyStatus":"current","assemblyType":"haploid","bioprojectAccession":"PRJNA698757","bioprojectLineage":[{"bioprojects":[{"accession":"PRJNA698757","title":"Ceriops tagal isolate:CT-1 Genome sequencing and assembly"}]}],"biosample":{"accession":"SAMN17735952","age":"40 years","attributes":[{"name":"isolate","value":"CT-1"},{"name":"age","value":"40 years"},{"name":"geo_loc_name","value":"Thailand: Ranong"},{"name":"tissue","value":"leaf"}],"bioprojects":[{"accession":"PRJNA698757"}],"description":{"organism":{"organismName":"Ceriops tagal","taxId":61143},"title":"Plant sample from Ceriops tagal"},"geoLocName":"Thailand: Ranong","isolate":"CT-1","lastUpdated":"2022-01-16T21:15:02.027","models":["Plant"],"owner":{"contacts":[{}],"name":"National Science and Technology Development Agency"},"package":"Plant.1.0","publicationDate":"2022-01-16T00:00:00.000","sampleIds":[{"label":"Sample name","value":"Ceriops tagal"},{"db":"SRA","value":"SRS11078197"}],"status":{"status":"live","when":"2022-01-16T21:15:02.027"},"submissionDate":"2021-02-02T03:23:06.123","tissue":"leaf"},"blastUrl":"https://blast.ncbi.nlm.nih.gov/Blast.cgi?PAGE_TYPE=BlastSearch&PROG_DEF=blastn&BLAST_SPEC=GDH_GCA_021533255.1","refseqCategory":"representative genome","releaseDate":"2022-01-20","sequencingTech":"10x genomics sequencing technology","submitter":"National Science and Technology Development Agency"},"assemblyStats":{"contigL50":622,"contigN50":104541,"gcCount":"84248177","gcPercent":36.5,"genomeCoverage":"79.0x","numberOfComponentSequences":7394,"numberOfContigs":12755,"numberOfScaffolds":7394,"scaffoldL50":9,"scaffoldN50":11408429,"totalNumberOfChromosomes":18,"totalSequenceLength":"231918905","totalUngappedLength":"230770715"},"currentAccession":"GCA_021533255.1","organism":{"infraspecificNames":{"isolate":"CT-1"},"organismName":"Ceriops tagal","taxId":61143},"sourceDatabase":"SOURCE_DATABASE_GENBANK","wgsInfo":{"masterWgsUrl":"https://www.ncbi.nlm.nih.gov/nuccore/JAGSHU000000000.1","wgsContigsUrl":"https://www.ncbi.nlm.nih.gov/Traces/wgs/JAGSHU01","wgsProjectAccession":"JAGSHU01"}}
{"accession":"GCA_021605145.1","assemblyInfo":{"assemblyLevel":"Chromosome","assemblyMethod":"Wtdbg2 v. 2.5","assemblyName":"ASM2160514v1","assemblyStatus":"current","assemblyType":"haploid","bioprojectAccession":"PRJNA700474","bioprojectLineage":[{"bioprojects":[{"accession":"PRJNA700474","title":"Genome resources of the Aegilops Sitopsis species"}]}],"biosample":{"accession":"SAMN17832322","attributes":[{"name":"isolate","value":"TB01"},{"name":"dev_stage","value":"vegetative"},{"name":"geo_loc_name","value":"China:Jilin"},{"name":"tissue","value":"leaf"}],"bioprojects":[{"accession":"PRJNA700474"}],"description":{"organism":{"organismName":"Aegilops bicornis","taxId":4483},"title":"Plant sample from Aegilops bicornis"},"devStage":"vegetative","geoLocName":"China:Jilin","isolate":"TB01","lastUpdated":"2022-01-25T12:47:38.586","models":["Plant"],"owner":{"contacts":[{}],"name":"Northeast Normal University"},"package":"Plant.1.0","publicationDate":"2021-12-27T00:00:00.000","sampleIds":[{"label":"Sample name","value":"Aegilops bicornis WGS"},{"db":"SRA","value":"SRS8255401"}],"status":{"status":"live","when":"2021-12-27T07:01:04.450"},"submissionDate":"2021-02-08T02:22:05.260","tissue":"leaf"},"blastUrl":"https://blast.ncbi.nlm.nih.gov/Blast.cgi?PAGE_TYPE=BlastSearch&PROG_DEF=blastn&BLAST_SPEC=GDH_GCA_021605145.1","refseqCategory":"representative genome","releaseDate":"2022-01-26","sequencingTech":"Oxford Nanopore PromethION","submitter":"Northeast Normal University"},"assemblyStats":{"contigL50":479,"contigN50":3789496,"gcCount":"2737936292","gcPercent":46.5,"genomeCoverage":"128.0x","numberOfComponentSequences":172,"numberOfContigs":3579,"numberOfScaffolds":172,"scaffoldL50":4,"scaffoldN50":816571685,"totalNumberOfChromosomes":7,"totalSequenceLength":"5902718208","totalUngappedLength":"5901663202"},"currentAccession":"GCA_021605145.1","organism":{"infraspecificNames":{"isolate":"TB01"},"organismName":"Aegilops bicornis","taxId":4483},"sourceDatabase":"SOURCE_DATABASE_GENBANK","wgsInfo":{"masterWgsUrl":"https://www.ncbi.nlm.nih.gov/nuccore/JAHIAL000000000.1","wgsContigsUrl":"https://www.ncbi.nlm.nih.gov/Traces/wgs/JAHIAL01","wgsProjectAccession":"JAHIAL01"}}
{"accession":"GCA_021605205.1","assemblyInfo":{"assemblyLevel":"Chromosome","assemblyMethod":"Wtdbg2 v. 2.5","assemblyName":"ASM2160520v1","assemblyStatus":"current","assemblyType":"haploid","bioprojectAccession":"PRJNA700474","bioprojectLineage":[{"bioprojects":[{"accession":"PRJNA700474","title":"Genome resources of the Aegilops Sitopsis species"}]}],"biosample":{"accession":"SAMN17832323","attributes":[{"name":"isolate","value":"TL01"},{"name":"dev_stage","value":"vegetative"},{"name":"geo_loc_name","value":"China:Jilin"},{"name":"tissue","value":"leaf"}],"bioprojects":[{"accession":"PRJNA700474"}],"description":{"organism":{"organismName":"Aegilops longissima","taxId":4486},"title":"Plant sample from Aegilops longissima"},"devStage":"vegetative","geoLocName":"China:Jilin","isolate":"TL01","lastUpdated":"2022-01-25T12:48:14.286","models":["Plant"],"owner":{"contacts":[{}],"name":"Northeast Normal University"},"package":"Plant.1.0","publicationDate":"2021-12-27T00:00:00.000","sampleIds":[{"label":"Sample name","value":"Aegilops longissima WGS"},{"db":"SRA","value":"SRS8293381"}],"status":{"status":"live","when":"2021-12-27T07:01:04.405"},"submissionDate":"2021-02-08T02:22:05.290","tissue":"leaf"},"blastUrl":"https://blast.ncbi.nlm.nih.gov/Blast.cgi?PAGE_TYPE=BlastSearch&PROG_DEF=blastn&BLAST_SPEC=GDH_GCA_021605205.1","refseqCategory":"representative genome","releaseDate":"2022-01-26","sequencingTech":"Oxford Nanopore PromethION","submitter":"Northeast Normal University"},"assemblyStats":{"contigL50":1860,"contigN50":916432,"gcCount":"2687132849","gcPercent":46.5,"genomeCoverage":"134.0x","numberOfComponentSequences":21779,"numberOfContigs":30444,"numberOfScaffolds":21779,"scaffoldL50":4,"scaffoldN50":757558930,"totalNumberOfChromosomes":7,"totalSequenceLength":"5796085646","totalUngappedLength":"5792913514"},"currentAccession":"GCA_021605205.1","organism":{"infraspecificNames":{"isolate":"TL01"},"organismName":"Aegilops longissima","taxId":4486},"sourceDatabase":"SOURCE_DATABASE_GENBANK","wgsInfo":{"masterWgsUrl":"https://www.ncbi.nlm.nih.gov/nuccore/JAHIAM000000000.1","wgsContigsUrl":"https://www.ncbi.nlm.nih.gov/Traces/wgs/JAHIAM01","wgsProjectAccession":"JAHIAM01"}}
{"accession":"GCA_021901955.1","assemblyInfo":{"assemblyLevel":"Contig","assemblyMethod":"canu v. Oct-2021; FALCON v. Oct-2021; wtdbg v. Oct-2021; nextdenovo v. Oct-2021","assemblyName":"ASM2190195v1","assemblyStatus":"current","assemblyType":"haploid","bioprojectAccession":"PRJNA782472","bioprojectLineage":[{"bioprojects":[{"accession":"PRJNA782472","title":"Brassica balearica isolate:WHAAS-325 Genome sequencing and assembly"}]}],"biosample":{"accession":"SAMN23382612","attributes":[{"name":"isolate","value":"WHAAS-325"},{"name":"dev_stage","value":"Seedling stage"},{"name":"geo_loc_name","value":"China"},{"name":"tissue","value":"leaf"}],"bioprojects":[{"accession":"PRJNA782472"}],"description":{"organism":{"organismName":"Brassica balearica","taxId":87089},"title":"Plant sample from Brassica balearica"},"devStage":"Seedling stage","geoLocName":"China","isolate":"WHAAS-325","lastUpdated":"2021-11-26T14:42:14.297","models":["Plant"],"owner":{"contacts":[{}],"name":"Huazhong Agricultural University"},"package":"Plant.1.0","publicationDate":"2021-11-22T00:00:00.000","sampleIds":[{"label":"Sample name","value":"Brassica balearica"}],"status":{"status":"live","when":"2021-11-22T08:46:02.916"},"submissionDate":"2021-11-22T08:46:02.913","tissue":"leaf"},"blastUrl":"https://blast.ncbi.nlm.nih.gov/Blast.cgi?PAGE_TYPE=BlastSearch&PROG_DEF=blastn&BLAST_SPEC=GDH_GCA_021901955.1","refseqCategory":"representative genome","releaseDate":"2022-02-03","sequencingTech":"Nanopore sequencing","submitter":"Huazhong Agricultural University"},"assemblyStats":{"contigL50":19,"contigN50":4545633,"gcCount":"138694219","gcPercent":37.0,"genomeCoverage":"376.0x","numberOfComponentSequences":314,"numberOfContigs":314,"totalSequenceLength":"376699982","totalUngappedLength":"376699982"},"currentAccession":"GCA_021901955.1","organism":{"infraspecificNames":{"isolate":"WHAAS-325"},"organismName":"Brassica balearica","taxId":87089},"sourceDatabase":"SOURCE_DATABASE_GENBANK","wgsInfo":{"masterWgsUrl":"https://www.ncbi.nlm.nih.gov/nuccore/JAJNAW000000000.1","wgsContigsUrl":"https://www.ncbi.nlm.nih.gov/Traces/wgs/JAJNAW01","wgsProjectAccession":"JAJNAW01"}}
{"accession":"GCA_022036555.1","assemblyInfo":{"assemblyLevel":"Chromosome","assemblyMethod":"Wtdbg2 v. 2.5","assemblyName":"ASM2203655v1","assemblyStatus":"current","assemblyType":"haploid","bioprojectAccession":"PRJNA769079","bioprojectLineage":[{"bioprojects":[{"accession":"PRJNA769079","title":"Chromosome level genome assembly and annotation of highly invasive Japanese stiltgrass (Microstegium vimineum)"}]}],"biosample":{"accession":"SAMN22091215","age":"not applicable","attributes":[{"name":"Sample attribute","value":"PacBio subread 1"},{"name":"geo_loc_name","value":"USA: West Virginia"},{"name":"tissue","value":"leaf"},{"name":"cultivar","value":"not applicable"},{"name":"ecotype","value":"not applicable"},{"name":"age","value":"not applicable"},{"name":"isolate","value":"not applicable"},{"name":"dev_stage","value":"not applicable"}],"bioprojects":[{"accession":"PRJNA769079"}],"cultivar":"not applicable","description":{"organism":{"organismName":"Microstegium vimineum","taxId":91518},"title":"PacBio data 1"},"devStage":"not applicable","ecotype":"not applicable","geoLocName":"USA: West Virginia","isolate":"not applicable","lastUpdated":"2021-10-12T18:39:34.160","models":["Plant"],"owner":{"contacts":[{}],"name":"West Virginia University"},"package":"Plant.1.0","publicationDate":"2021-10-12T18:39:34.160","sampleIds":[{"label":"Sample name","value":"Mvim_20200417_S64049_PL100155684-1_C01.subreads.fastq.gz"},{"db":"SRA","value":"SRS10463377"}],"status":{"status":"live","when":"2021-10-12T18:39:34.160"},"submissionDate":"2021-10-06T14:28:03.900","tissue":"leaf"},"blastUrl":"https://blast.ncbi.nlm.nih.gov/Blast.cgi?PAGE_TYPE=BlastSearch&PROG_DEF=blastn&BLAST_SPEC=GDH_GCA_022036555.1","refseqCategory":"representative genome","releaseDate":"2022-02-10","sequencingTech":"PacBio Sequel II; Omni-C","submitter":"Consortium for Plant Invasion Genomics (CPING)"},"assemblyStats":{"contigL50":545,"contigN50":597027,"gcCount":"503229374","gcPercent":45.0,"genomeCoverage":"100.0x","numberOfComponentSequences":460,"numberOfContigs":5308,"numberOfScaffolds":460,"scaffoldL50":10,"scaffoldN50":53044242,"totalNumberOfChromosomes":23,"totalSequenceLength":"1118670587","totalUngappedLength":"1118186480"},"currentAccession":"GCA_022036555.1","organism":{"commonName":"Vietnamese stilt grass","organismName":"Microstegium vimineum","taxId":91518},"sourceDatabase":"SOURCE_DATABASE_GENBANK","wgsInfo":{"masterWgsUrl":"https://www.ncbi.nlm.nih.gov/nuccore/JAJDON000000000.1","wgsContigsUrl":"https://www.ncbi.nlm.nih.gov/Traces/wgs/JAJDON01","wgsProjectAccession":"JAJDON01"}}
{"accession":"GCA_022085475.1","annotationInfo":{"name":"Annotation submitted by Plant Ecological Genomics, University of Vienna","provider":"Plant Ecological Genomics, University of Vienna","releaseDate":"2022-02-08","stats":{"geneCounts":{"proteinCoding":23945,"total":23945}}},"assemblyInfo":{"assemblyLevel":"Scaffold","assemblyMethod":"MaSuRCA v. 3.3.1","assemblyName":"ASM2208547v1","assemblyStatus":"current","assemblyType":"haploid","bioprojectAccession":"PRJNA739571","bioprojectLineage":[{"bioprojects":[{"accession":"PRJNA739571","title":"Heliosperma pusillum isolate:6B1T Genome sequencing and assembly"}]}],"biosample":{"accession":"SAMN19795684","attributes":[{"name":"isolate","value":"6B1T"},{"name":"ecotype","value":"alpine"},{"name":"dev_stage","value":"vegetative"},{"name":"geo_loc_name","value":"Italy: Trentino-Alto Adige, Dolomiti di Gardena"},{"name":"tissue","value":"leaf"},{"name":"biomaterial_provider","value":"Ovidiu Paun"},{"name":"collected_by","value":"Ovidiu Paun"},{"name":"lat_lon","value":"46.601 N 11.768 E"},{"name":"sex","value":"hermaphrodite"}],"biomaterialProvider":"Ovidiu Paun","bioprojects":[{"accession":"PRJNA739571"}],"collectedBy":"Ovidiu Paun","description":{"organism":{"organismName":"Heliosperma pusillum","taxId":39905},"title":"Heliosperma pusillum genome"},"devStage":"vegetative","ecotype":"alpine","geoLocName":"Italy: Trentino-Alto Adige, Dolomiti di Gardena","isolate":"6B1T","lastUpdated":"2022-02-07T11:42:01.660","latLon":"46.601 N 11.768 E","models":["Plant"],"owner":{"contacts":[{}],"name":"Plant Ecological Genomics, University of Vienna"},"package":"Plant.1.0","publicationDate":"2022-02-07T00:00:00.000","sampleIds":[{"label":"Sample name","value":"Helio_genome"}],"sex":"hermaphrodite","status":{"status":"live","when":"2022-02-07T11:42:01.660"},"submissionDate":"2021-06-21T09:34:04.370","tissue":"leaf"},"blastUrl":"https://blast.ncbi.nlm.nih.gov/Blast.cgi?PAGE_TYPE=BlastSearch&PROG_DEF=blastn&BLAST_SPEC=GDH_GCA_022085475.1","refseqCategory":"representative genome","releaseDate":"2022-02-08","sequencingTech":"PacBio; Illumina","submitter":"Plant Ecological Genomics, University of Vienna"},"assemblyStats":{"contigL50":7183,"contigN50":39941,"gcCount":"444454860","gcPercent":37.0,"genomeCoverage":"12.0x","numberOfComponentSequences":75427,"numberOfContigs":77972,"numberOfOrganelles":1,"numberOfScaffolds":75427,"scaffoldL50":6909,"scaffoldN50":41610,"totalSequenceLength":"1208429567","totalUngappedLength":"1207433191"},"currentAccession":"GCA_022085475.1","organelleInfo":[{"description":"Chloroplast","submitter":"Plant Ecological Genomics, University of Vienna"}],"organism":{"infraspecificNames":{"ecotype":"alpine","isolate":"6B1T","sex":"hermaphrodite"},"organismName":"Heliosperma pusillum","taxId":39905},"sourceDatabase":"SOURCE_DATABASE_GENBANK","wgsInfo":{"masterWgsUrl":"https://www.ncbi.nlm.nih.gov/nuccore/JAIUZE000000000.1","wgsContigsUrl":"https://www.ncbi.nlm.nih.gov/Traces/wgs/JAIUZE01","wgsProjectAccession":"JAIUZE01"}}
{"accession":"GCA_022113865.1","assemblyInfo":{"assemblyLevel":"Chromosome","assemblyMethod":"mecat2 v. 2","assemblyName":"ASM2211386v1","assemblyStatus":"current","assemblyType":"haploid","bioprojectAccession":"PRJNA704246","bioprojectLineage":[{"bioprojects":[{"accession":"PRJNA704246","title":"Chimonanthus praecox Genome sequencing"}]}],"biosample":{"accession":"SAMN18148367","age":"7","attributes":[{"name":"note","value":"experimental base (Henan Academy of Forestry)"},{"name":"cultivar","value":"HH(Hongyun)"},{"name":"age","value":"7"},{"name":"dev_stage","value":"vegetable stage"},{"name":"geo_loc_name","value":"China:Xuchang"},{"name":"tissue","value":"leaves"},{"name":"height_or_length","value":"2.2m"},{"name":"isolation_source","value":"missing"},{"name":"lat_lon","value":"missing"},{"name":"phenotype","value":"missing"},{"name":"population","value":"missing"},{"name":"sample_type","value":"missing"},{"name":"sex","value":"not applicable"},{"name":"specimen_voucher","value":"missing"},{"name":"temp","value":"missing"},{"name":"treatment","value":"missing"}],"bioprojects":[{"accession":"PRJNA704246"}],"cultivar":"HH(Hongyun)","description":{"comment":"missing","organism":{"organismName":"Chimonanthus praecox","taxId":13419},"title":"Plant sample from Chimonanthus praecox"},"devStage":"vegetable stage","geoLocName":"China:Xuchang","isolationSource":"missing","lastUpdated":"2021-10-01T00:52:08.583","latLon":"missing","models":["Plant"],"owner":{"contacts":[{}],"name":"Henan Academy of Forestry"},"package":"Plant.1.0","publicationDate":"2021-10-01T00:52:08.583","sampleIds":[{"label":"Sample name","value":"HH-leaf"},{"db":"SRA","value":"SRS8385102"}],"sex":"not applicable","status":{"status":"live","when":"2021-10-01T00:52:08.583"},"submissionDate":"2021-03-05T09:18:05.500","tissue":"leaves"},"blastUrl":"https://blast.ncbi.nlm.nih.gov/Blast.cgi?PAGE_TYPE=BlastSearch&PROG_DEF=blastn&BLAST_SPEC=GDH_GCA_022113865.1","refseqCategory":"representative genome","releaseDate":"2022-02-10","sequencingTech":"PacBio Sequel","submitter":"Henan Academy of Forestry"},"assemblyStats":{"contigL50":24,"contigN50":8125651,"gcCount":"269612907","gcPercent":36.5,"genomeCoverage":"202.0x","numberOfComponentSequences":185,"numberOfContigs":667,"numberOfScaffolds":185,"scaffoldL50":6,"scaffoldN50":63913627,"totalNumberOfChromosomes":11,"totalSequenceLength":"737025245","totalUngappedLength":"736784245"},"currentAccession":"GCA_022113865.1","organism":{"commonName":"wintersweet","infraspecificNames":{"cultivar":"HH(Hongyun)"},"organismName":"Chimonanthus praecox","taxId":13419},"sourceDatabase":"SOURCE_DATABASE_GENBANK","wgsInfo":{"masterWgsUrl":"https://www.ncbi.nlm.nih.gov/nuccore/JAINRJ000000000.1","wgsContigsUrl":"https://www.ncbi.nlm.nih.gov/Traces/wgs/JAINRJ01","wgsProjectAccession":"JAINRJ01"}}
{"accession":"GCA_022316695.1","assemblyInfo":{"assemblyLevel":"Chromosome","assemblyMethod":"FALCON-Unzip v. 0.3.0","assemblyName":"ASM2231669v1","assemblyStatus":"current","assemblyType":"haploid","bioprojectAccession":"PRJNA732216","bioprojectLineage":[{"bioprojects":[{"accession":"PRJNA732216","title":"Camellia oleifera isolate:CON1 Genome sequencing and assembly"}]}],"biosample":{"accession":"SAMN23839440","age":"40-50 years old","attributes":[{"name":"isolate","value":"CON1"},{"name":"age","value":"40-50 years old"},{"name":"dev_stage","value":"flowering stage"},{"name":"geo_loc_name","value":"China: Hangzhou"},{"name":"tissue","value":"leaf"},{"name":"note","value":"Nanyongensis"}],"bioprojects":[{"accession":"PRJNA732216"}],"description":{"organism":{"organismName":"Camellia oleifera","taxId":385388},"title":"Plant sample from Camellia oleifera"},"devStage":"flowering stage","geoLocName":"China: Hangzhou","isolate":"CON1","lastUpdated":"2021-12-10T06:25:06.051","models":["Plant"],"owner":{"contacts":[{}],"name":"Research Institute of Subtropical Forestry"},"package":"Plant.1.0","publicationDate":"2021-12-09T00:00:00.000","sampleIds":[{"label":"Sample name","value":"Camellia oleifera var. Nanyongensis (CON)"}],"status":{"status":"live","when":"2021-12-09T23:16:05.200"},"submissionDate":"2021-12-09T23:16:05.200","tissue":"leaf"},"blastUrl":"https://blast.ncbi.nlm.nih.gov/Blast.cgi?PAGE_TYPE=BlastSearch&PROG_DEF=blastn&BLAST_SPEC=GDH_GCA_022316695.1","refseqCategory":"representative genome","releaseDate":"2022-02-24","sequencingTech":"PacBio Sequel","submitter":"Research Institute of Subtropical Forestry"},"assemblyStats":{"contigL50":754,"contigN50":1001749,"gcCount":"988832181","gcPercent":37.5,"genomeCoverage":"100.0x","numberOfComponentSequences":2134,"numberOfContigs":7266,"numberOfScaffolds":2134,"scaffoldL50":8,"scaffoldN50":185364083,"totalNumberOfChromosomes":15,"totalSequenceLength":"2889508820","totalUngappedLength":"2636198389"},"currentAccession":"GCA_022316695.1","organism":{"commonName":"abura-tsubaki","infraspecificNames":{"isolate":"CON1"},"organismName":"Camellia oleifera","taxId":385388},"sourceDatabase":"SOURCE_DATABASE_GENBANK","wgsInfo":{"masterWgsUrl":"https://www.ncbi.nlm.nih.gov/nuccore/JAKJMZ000000000.1","wgsContigsUrl":"https://www.ncbi.nlm.nih.gov/Traces/wgs/JAKJMZ01","wgsProjectAccession":"JAKJMZ01"}}
{"accession":"GCA_022379115.2","annotationInfo":{"name":"Annotation submitted by Sun Yat-sen University","provider":"Sun Yat-sen University","releaseDate":"2022-06-07","stats":{"geneCounts":{"proteinCoding":37677,"pseudogene":271,"total":37948}}},"assemblyInfo":{"assemblyLevel":"Chromosome","assemblyMethod":"Canu v. 2.0","assemblyName":"ASM2237911v2","assemblyStatus":"current","assemblyType":"haploid","bioprojectAccession":"PRJNA801801","bioprojectLineage":[{"bioprojects":[{"accession":"PRJNA801801","title":"Bauhinia variegata isolate:a pink petal individual Genome sequencing"}]}],"biosample":{"accession":"SAMN25391341","attributes":[{"name":"isolate","value":"BV-YZ2020"},{"name":"isolation_source","value":"a pink petal individual"},{"name":"dev_stage","value":"mature tree"},{"name":"geo_loc_name","value":"China: Sun Yat-sen University in Guangzhou"},{"name":"tissue","value":"leaf"}],"bioprojects":[{"accession":"PRJNA801801"}],"description":{"organism":{"organismName":"Bauhinia variegata","taxId":167791},"title":"Plant sample from Bauhinia variegata"},"devStage":"mature tree","geoLocName":"China: Sun Yat-sen University in Guangzhou","isolate":"BV-YZ2020","isolationSource":"a pink petal individual","lastUpdated":"2023-06-21T15:07:38.200","models":["Plant"],"owner":{"contacts":[{}],"name":"Sun Yat-sen University"},"package":"Plant.1.0","publicationDate":"2022-02-09T00:00:00.000","sampleIds":[{"label":"Sample name","value":"Bauhinia variegata"},{"db":"SRA","value":"SRS18027750"}],"status":{"status":"live","when":"2022-02-09T21:47:01.816"},"submissionDate":"2022-01-29T09:59:02.540","tissue":"leaf"},"blastUrl":"https://blast.ncbi.nlm.nih.gov/Blast.cgi?PAGE_TYPE=BlastSearch&PROG_DEF=blastn&BLAST_SPEC=GDH_GCA_022379115.2","refseqCategory":"representative genome","releaseDate":"2022-06-06","sequencingTech":"PacBio Sequel","submitter":"Sun Yat-sen University"},"assemblyStats":{"contigL50":24,"contigN50":4164345,"gcCount":"114020508","gcPercent":35.0,"genomeCoverage":"536.0x","numberOfComponentSequences":410,"numberOfContigs":586,"numberOfScaffolds":410,"scaffoldL50":7,"scaffoldN50":22089475,"totalNumberOfChromosomes":14,"totalSequenceLength":"326365182","totalUngappedLength":"326280521"},"currentAccession":"GCA_022379115.2","organism":{"commonName":"mountain ebony","infraspecificNames":{"isolate":"BV-YZ2020"},"organismName":"Bauhinia variegata","taxId":167791},"sourceDatabase":"SOURCE_DATABASE_GENBANK","wgsInfo":{"masterWgsUrl":"https://www.ncbi.nlm.nih.gov/nuccore/JAKRYI000000000.2","wgsContigsUrl":"https://www.ncbi.nlm.nih.gov/Traces/wgs/JAKRYI02","wgsProjectAccession":"JAKRYI02"}}
{"accession":"GCA_022405105.1","assemblyInfo":{"assemblyLevel":"Chromosome","assemblyMethod":"Canu v. March-2019; wtbdg2 v. March-2019; smartdenovo v. March-2019","assemblyName":"ASM2240510v1","assemblyStatus":"current","assemblyType":"haploid","bioprojectAccession":"PRJNA738351","bioprojectLineage":[{"bioprojects":[{"accession":"PRJNA738351","title":"Aristolochia contorta Bunge Genome sequencing and assembly"}]}],"biosample":{"accession":"SAMN19718743","age":"5","attributes":[{"name":"isolate","value":"Aco_MBG_1"},{"name":"age","value":"5"},{"name":"geo_loc_name","value":"China: Beijing"},{"name":"tissue","value":"Leaf"}],"bioprojects":[{"accession":"PRJNA738351"}],"description":{"organism":{"organismName":"Aristolochia contorta","taxId":266420},"title":"Plant sample from Aristolochia contorta"},"geoLocName":"China: Beijing","isolate":"Aco_MBG_1","lastUpdated":"2022-03-03T00:39:48.877","models":["Plant"],"owner":{"contacts":[{}],"name":"None"},"package":"Plant.1.0","publicationDate":"2022-03-03T00:39:48.877","sampleIds":[{"label":"Sample name","value":"Aristolochia contorta"}],"status":{"status":"live","when":"2022-03-03T00:39:48.877"},"submissionDate":"2021-06-16T08:16:06.087","tissue":"Leaf"},"blastUrl":"https://blast.ncbi.nlm.nih.gov/Blast.cgi?PAGE_TYPE=BlastSearch&PROG_DEF=blastn&BLAST_SPEC=GDH_GCA_022405105.1","refseqCategory":"representative genome","releaseDate":"2022-03-04","sequencingTech":"Oxford Nanopore PromethION; Illumina HiSeq","submitter":"None"},"assemblyStats":{"contigL50":21,"contigN50":2315928,"gcCount":"82932432","gcPercent":39.5,"genomeCoverage":"183.0x","numberOfComponentSequences":84,"numberOfContigs":224,"numberOfScaffolds":84,"scaffoldL50":4,"scaffoldN50":30347173,"totalNumberOfChromosomes":7,"totalSequenceLength":"210540771","totalUngappedLength":"210526771"},"currentAccession":"GCA_022405105.1","organism":{"commonName":"bei ma dou ling","infraspecificNames":{"isolate":"Aco_MBG_1"},"organismName":"Aristolochia contorta","taxId":266420},"sourceDatabase":"SOURCE_DATABASE_GENBANK","wgsInfo":{"masterWgsUrl":"https://www.ncbi.nlm.nih.gov/nuccore/JAHZSQ000000000.1","wgsContigsUrl":"https://www.ncbi.nlm.nih.gov/Traces/wgs/JAHZSQ01","wgsProjectAccession":"JAHZSQ01"}}
{"accession":"GCA_022432975.1","assemblyInfo":{"assemblyLevel":"Chromosome","assemblyMethod":"Canu v. 0.1","assemblyName":"ASM2243297v1","assemblyStatus":"current","assemblyType":"haploid","bioprojectAccession":"PRJNA791490","bioprojectLineage":[{"bioprojects":[{"accession":"PRJNA791490","title":"Genome sequencing and assembly of Begonia species Genome sequencing and assembly"}]}],"biosample":{"accession":"SAMN24291530","age":"missing","attributes":[{"name":"ecotype","value":"missing"},{"name":"age","value":"missing"},{"name":"geo_loc_name","value":"China:Guangxi"},{"name":"tissue","value":"leaf"},{"name":"isolate","value":"FLGS-2017-002"}],"bioprojects":[{"accession":"PRJNA791490"}],"description":{"organism":{"organismName":"Begonia masoniana","taxId":198562},"title":"Plant sample from Begonia masoniana"},"ecotype":"missing","geoLocName":"China:Guangxi","isolate":"FLGS-2017-002","lastUpdated":"2021-12-30T03:17:15.090","models":["Plant"],"owner":{"contacts":[{}],"name":"BGI-Shenzhen"},"package":"Plant.1.0","publicationDate":"2021-12-22T00:00:00.000","sampleIds":[{"label":"Sample name","value":"Begonia masoniana"},{"db":"SRA","value":"SRS11449033"}],"status":{"status":"live","when":"2021-12-22T05:05:04.049"},"submissionDate":"2021-12-22T05:05:04.047","tissue":"leaf"},"blastUrl":"https://blast.ncbi.nlm.nih.gov/Blast.cgi?PAGE_TYPE=BlastSearch&PROG_DEF=blastn&BLAST_SPEC=GDH_GCA_022432975.1","refseqCategory":"representative genome","releaseDate":"2022-03-01","sequencingTech":"PacBio","submitter":"BGI-Shenzhen"},"assemblyStats":{"contigL50":469,"contigN50":436440,"gcCount":"307373226","gcPercent":38.5,"genomeCoverage":"60.0x","numberOfComponentSequences":876,"numberOfContigs":5223,"numberOfScaffolds":876,"scaffoldL50":7,"scaffoldN50":52515067,"totalNumberOfChromosomes":15,"totalSequenceLength":"799686545","totalUngappedLength":"799251711"},"currentAccession":"GCA_022432975.1","organism":{"infraspecificNames":{"isolate":"FLGS-2017-002"},"organismName":"Begonia masoniana","taxId":198562},"sourceDatabase":"SOURCE_DATABASE_GENBANK","wgsInfo":{"masterWgsUrl":"https://www.ncbi.nlm.nih.gov/nuccore/JAJTVD000000000.1","wgsContigsUrl":"https://www.ncbi.nlm.nih.gov/Traces/wgs/JAJTVD01","wgsProjectAccession":"JAJTVD01"}}
{"accession":"GCA_022433055.1","assemblyInfo":{"assemblyLevel":"Chromosome","assemblyMethod":"Supernova v. 2.1.1","assemblyName":"ASM2243305v1","assemblyStatus":"current","assemblyType":"haploid","bioprojectAccession":"PRJNA791490","bioprojectLineage":[{"bioprojects":[{"accession":"PRJNA791490","title":"Genome sequencing and assembly of Begonia species Genome sequencing and assembly"}]}],"biosample":{"accession":"SAMN24291531","age":"missing","attributes":[{"name":"ecotype","value":"missing"},{"name":"age","value":"missing"},{"name":"geo_loc_name","value":"China:Hainan"},{"name":"tissue","value":"leaf"},{"name":"isolate","value":"FLGS-2017-004"}],"bioprojects":[{"accession":"PRJNA791490"}],"description":{"organism":{"organismName":"Begonia peltatifolia","taxId":1406276},"title":"Plant sample from Begonia peltatifolia"},"ecotype":"missing","geoLocName":"China:Hainan","isolate":"FLGS-2017-004","lastUpdated":"2021-12-30T03:17:14.777","models":["Plant"],"owner":{"contacts":[{}],"name":"BGI-Shenzhen"},"package":"Plant.1.0","publicationDate":"2021-12-22T00:00:00.000","sampleIds":[{"label":"Sample name","value":"Begonia peltatifolia"},{"db":"SRA","value":"SRS11449031"}],"status":{"status":"live","when":"2021-12-22T05:05:04.063"},"submissionDate":"2021-12-22T05:05:04.060","tissue":"leaf"},"blastUrl":"https://blast.ncbi.nlm.nih.gov/Blast.cgi?PAGE_TYPE=BlastSearch&PROG_DEF=blastn&BLAST_SPEC=GDH_GCA_022433055.1","refseqCategory":"representative genome","releaseDate":"2022-03-01","sequencingTech":"10x Genomics","submitter":"BGI-Shenzhen"},"assemblyStats":{"contigL50":823,"contigN50":106215,"gcCount":"114453980","gcPercent":38.0,"genomeCoverage":"100.0x","numberOfComponentSequences":3889,"numberOfContigs":8793,"numberOfScaffolds":3889,"scaffoldL50":7,"scaffoldN50":20506644,"totalNumberOfChromosomes":15,"totalSequenceLength":"309996912","totalUngappedLength":"303040453"},"currentAccession":"GCA_022433055.1","organism":{"infraspecificNames":{"isolate":"FLGS-2017-004"},"organismName":"Begonia peltatifolia","taxId":1406276},"sourceDatabase":"SOURCE_DATABASE_GENBANK","wgsInfo":{"masterWgsUrl":"https://www.ncbi.nlm.nih.gov/nuccore/JAJTVC000000000.1","wgsContigsUrl":"https://www.ncbi.nlm.nih.gov/Traces/wgs/JAJTVC01","wgsProjectAccession":"JAJTVC01"}}
{"accession":"GCA_022433065.1","assemblyInfo":{"assemblyLevel":"Chromosome","assemblyMethod":"Supernova v. 2.1.1","assemblyName":"ASM2243306v1","assemblyStatus":"current","assemblyType":"haploid","bioprojectAccession":"PRJNA791490","bioprojectLineage":[{"bioprojects":[{"accession":"PRJNA791490","title":"Genome sequencing and assembly of Begonia species Genome sequencing and assembly"}]}],"biosample":{"accession":"SAMN24291528","age":"missing","attributes":[{"name":"ecotype","value":"missing"},{"name":"age","value":"missing"},{"name":"geo_loc_name","value":"Gabon"},{"name":"tissue","value":"leaf"},{"name":"isolate","value":"FLGS-2017-001"}],"bioprojects":[{"accession":"PRJNA791490"}],"description":{"organism":{"organismName":"Begonia loranthoides","taxId":200023},"title":"Plant sample from Begonia loranthoides"},"ecotype":"missing","geoLocName":"Gabon","isolate":"FLGS-2017-001","lastUpdated":"2021-12-30T03:17:15.277","models":["Plant"],"owner":{"contacts":[{}],"name":"BGI-Shenzhen"},"package":"Plant.1.0","publicationDate":"2021-12-22T00:00:00.000","sampleIds":[{"label":"Sample name","value":"Begonia lorabthoides"},{"db":"SRA","value":"SRS11449034"}],"status":{"status":"live","when":"2021-12-22T18:00:05.161"},"submissionDate":"2021-12-22T05:05:04.027","tissue":"leaf"},"blastUrl":"https://blast.ncbi.nlm.nih.gov/Blast.cgi?PAGE_TYPE=BlastSearch&PROG_DEF=blastn&BLAST_SPEC=GDH_GCA_022433065.1","refseqCategory":"representative genome","releaseDate":"2022-03-01","sequencingTech":"10x Genomics","submitter":"BGI-Shenzhen"},"assemblyStats":{"contigL50":1043,"contigN50":188884,"gcCount":"235590944","gcPercent":36.5,"genomeCoverage":"100.0x","numberOfComponentSequences":8624,"numberOfContigs":14059,"numberOfScaffolds":8624,"scaffoldL50":9,"scaffoldN50":33309387,"totalNumberOfChromosomes":19,"totalSequenceLength":"671671851","totalUngappedLength":"649202033"},"currentAccession":"GCA_022433065.1","organism":{"infraspecificNames":{"isolate":"FLGS-2017-001"},"organismName":"Begonia loranthoides","taxId":200023},"sourceDatabase":"SOURCE_DATABASE_GENBANK","wgsInfo":{"masterWgsUrl":"https://www.ncbi.nlm.nih.gov/nuccore/JAJTVF000000000.1","wgsContigsUrl":"https://www.ncbi.nlm.nih.gov/Traces/wgs/JAJTVF01","wgsProjectAccession":"JAJTVF01"}}
{"accession":"GCA_022457165.1","assemblyInfo":{"assemblyLevel":"Complete Genome","assemblyMethod":"Hifiasm v. 0.2.0","assemblyName":"NFU_Jman_1.0","assemblyStatus":"current","assemblyType":"haploid","bioprojectAccession":"PRJNA730664","bioprojectLineage":[{"bioprojects":[{"accession":"PRJNA730664","title":"Juglans mandshurica Genome sequencing and assembly"}]}],"biosample":{"accession":"SAMN19238346","age":"40","attributes":[{"name":"isolate","value":"NFU_2021"},{"name":"cultivar","value":"missing"},{"name":"ecotype","value":"missing"},{"name":"age","value":"40"},{"name":"dev_stage","value":"adult tree"},{"name":"geo_loc_name","value":"China:Harbin"},{"name":"tissue","value":"leaf"}],"bioprojects":[{"accession":"PRJNA730664"}],"cultivar":"missing","description":{"organism":{"organismName":"Juglans mandshurica","taxId":91218},"title":"genome sequence of Juglans mandshurica"},"devStage":"adult tree","ecotype":"missing","geoLocName":"China:Harbin","isolate":"NFU_2021","lastUpdated":"2021-11-15T13:17:14.919","models":["Plant"],"owner":{"contacts":[{}],"name":"Northeast Forestry University"},"package":"Plant.1.0","publicationDate":"2021-10-09T00:00:00.000","sampleIds":[{"label":"Sample name","value":"Juglans mandshurica"},{"db":"SRA","value":"SRS9047348"}],"status":{"status":"live","when":"2021-10-09T00:50:08.920"},"submissionDate":"2021-05-18T03:28:04.520","tissue":"leaf"},"blastUrl":"https://blast.ncbi.nlm.nih.gov/Blast.cgi?PAGE_TYPE=BlastSearch&PROG_DEF=blastn&BLAST_SPEC=GDH_GCA_022457165.1","refseqCategory":"representative genome","releaseDate":"2022-03-10","sequencingTech":"PacBio Sequel","submitter":"Northeast Forestry University"},"assemblyStats":{"contigL50":14,"contigN50":11054080,"gcCount":"192725101","gcPercent":36.5,"genomeCoverage":"25.2x","numberOfComponentSequences":16,"numberOfContigs":82,"numberOfScaffolds":16,"scaffoldL50":7,"scaffoldN50":35382463,"totalNumberOfChromosomes":16,"totalSequenceLength":"528151479","totalUngappedLength":"528132239"},"currentAccession":"GCA_022457165.1","organism":{"infraspecificNames":{"isolate":"NFU_2021"},"organismName":"Juglans mandshurica","taxId":91218},"sourceDatabase":"SOURCE_DATABASE_GENBANK","wgsInfo":{"masterWgsUrl":"https://www.ncbi.nlm.nih.gov/nuccore/JAJJIX000000000.1","wgsContigsUrl":"https://www.ncbi.nlm.nih.gov/Traces/wgs/JAJJIX01","wgsProjectAccession":"JAJJIX01"}}
{"accession":"GCA_022495875.1","assemblyInfo":{"assemblyLevel":"Contig","assemblyMethod":"Minia v. 3.2.6","assemblyName":"ASM2249587v1","assemblyStatus":"current","assemblyType":"haploid","bioprojectAccession":"PRJNA777357","bioprojectLineage":[{"bioprojects":[{"accession":"PRJNA777357","title":"Bletilla sinensis isolate:wild1 Genome sequencing and assembly"}]}],"biosample":{"accession":"SAMN22851297","age":"1","attributes":[{"name":"isolate","value":"wild1"},{"name":"age","value":"1"},{"name":"geo_loc_name","value":"China"},{"name":"tissue","value":"Leaf"},{"name":"collected_by","value":"Xinhong"}],"bioprojects":[{"accession":"PRJNA777357"}],"collectedBy":"Xinhong","description":{"organism":{"organismName":"Bletilla sinensis","taxId":1627839},"title":"Plant sample from Bletilla sinensis"},"geoLocName":"China","isolate":"wild1","lastUpdated":"2021-11-03T00:01:06.580","models":["Plant"],"owner":{"contacts":[{}],"name":"Anhui University"},"package":"Plant.1.0","publicationDate":"2021-11-02T00:00:00.000","sampleIds":[{"label":"Sample name","value":"Samplehbj"}],"status":{"status":"live","when":"2021-11-02T23:23:03.721"},"submissionDate":"2021-11-02T23:23:03.720","tissue":"Leaf"},"blastUrl":"https://blast.ncbi.nlm.nih.gov/Blast.cgi?PAGE_TYPE=BlastSearch&PROG_DEF=blastn&BLAST_SPEC=GDH_GCA_022495875.1","refseqCategory":"representative genome","releaseDate":"2022-03-07","sequencingTech":"Illumina NovaSeq","submitter":"Anhui University"},"assemblyStats":{"contigL50":546350,"contigN50":563,"gcCount":"388554754","gcPercent":34.5,"genomeCoverage":"50.0x","numberOfComponentSequences":2336167,"numberOfContigs":2336167,"totalSequenceLength":"1132146149","totalUngappedLength":"1132146149"},"currentAccession":"GCA_022495875.1","organism":{"infraspecificNames":{"isolate":"wild1"},"organismName":"Bletilla sinensis","taxId":1627839},"sourceDatabase":"SOURCE_DATABASE_GENBANK","wgsInfo":{"masterWgsUrl":"https://www.ncbi.nlm.nih.gov/nuccore/JAJTCX000000000.1","wgsContigsUrl":"https://www.ncbi.nlm.nih.gov/Traces/wgs/JAJTCX01","wgsProjectAccession":"JAJTCX01"}}
{"accession":"GCA_022495995.1","assemblyInfo":{"assemblyLevel":"Contig","assemblyMethod":"NextDenovo v. 2.3.0","assemblyName":"ASM2249599v1","assemblyStatus":"current","assemblyType":"haploid","bioprojectAccession":"PRJNA693119","bioprojectLineage":[{"bioprojects":[{"accession":"PRJNA693119","title":"Genome sequencing and assembly of Adenophora triphylla var. japonica"}]}],"biosample":{"accession":"SAMN17377662","age":"not applicable","attributes":[{"name":"isolate","value":"20190508_JD-JanDe-QGTP"},{"name":"age","value":"not applicable"},{"name":"dev_stage","value":"not applicable"},{"name":"geo_loc_name","value":"South Korea:Jeollabuk-do, Jeonju"},{"name":"tissue","value":"leaf"},{"name":"collected_by","value":"National Institute of Agricultural Sciences, RDA, South Korea"},{"name":"aliquot","value":"replicate = biological replicate 1"},{"name":"variety","value":"japonica"}],"bioprojects":[{"accession":"PRJNA693119"}],"collectedBy":"National Institute of Agricultural Sciences, RDA, South Korea","description":{"organism":{"organismName":"Adenophora triphylla var. japonica","taxId":265775},"title":"Nanopore 1D sequencing data of A. triphylla var. japonica genome"},"devStage":"not applicable","geoLocName":"South Korea:Jeollabuk-do, Jeonju","isolate":"20190508_JD-JanDe-QGTP","lastUpdated":"2022-01-31T00:50:39.087","models":["Plant"],"owner":{"contacts":[{}],"name":"Rural Development Administration"},"package":"Plant.1.0","publicationDate":"2022-01-31T00:50:39.087","sampleIds":[{"label":"Sample name","value":"Atj_JanDe_Nanopore_29_q7_trimmed"},{"db":"SRA","value":"SRS8072646"}],"status":{"status":"live","when":"2022-01-31T00:50:39.087"},"submissionDate":"2021-01-19T03:24:07.330","tissue":"leaf"},"blastUrl":"https://blast.ncbi.nlm.nih.gov/Blast.cgi?PAGE_TYPE=BlastSearch&PROG_DEF=blastn&BLAST_SPEC=GDH_GCA_022495995.1","refseqCategory":"representative genome","releaseDate":"2022-03-07","sequencingTech":"Illumina HiSeq; Oxford Nanopore GridION","submitter":"Rural Development Administration"},"assemblyStats":{"contigL50":1908,"contigN50":403696,"gcCount":"1001149475","gcPercent":40.5,"genomeCoverage":"47.5x","numberOfComponentSequences":8432,"numberOfContigs":8432,"totalSequenceLength":"2477772497","totalUngappedLength":"2477772497"},"currentAccession":"GCA_022495995.1","organism":{"infraspecificNames":{"isolate":"20190508_JD-JanDe-QGTP"},"organismName":"Adenophora triphylla var. japonica","taxId":265775},"sourceDatabase":"SOURCE_DATABASE_GENBANK","wgsInfo":{"masterWgsUrl":"https://www.ncbi.nlm.nih.gov/nuccore/JAFEMH000000000.1","wgsContigsUrl":"https://www.ncbi.nlm.nih.gov/Traces/wgs/JAFEMH01","wgsProjectAccession":"JAFEMH01"}}
{"accession":"GCA_022496015.1","assemblyInfo":{"assemblyLevel":"Chromosome","assemblyMethod":"FALCON v. 20191226","assemblyName":"ASM2249601v1","assemblyStatus":"current","assemblyType":"haploid","bioprojectAccession":"PRJNA597957","bioprojectLineage":[{"bioprojects":[{"accession":"PRJNA597957","title":"Hordeum marinum isolate:H559 Genome sequencing and assembly"}]}],"biosample":{"accession":"SAMN13693952","age":"one month","attributes":[{"name":"isolate","value":"H559"},{"name":"age","value":"one month"},{"name":"dev_stage","value":"Tillering stage"},{"name":"geo_loc_name","value":"Mediterranean Sea"},{"name":"tissue","value":"leaves"}],"description":{"organism":{"organismName":"Hordeum marinum","taxId":4519},"title":"Plant sample from Hordeum marinum"},"devStage":"Tillering stage","geoLocName":"Mediterranean Sea","isolate":"H559","lastUpdated":"2022-01-01T00:51:03.333","models":["Plant"],"owner":{"contacts":[{}],"name":"Zhejiang University"},"package":"Plant.1.0","publicationDate":"2022-01-01T00:51:03.333","sampleIds":[{"label":"Sample name","value":"Hma"}],"status":{"status":"live","when":"2022-01-01T00:51:03.333"},"submissionDate":"2019-12-28T00:09:03.377","tissue":"leaves"},"blastUrl":"https://blast.ncbi.nlm.nih.gov/Blast.cgi?PAGE_TYPE=BlastSearch&PROG_DEF=blastn&BLAST_SPEC=GDH_GCA_022496015.1","refseqCategory":"representative genome","releaseDate":"2022-03-07","sequencingTech":"PacBio Sequel; Illumina","submitter":"Zhejiang University"},"assemblyStats":{"contigL50":174,"contigN50":6835372,"gcCount":"1699054898","gcPercent":44.5,"genomeCoverage":"85.0x","numberOfComponentSequences":1197,"numberOfContigs":2090,"numberOfScaffolds":1197,"scaffoldL50":4,"scaffoldN50":524471465,"totalNumberOfChromosomes":7,"totalSequenceLength":"3815965547","totalUngappedLength":"3815875950"},"currentAccession":"GCA_022496015.1","organism":{"commonName":"seaside barley","infraspecificNames":{"isolate":"H559"},"organismName":"Hordeum marinum","taxId":4519},"sourceDatabase":"SOURCE_DATABASE_GENBANK","wgsInfo":{"masterWgsUrl":"https://www.ncbi.nlm.nih.gov/nuccore/JAAAWK000000000.1","wgsContigsUrl":"https://www.ncbi.nlm.nih.gov/Traces/wgs/JAAAWK01","wgsProjectAccession":"JAAAWK01"}}
{"accession":"GCA_022539455.1","annotationInfo":{"name":"Annotation submitted by Guangzhou Medical University","provider":"Guangzhou Medical University","releaseDate":"2022-03-10","stats":{"geneCounts":{"proteinCoding":29043,"pseudogene":433,"total":29476}}},"assemblyInfo":{"assemblyLevel":"Chromosome","assemblyMethod":"Canu v. 2.2","assemblyName":"Dnobile","assemblyStatus":"current","assemblyType":"haploid","bioprojectAccession":"PRJNA725550","bioprojectLineage":[{"bioprojects":[{"accession":"PRJNA725550","title":"Dendrobium nobile Genome sequencing and assembly"}]}],"biosample":{"accession":"SAMN18951225","age":"3 years","attributes":[{"name":"isolate","value":"missing"},{"name":"age","value":"3 years"},{"name":"dev_stage","value":"adult"},{"name":"geo_loc_name","value":"China"},{"name":"tissue","value":"leaf"},{"name":"collected_by","value":"Qing Xu"},{"name":"collection_date","value":"2019-09-11"},{"name":"sex","value":"hermaphrodite"},{"name":"biomaterial_provider","value":"Qing Xu"},{"name":"isolation_source","value":"Wild"},{"name":"specimen_voucher","value":"GZMU001"}],"biomaterialProvider":"Qing Xu","bioprojects":[{"accession":"PRJNA725550"}],"collectedBy":"Qing Xu","collectionDate":"2019-09-11","description":{"comment":"Dendrobium is one of the largest genera of Orchidaceae, and several Dendrobium species have high medicinal and ornamental value. In this study, we report a chromosome-scale reference genome of D. nobile, an important medicinal and ornamental orchid, to facilitate the investigation of its genome characteristics and compare with other Dendrobium species genome characteristics. The assembled genome size of D. nobile was 1.15 Gb, with a scaffold N50 value of 62 Mb. Of the sequences, 99.10% were anchored to nineteen chromosomes.","organism":{"organismName":"Dendrobium nobile","taxId":94219},"title":"Plant sample from Dendrobium nobile for genome sequencing"},"devStage":"adult","geoLocName":"China","isolate":"missing","isolationSource":"Wild","lastUpdated":"2022-03-03T21:27:02.374","models":["Plant"],"owner":{"contacts":[{}],"name":"Guangzhou Medical University"},"package":"Plant.1.0","publicationDate":"2022-03-03T00:00:00.000","sampleIds":[{"label":"Sample name","value":"Dendrobium_nobile_GZMU001"},{"db":"SRA","value":"SRS9393737"}],"sex":"hermaphrodite","status":{"status":"live","when":"2022-03-03T21:27:02.374"},"submissionDate":"2021-05-01T03:39:14.743","tissue":"leaf"},"blastUrl":"https://blast.ncbi.nlm.nih.gov/Blast.cgi?PAGE_TYPE=BlastSearch&PROG_DEF=blastn&BLAST_SPEC=GDH_GCA_022539455.1","refseqCategory":"representative genome","releaseDate":"2022-03-10","sequencingTech":"PacBio Sequel; MGISEQ-2000","submitter":"Guangzhou Medical University"},"assemblyStats":{"contigL50":204,"contigN50":1618306,"gcCount":"423315302","gcPercent":35.5,"genomeCoverage":"83.5x","numberOfComponentSequences":57,"numberOfContigs":1603,"numberOfScaffolds":57,"scaffoldL50":8,"scaffoldN50":64459299,"totalNumberOfChromosomes":19,"totalSequenceLength":"1199116975","totalUngappedLength":"1198962375"},"currentAccession":"GCA_022539455.1","organism":{"infraspecificNames":{"sex":"hermaphrodite"},"organismName":"Dendrobium nobile","taxId":94219},"sourceDatabase":"SOURCE_DATABASE_GENBANK","wgsInfo":{"masterWgsUrl":"https://www.ncbi.nlm.nih.gov/nuccore/JAGYWB000000000.1","wgsContigsUrl":"https://www.ncbi.nlm.nih.gov/Traces/wgs/JAGYWB01","wgsProjectAccession":"JAGYWB01"}}
{"accession":"GCA_022545495.1","assemblyInfo":{"assemblyLevel":"Chromosome","assemblyMethod":"WTDBG v. 2.5","assemblyName":"ASM2254549v1","assemblyStatus":"current","assemblyType":"haploid","bioprojectAccession":"PRJNA681093","bioprojectLineage":[{"bioprojects":[{"accession":"PRJNA681093","title":"Chrysanthemum lavandulifolium cultivar:G1 Nanopore sequencing data"}]}],"biosample":{"accession":"SAMN18652137","age":"not collected","attributes":[{"name":"cultivar","value":"G1"},{"name":"age","value":"not collected"},{"name":"geo_loc_name","value":"China:Beijing"},{"name":"tissue","value":"leaf"}],"bioprojects":[{"accession":"PRJNA681093"}],"cultivar":"G1","description":{"organism":{"organismName":"Chrysanthemum lavandulifolium","taxId":146996},"title":"Plant sample from Chrysanthemum lavandulifolium"},"geoLocName":"China:Beijing","lastUpdated":"2022-03-01T18:39:36.387","models":["Plant"],"owner":{"contacts":[{}],"name":"Beijing Forestry University"},"package":"Plant.1.0","publicationDate":"2022-03-01T18:39:36.387","sampleIds":[{"label":"Sample name","value":"G1_leaf_for_genome"},{"db":"SRA","value":"SRS8997168"}],"status":{"status":"live","when":"2022-03-01T18:39:36.387"},"submissionDate":"2021-04-08T02:52:05.530","tissue":"leaf"},"blastUrl":"https://blast.ncbi.nlm.nih.gov/Blast.cgi?PAGE_TYPE=BlastSearch&PROG_DEF=blastn&BLAST_SPEC=GDH_GCA_022545495.1","refseqCategory":"representative genome","releaseDate":"2022-03-21","sequencingTech":"Oxford Nanopore PromethION; PacBio RSII","submitter":"Beijing Forestry University"},"assemblyStats":{"contigL50":1828,"contigN50":480732,"gcCount":"961403258","gcPercent":36.0,"genomeCoverage":"164.0x","numberOfComponentSequences":178,"numberOfContigs":10469,"numberOfScaffolds":178,"scaffoldL50":5,"scaffoldN50":300401778,"totalNumberOfChromosomes":9,"totalSequenceLength":"2670468074","totalUngappedLength":"2669375102"},"currentAccession":"GCA_022545495.1","organism":{"infraspecificNames":{"cultivar":"G1"},"organismName":"Chrysanthemum lavandulifolium","taxId":146996},"sourceDatabase":"SOURCE_DATABASE_GENBANK","wgsInfo":{"masterWgsUrl":"https://www.ncbi.nlm.nih.gov/nuccore/JAHFWF000000000.1","wgsContigsUrl":"https://www.ncbi.nlm.nih.gov/Traces/wgs/JAHFWF01","wgsProjectAccession":"JAHFWF01"}}
{"accession":"GCA_022559845.1","assemblyInfo":{"assemblyLevel":"Chromosome","assemblyMethod":"FALCON v. 3.0","assemblyName":"ASM2255984v1","assemblyStatus":"current","assemblyType":"haploid","bioprojectAccession":"PRJNA734512","bioprojectLineage":[{"bioprojects":[{"accession":"PRJNA734512","title":"The chromosome-level genome assembly of Amorphophallus konjac"}]}],"biosample":{"accession":"SAMN19687746","age":"Adult","attributes":[{"name":"isolate","value":"FY2019"},{"name":"ecotype","value":"Fuyuan"},{"name":"age","value":"Adult"},{"name":"geo_loc_name","value":"China: Fuyuan, Yunnan province"},{"name":"tissue","value":"Leaf"}],"bioprojects":[{"accession":"PRJNA734512"}],"description":{"organism":{"organismName":"Amorphophallus konjac","taxId":78372},"title":"Plant sample from Amorphophallus konjac"},"ecotype":"Fuyuan","geoLocName":"China: Fuyuan, Yunnan province","isolate":"FY2019","lastUpdated":"2022-03-01T20:53:07.623","models":["Plant"],"owner":{"contacts":[{}],"name":"Center for Yunnan Plateau Biological Resources Protection and Utilization"},"package":"Plant.1.0","publicationDate":"2022-03-01T00:00:00.000","sampleIds":[{"label":"Sample name","value":"FY2019"}],"status":{"status":"live","when":"2022-03-01T20:53:07.623"},"submissionDate":"2021-06-13T20:01:04.626","tissue":"Leaf"},"blastUrl":"https://blast.ncbi.nlm.nih.gov/Blast.cgi?PAGE_TYPE=BlastSearch&PROG_DEF=blastn&BLAST_SPEC=GDH_GCA_022559845.1","refseqCategory":"representative genome","releaseDate":"2022-03-14","sequencingTech":"PacBio Sequel","submitter":"Center for Yunnan Plateau Biological Resources Protection and Utilization"},"assemblyStats":{"contigL50":1354,"contigN50":1197616,"gcCount":"2549641517","gcPercent":45.5,"genomeCoverage":"100.0x","numberOfComponentSequences":3678,"numberOfContigs":8425,"numberOfScaffolds":3678,"scaffoldL50":6,"scaffoldN50":419331422,"totalNumberOfChromosomes":13,"totalSequenceLength":"5598555559","totalUngappedLength":"5598080859"},"currentAccession":"GCA_022559845.1","organism":{"commonName":"konnyaku","infraspecificNames":{"ecotype":"Fuyuan","isolate":"FY2019"},"organismName":"Amorphophallus konjac","taxId":78372},"sourceDatabase":"SOURCE_DATABASE_GENBANK","wgsInfo":{"masterWgsUrl":"https://www.ncbi.nlm.nih.gov/nuccore/JAHNEJ000000000.1","wgsContigsUrl":"https://www.ncbi.nlm.nih.gov/Traces/wgs/JAHNEJ01","wgsProjectAccession":"JAHNEJ01"}}
{"accession":"GCA_022644695.1","assemblyInfo":{"assemblyLevel":"Chromosome","assemblyMethod":"Smartdenovo v. 1.1","assemblyName":"ASM2264469v1","assemblyStatus":"current","assemblyType":"haploid","bioprojectAccession":"PRJNA607017","bioprojectLineage":[{"bioprojects":[{"accession":"PRJNA607017","title":"Cenchrus purpureus Genome sequencing and assembly"}]}],"biosample":{"accession":"SAMN14142733","attributes":[{"name":"cultivar","value":"elephant grass"},{"name":"dev_stage","value":"Early development"},{"name":"geo_loc_name","value":"China"},{"name":"tissue","value":"leaf"}],"bioprojects":[{"accession":"PRJNA607017"}],"cultivar":"elephant grass","description":{"organism":{"organismName":"Cenchrus purpureus","taxId":154765},"title":"Plant sample from Pennisetum purpureum Schum"},"devStage":"Early development","geoLocName":"China","lastUpdated":"2020-09-01T00:52:08.650","models":["Plant"],"owner":{"contacts":[{}],"name":"Qilu University of Technology (Shandong Academy of Sciences"},"package":"Plant.1.0","publicationDate":"2020-09-01T00:52:08.650","sampleIds":[{"label":"Sample name","value":"xiangcao_leaf"}],"status":{"status":"live","when":"2020-09-01T00:52:08.650"},"submissionDate":"2020-02-20T06:54:05.503","tissue":"leaf"},"blastUrl":"https://blast.ncbi.nlm.nih.gov/Blast.cgi?PAGE_TYPE=BlastSearch&PROG_DEF=blastn&BLAST_SPEC=GDH_GCA_022644695.1","refseqCategory":"representative genome","releaseDate":"2022-03-21","sequencingTech":"Oxford Nanopore PromethION","submitter":"Qilu University of Technology (Shandong Academy of Sciences"},"assemblyStats":{"contigL50":194,"contigN50":2935618,"gcCount":"947683004","gcPercent":47.0,"genomeCoverage":"120.0x","numberOfComponentSequences":14,"numberOfContigs":1588,"numberOfScaffolds":14,"scaffoldL50":6,"scaffoldN50":144436163,"totalNumberOfChromosomes":14,"totalSequenceLength":"2017999361","totalUngappedLength":"2017841961"},"currentAccession":"GCA_022644695.1","organism":{"commonName":"elephant grass","infraspecificNames":{"cultivar":"elephant grass"},"organismName":"Cenchrus purpureus","taxId":154765},"sourceDatabase":"SOURCE_DATABASE_GENBANK"}
{"accession":"GCA_022749755.1","assemblyInfo":{"assemblyLevel":"Chromosome","assemblyMethod":"CANU v. 2.0; ALLHIC v. 0.9.12","assemblyName":"ASM2274975v1","assemblyStatus":"current","assemblyType":"haploid","bioprojectAccession":"PRJNA645650","bioprojectLineage":[{"bioprojects":[{"accession":"PRJNA645650","title":"Azadirachta indica Genome sequencing and assembly"}]}],"biosample":{"accession":"SAMN15659153","age":"1 year old","attributes":[{"name":"isolate","value":"26-7"},{"name":"age","value":"1 year old"},{"name":"geo_loc_name","value":"China:Beijing"},{"name":"tissue","value":"leaf"},{"name":"sample_type","value":"#The choromosome-level genome of Azadirachta indica"}],"bioprojects":[{"accession":"PRJNA645650"}],"description":{"comment":"#1 sample was collected with 7-day' 26°C treatment","organism":{"organismName":"Azadirachta indica","taxId":124943},"title":"Plant sample from Azadirachta indica"},"geoLocName":"China:Beijing","isolate":"26-7","lastUpdated":"2022-03-26T13:03:02.076","models":["Plant"],"owner":{"contacts":[{}],"name":"Beijing Institute of Technology"},"package":"Plant.1.0","publicationDate":"2022-03-26T00:00:00.000","sampleIds":[{"label":"Sample name","value":"Sample_assembled_Genome"}],"status":{"status":"live","when":"2022-03-26T13:03:02.076"},"submissionDate":"2020-07-28T06:58:04.590","tissue":"leaf"},"blastUrl":"https://blast.ncbi.nlm.nih.gov/Blast.cgi?PAGE_TYPE=BlastSearch&PROG_DEF=blastn&BLAST_SPEC=GDH_GCA_022749755.1","refseqCategory":"representative genome","releaseDate":"2022-03-29","sequencingTech":"Illumina; PacBio","submitter":"Beijing Institute of Technology"},"assemblyStats":{"contigL50":14,"contigN50":6039544,"gcCount":"90726949","gcPercent":32.0,"genomeCoverage":"250.0x","numberOfComponentSequences":70,"numberOfContigs":870,"numberOfScaffolds":70,"scaffoldL50":7,"scaffoldN50":19542217,"totalNumberOfChromosomes":14,"totalSequenceLength":"281703417","totalUngappedLength":"281623417"},"currentAccession":"GCA_022749755.1","organism":{"commonName":"neem","infraspecificNames":{"isolate":"26-7"},"organismName":"Azadirachta indica","taxId":124943},"sourceDatabase":"SOURCE_DATABASE_GENBANK","wgsInfo":{"masterWgsUrl":"https://www.ncbi.nlm.nih.gov/nuccore/JAGQDM000000000.1","wgsContigsUrl":"https://www.ncbi.nlm.nih.gov/Traces/wgs/JAGQDM01","wgsProjectAccession":"JAGQDM01"}}
{"accession":"GCA_022829125.1","assemblyInfo":{"assemblyLevel":"Contig","assemblyMethod":"hifiasm v. December-2020; purge_haplotigs v. December-2020","assemblyName":"ASM2282912v1","assemblyStatus":"current","assemblyType":"haploid","bioprojectAccession":"PRJNA810344","bioprojectLineage":[{"bioprojects":[{"accession":"PRJNA810344","title":"Genome sequencing of Lathyrus tuberosus"}]}],"biosample":{"accession":"SAMN26245729","age":"weeks","attributes":[{"name":"isolate","value":"NL20"},{"name":"cultivar","value":"NA"},{"name":"ecotype","value":"NA"},{"name":"age","value":"weeks"},{"name":"dev_stage","value":"growing shoots"},{"name":"geo_loc_name","value":"Netherlands"},{"name":"tissue","value":"growing shoots"}],"bioprojects":[{"accession":"PRJNA810344"}],"cultivar":"NA","description":{"organism":{"organismName":"Lathyrus tuberosus","taxId":49829},"title":"Plant sample from Lathyrus tuberosus"},"devStage":"growing shoots","ecotype":"NA","geoLocName":"Netherlands","isolate":"NL20","lastUpdated":"2022-02-25T10:58:14.963","models":["Plant"],"owner":{"contacts":[{}],"name":"Ruhr-University Bochum"},"package":"Plant.1.0","publicationDate":"2022-02-25T00:00:00.000","sampleIds":[{"label":"Sample name","value":"Lathyrus tuberosus genomic DNA"},{"db":"SRA","value":"SRS12104860"}],"status":{"status":"live","when":"2022-02-25T08:26:03.468"},"submissionDate":"2022-02-25T08:26:03.467","tissue":"growing shoots"},"blastUrl":"https://blast.ncbi.nlm.nih.gov/Blast.cgi?PAGE_TYPE=BlastSearch&PROG_DEF=blastn&BLAST_SPEC=GDH_GCA_022829125.1","refseqCategory":"representative genome","releaseDate":"2022-04-08","sequencingTech":"PacBio Sequel","submitter":"Ruhr-University Bochum"},"assemblyStats":{"contigL50":191,"contigN50":11071497,"gcCount":"2599343522","gcPercent":38.5,"genomeCoverage":"30.0x","numberOfComponentSequences":1347,"numberOfContigs":1347,"numberOfOrganelles":2,"totalSequenceLength":"6790157359","totalUngappedLength":"6790157359"},"currentAccession":"GCA_022829125.1","organelleInfo":[{"description":"Chloroplast","submitter":"Ruhr-University Bochum","totalSeqLength":"123984"},{"description":"Mitochondrion","submitter":"Ruhr-University Bochum"}],"organism":{"infraspecificNames":{"isolate":"NL20"},"organismName":"Lathyrus tuberosus","taxId":49829},"sourceDatabase":"SOURCE_DATABASE_GENBANK","wgsInfo":{"masterWgsUrl":"https://www.ncbi.nlm.nih.gov/nuccore/JALAZF000000000.1","wgsContigsUrl":"https://www.ncbi.nlm.nih.gov/Traces/wgs/JALAZF01","wgsProjectAccession":"JALAZF01"}}
{"accession":"GCA_022839385.1","assemblyInfo":{"assemblyLevel":"Scaffold","assemblyMethod":"SuperNOVA v. 2.0.0","assemblyName":"AKIK1p1_r1.0","assemblyStatus":"current","assemblyType":"haploid","bioprojectAccession":"PRJDB12647","bioprojectLineage":[{"bioprojects":[{"accession":"PRJDB12647","parentAccessions":["PRJDB12632"],"title":"Genome assembly for haplotype 1 of the male line K1 of Asparagus kiusianus"},{"accession":"PRJDB12632","title":"Genome assemblies for Asparagus kiusianus"}]}],"biosample":{"accession":"SAMD00414227","attributes":[{"name":"sample_name","value":"K1"},{"name":"collection_date","value":"missing"},{"name":"env_broad_scale","value":"missing"},{"name":"env_local_scale","value":"missing"},{"name":"env_medium","value":"missing"},{"name":"estimated_size","value":"1600 Mb"},{"name":"geo_loc_name","value":"missing"},{"name":"isol_growth_condt","value":"missing"},{"name":"lat_lon","value":"missing"},{"name":"num_replicons","value":"missing"},{"name":"ploidy","value":"Diploid"},{"name":"project_name","value":"The Asparagus kiusianus genome"},{"name":"propagation","value":"missing"},{"name":"strain","value":"K1"}],"collectionDate":"missing","description":{"comment":"Keywords: GSC:MIxS;MIGS:6.0","organism":{"organismName":"Asparagus kiusianus","taxId":272855},"title":"WGS-K1"},"geoLocName":"missing","lastUpdated":"2024-06-02T09:40:47.150","latLon":"missing","models":["MIGS.eu"],"owner":{"name":"Kazusa DNA Research Institute"},"package":"MIGS.eu.6.0","projectName":"The Asparagus kiusianus genome","publicationDate":"2022-02-07T00:00:00.000","sampleIds":[{"db":"SRA","value":"DRS227508"}],"sampleName":"K1","status":{"status":"live","when":"2022-02-07T14:05:47.283"},"strain":"K1","submissionDate":"2022-02-07T13:08:51.870"},"blastUrl":"https://blast.ncbi.nlm.nih.gov/Blast.cgi?PAGE_TYPE=BlastSearch&PROG_DEF=blastn&BLAST_SPEC=GDH_GCA_022839385.1","comments":"Genome assemblies for the haplotype 1 of the male line K1 of wild asparagus (Asparagus kiusianus), a dioecious plant species","diploidRole":"principal_pseudohaplotype_of_diploid","linkedAssemblies":[{"assemblyType":"alternate_pseudohaplotype_of_diploid","linkedAssembly":"GCA_022839415.1"}],"refseqCategory":"representative genome","releaseDate":"2022-02-09","sequencingTech":"NovaSeq","submitter":"Kazusa DNA Research Institute"},"assemblyStats":{"contigL50":23278,"contigN50":16631,"gcCount":"585005201","gcPercent":40.5,"genomeCoverage":"44.0x","numberOfComponentSequences":111443,"numberOfContigs":178116,"numberOfScaffolds":111443,"scaffoldL50":1844,"scaffoldN50":155490,"totalSequenceLength":"1618866837","totalUngappedLength":"1450571947"},"currentAccession":"GCA_022839385.1","organism":{"infraspecificNames":{"strain":"K1"},"organismName":"Asparagus kiusianus","taxId":272855},"sourceDatabase":"SOURCE_DATABASE_GENBANK","wgsInfo":{"masterWgsUrl":"https://www.ncbi.nlm.nih.gov/nuccore/BQKN00000000.1","wgsContigsUrl":"https://www.ncbi.nlm.nih.gov/Traces/wgs/BQKN01","wgsProjectAccession":"BQKN01"}}
{"accession":"GCA_022984855.1","assemblyInfo":{"assemblyLevel":"Chromosome","assemblyMethod":"Canu v. 2.0","assemblyName":"ASM2298485v1","assemblyStatus":"current","assemblyType":"haploid","bioprojectAccession":"PRJNA818430","bioprojectLineage":[{"bioprojects":[{"accession":"PRJNA818430","title":"Dimocarpus longan cultivar:JDB Genome sequencing and assembly"}]}],"biosample":{"accession":"SAMN26857434","age":"not collected","attributes":[{"name":"cultivar","value":"JDB"},{"name":"age","value":"not collected"},{"name":"geo_loc_name","value":"China"},{"name":"tissue","value":"Leaf"}],"bioprojects":[{"accession":"PRJNA818430"}],"cultivar":"JDB","description":{"organism":{"organismName":"Dimocarpus longan","taxId":128017},"title":"Plant sample from Dimocarpus longan"},"geoLocName":"China","lastUpdated":"2022-03-22T00:01:06.080","models":["Plant"],"owner":{"contacts":[{}],"name":"Institute of Fruit Tree Research-Guangdong academy of Agricultural Sciences"},"package":"Plant.1.0","publicationDate":"2022-03-21T00:00:00.000","sampleIds":[{"label":"Sample name","value":"Chromosome-level genome"}],"status":{"status":"live","when":"2022-03-21T23:13:03.310"},"submissionDate":"2022-03-21T23:13:03.310","tissue":"Leaf"},"blastUrl":"https://blast.ncbi.nlm.nih.gov/Blast.cgi?PAGE_TYPE=BlastSearch&PROG_DEF=blastn&BLAST_SPEC=GDH_GCA_022984855.1","refseqCategory":"representative genome","releaseDate":"2022-04-19","sequencingTech":"PacBio","submitter":"Institute of Fruit Tree Research-Guangdong academy of Agricultural Sciences"},"assemblyStats":{"contigL50":13,"contigN50":9836099,"gcCount":"154144350","gcPercent":34.0,"genomeCoverage":"415.0x","numberOfComponentSequences":90,"numberOfContigs":319,"numberOfScaffolds":90,"scaffoldL50":7,"scaffoldN50":29551905,"totalNumberOfChromosomes":15,"totalSequenceLength":"454299200","totalUngappedLength":"454249857"},"currentAccession":"GCA_022984855.1","organism":{"commonName":"longan","infraspecificNames":{"cultivar":"JDB"},"organismName":"Dimocarpus longan","taxId":128017},"sourceDatabase":"SOURCE_DATABASE_GENBANK","wgsInfo":{"masterWgsUrl":"https://www.ncbi.nlm.nih.gov/nuccore/JALHSO000000000.1","wgsContigsUrl":"https://www.ncbi.nlm.nih.gov/Traces/wgs/JALHSO01","wgsProjectAccession":"JALHSO01"}}
{"accession":"GCA_022985045.1","assemblyInfo":{"assemblyLevel":"Chromosome","assemblyMethod":"WTDBG v. 2.2","assemblyName":"ASM2298504v1","assemblyStatus":"current","assemblyType":"haploid","bioprojectAccession":"PRJNA587821","bioprojectLineage":[{"bioprojects":[{"accession":"PRJNA587821","title":"Macadamia tetraphylla Genome sequencing"}]}],"biosample":{"accession":"SAMN13219572","age":"10 year","attributes":[{"name":"isolate","value":"Yunre-95"},{"name":"age","value":"10 year"},{"name":"geo_loc_name","value":"China: Yunnan"},{"name":"tissue","value":"leaf"}],"bioprojects":[{"accession":"PRJNA587821"}],"description":{"organism":{"organismName":"Macadamia tetraphylla","taxId":512563},"title":"Plant sample from Macadamia tetraphylla"},"geoLocName":"China: Yunnan","isolate":"Yunre-95","lastUpdated":"2019-11-10T06:43:16.053","models":["Plant"],"owner":{"contacts":[{}],"name":"Yunnan Institute of Tropical Crops"},"package":"Plant.1.0","publicationDate":"2019-11-05T00:00:00.000","sampleIds":[{"label":"Sample name","value":"MTE"},{"db":"SRA","value":"SRS5630648"}],"status":{"status":"live","when":"2019-11-05T22:53:04.025"},"submissionDate":"2019-11-05T22:53:04.027","tissue":"leaf"},"blastUrl":"https://blast.ncbi.nlm.nih.gov/Blast.cgi?PAGE_TYPE=BlastSearch&PROG_DEF=blastn&BLAST_SPEC=GDH_GCA_022985045.1","refseqCategory":"representative genome","releaseDate":"2022-04-19","sequencingTech":"Oxford Nanopore","submitter":"Yunnan Institute of Tropical Crops"},"assemblyStats":{"contigL50":163,"contigN50":1182547,"gcCount":"294734478","gcPercent":39.5,"genomeCoverage":"87.0x","numberOfComponentSequences":1059,"numberOfContigs":4335,"numberOfScaffolds":1059,"scaffoldL50":7,"scaffoldN50":51109939,"totalNumberOfChromosomes":14,"totalSequenceLength":"750866652","totalUngappedLength":"750539052"},"currentAccession":"GCA_022985045.1","organism":{"commonName":"poppel nut","infraspecificNames":{"isolate":"Yunre-95"},"organismName":"Macadamia tetraphylla","taxId":512563},"sourceDatabase":"SOURCE_DATABASE_GENBANK","wgsInfo":{"masterWgsUrl":"https://www.ncbi.nlm.nih.gov/nuccore/JAJSZK000000000.1","wgsContigsUrl":"https://www.ncbi.nlm.nih.gov/Traces/wgs/JAJSZK01","wgsProjectAccession":"JAJSZK01"}}
{"accession":"GCA_023053565.1","assemblyInfo":{"assemblyLevel":"Scaffold","assemblyMethod":"HiFiasm v. 0.16.1-r375; purge_dups v. 1.2.6; SALSA2 v. 2","assemblyName":"dmAquExim1.0.p","assemblyStatus":"current","assemblyType":"haploid","bioprojectAccession":"PRJNA810486","bioprojectLineage":[{"bioprojects":[{"accession":"PRJNA810486","parentAccessions":["PRJNA808326"],"title":"Aquilegia eximia principal pseudohaplotype genome sequencing"},{"accession":"PRJNA808326","parentAccessions":["PRJNA766267"],"title":"Aquilegia eximia Genomic Resources"},{"accession":"PRJNA766267","parentAccessions":["PRJNA720569"],"title":"Aquilegia spp. Genomic Resources"},{"accession":"PRJNA720569","parentAccessions":["PRJNA533106"],"title":"The California Conservation Genomics Project (CCGP)"},{"accession":"PRJNA533106","title":"Earth BioGenome Project (EBP)"}]}],"biosample":{"accession":"SAMN25872407","attributes":[{"name":"isolate","value":"PFEx6"},{"name":"dev_stage","value":"mature"},{"name":"geo_loc_name","value":"USA: California, San Luis Obispo County, Prefumo Canyon"},{"name":"tissue","value":"leaves"},{"name":"biomaterial_provider","value":"Scott Hodges, Dept. Ecol. Evol. & Mar. Biology, University of California, Santa Barbara, CA 93106"},{"name":"collected_by","value":"Jason Johns"},{"name":"collection_date","value":"2021-03-03/2021-04-11"},{"name":"growth_protocol","value":"greenhouse; dark grown"},{"name":"lat_lon","value":"34.417153 N 119.842861 W"},{"name":"population","value":"Prefumo Canyon"},{"name":"sample_type","value":"leaves and floral buds"},{"name":"sex","value":"hermaphrodite"}],"biomaterialProvider":"Scott Hodges, Dept. Ecol. Evol. & Mar. Biology, University of California, Santa Barbara, CA 93106","collectedBy":"Jason Johns","collectionDate":"2021-03-03/2021-04-11","description":{"organism":{"organismName":"Aquilegia eximia","taxId":1291435},"title":"Plant sample from mature Aquilegia eximia"},"devStage":"mature","geoLocName":"USA: California, San Luis Obispo County, Prefumo Canyon","isolate":"PFEx6","lastUpdated":"2022-05-10T13:26:53.810","latLon":"34.417153 N 119.842861 W","models":["Plant"],"owner":{"contacts":[{}],"name":"UCLA"},"package":"Plant.1.0","publicationDate":"2022-02-12T00:00:00.000","sampleIds":[{"label":"Sample name","value":"AexPC6"},{"db":"SRA","value":"SRS12957138"}],"sex":"hermaphrodite","status":{"status":"live","when":"2022-02-12T01:54:03.832"},"submissionDate":"2022-02-12T01:54:03.833","tissue":"leaves"},"blastUrl":"https://blast.ncbi.nlm.nih.gov/Blast.cgi?PAGE_TYPE=BlastSearch&PROG_DEF=blastn&BLAST_SPEC=GDH_GCA_023053565.1","diploidRole":"principal_pseudohaplotype_of_diploid","linkedAssemblies":[{"assemblyType":"alternate_pseudohaplotype_of_diploid","linkedAssembly":"GCA_023053535.1"}],"refseqCategory":"representative genome","releaseDate":"2022-04-19","sequencingTech":"PacBio Sequel IIe; Dovetails OmniC; Illumina NovaSeq","submitter":"UCLA"},"assemblyStats":{"contigL50":18,"contigN50":4950086,"gcCount":"138025144","gcPercent":37.5,"genomeCoverage":"36.0x","numberOfComponentSequences":463,"numberOfContigs":525,"numberOfScaffolds":463,"scaffoldL50":5,"scaffoldN50":24665260,"totalSequenceLength":"367332980","totalUngappedLength":"367326780"},"currentAccession":"GCA_023053565.1","organism":{"infraspecificNames":{"isolate":"PFEx6","sex":"hermaphrodite"},"organismName":"Aquilegia eximia","taxId":1291435},"sourceDatabase":"SOURCE_DATABASE_GENBANK","wgsInfo":{"masterWgsUrl":"https://www.ncbi.nlm.nih.gov/nuccore/JALIGU000000000.1","wgsContigsUrl":"https://www.ncbi.nlm.nih.gov/Traces/wgs/JALIGU01","wgsProjectAccession":"JALIGU01"}}
{"accession":"GCA_023055425.1","assemblyInfo":{"assemblyLevel":"Scaffold","assemblyMethod":"HiFiasm v. 0.16.1-r375; purge_dups v. 1.2.5; SALSA2 v. 2","assemblyName":"ddLinParr1.0.p","assemblyStatus":"current","assemblyType":"haploid","bioprojectAccession":"PRJNA819154","bioprojectLineage":[{"bioprojects":[{"accession":"PRJNA819154","parentAccessions":["PRJNA777190"],"title":"Linanthus parryae principal pseudohaplotype genome sequencing"},{"accession":"PRJNA777190","parentAccessions":["PRJNA765619"],"title":"Linanthus parryae Genomic Resources"},{"accession":"PRJNA765619","parentAccessions":["PRJNA720569"],"title":"Linanthus spp. Genomic Resources"},{"accession":"PRJNA720569","parentAccessions":["PRJNA533106"],"title":"The California Conservation Genomics Project (CCGP)"},{"accession":"PRJNA533106","title":"Earth BioGenome Project (EBP)"}]}],"biosample":{"accession":"SAMN26264369","age":"2 months","attributes":[{"name":"isolate","value":"IGA184"},{"name":"cultivar","value":"not applicable"},{"name":"ecotype","value":"Phelan, CA"},{"name":"age","value":"2 months"},{"name":"dev_stage","value":"flowering"},{"name":"geo_loc_name","value":"USA"},{"name":"tissue","value":"whole plant"},{"name":"collection_date","value":"2020-05-17"},{"name":"lat_lon","value":"34.4121 N 117.4930 W"},{"name":"sample_type","value":"whole organism"}],"collectionDate":"2020-05-17","cultivar":"not applicable","description":{"organism":{"organismName":"Linanthus parryae","taxId":64432},"title":"Plant sample from Linanthus parryae"},"devStage":"flowering","ecotype":"Phelan, CA","geoLocName":"USA","isolate":"IGA184","lastUpdated":"2022-05-17T16:26:16.090","latLon":"34.4121 N 117.4930 W","models":["Plant"],"owner":{"contacts":[{}],"name":"UCLA"},"package":"Plant.1.0","publicationDate":"2022-02-25T00:00:00.000","sampleIds":[{"label":"Sample name","value":"IGA184"},{"db":"SRA","value":"SRS13030000"}],"status":{"status":"live","when":"2022-02-25T18:41:04.420"},"submissionDate":"2022-02-25T18:41:04.420","tissue":"whole plant"},"blastUrl":"https://blast.ncbi.nlm.nih.gov/Blast.cgi?PAGE_TYPE=BlastSearch&PROG_DEF=blastn&BLAST_SPEC=GDH_GCA_023055425.1","diploidRole":"principal_pseudohaplotype_of_diploid","linkedAssemblies":[{"assemblyType":"alternate_pseudohaplotype_of_diploid","linkedAssembly":"GCA_023055565.1"}],"refseqCategory":"representative genome","releaseDate":"2022-04-19","sequencingTech":"PacBio Sequel II; PacBio Sequel IIe; Dovetail's OmniC; Illumina NovaSeq","submitter":"UCLA"},"assemblyStats":{"contigL50":25,"contigN50":18687320,"gcCount":"607016565","gcPercent":40.0,"genomeCoverage":"30.0x","numberOfComponentSequences":123,"numberOfContigs":208,"numberOfScaffolds":123,"scaffoldL50":5,"scaffoldN50":124808130,"totalSequenceLength":"1514492808","totalUngappedLength":"1514484308"},"currentAccession":"GCA_023055425.1","organism":{"commonName":"sandblossoms","infraspecificNames":{"ecotype":"Phelan, CA","isolate":"IGA184"},"organismName":"Linanthus parryae","taxId":64432},"sourceDatabase":"SOURCE_DATABASE_GENBANK","wgsInfo":{"masterWgsUrl":"https://www.ncbi.nlm.nih.gov/nuccore/JALGPY000000000.1","wgsContigsUrl":"https://www.ncbi.nlm.nih.gov/Traces/wgs/JALGPY01","wgsProjectAccession":"JALGPY01"}}
{"accession":"GCA_023065735.1","assemblyInfo":{"assemblyLevel":"Chromosome","assemblyMethod":"FALCON v. 0.5","assemblyName":"IRD_Cohum_1.0","assemblyStatus":"current","assemblyType":"haploid","bioprojectAccession":"PRJNA665152","bioprojectLineage":[{"bioprojects":[{"accession":"PRJNA665152","title":"Coffea humblotiana isolate:BM19/20 Genome sequencing"}]}],"biosample":{"accession":"SAMN16243251","attributes":[{"name":"isolate","value":"BM19/20"},{"name":"ecotype","value":"Mayotte"},{"name":"dev_stage","value":"full tree"},{"name":"geo_loc_name","value":"Mayotte"},{"name":"tissue","value":"leaf"},{"name":"collected_by","value":"Emmanuel Couturon, IRD"}],"collectedBy":"Emmanuel Couturon, IRD","description":{"organism":{"organismName":"Coffea humblotiana","taxId":59211},"title":"Plant sample from Coffea humblotiana"},"devStage":"full tree","ecotype":"Mayotte","geoLocName":"Mayotte","isolate":"BM19/20","lastUpdated":"2021-06-22T03:07:02.288","models":["Plant"],"owner":{"contacts":[{}],"name":"Institut de Recherche pour le Developpement"},"package":"Plant.1.0","publicationDate":"2021-06-22T00:00:00.000","sampleIds":[{"label":"Sample name","value":"BM19/20"},{"db":"SRA","value":"SRS7413820"}],"status":{"status":"live","when":"2021-06-22T03:07:02.288"},"submissionDate":"2020-09-23T08:12:04.093","tissue":"leaf"},"blastUrl":"https://blast.ncbi.nlm.nih.gov/Blast.cgi?PAGE_TYPE=BlastSearch&PROG_DEF=blastn&BLAST_SPEC=GDH_GCA_023065735.1","refseqCategory":"representative genome","releaseDate":"2022-04-22","sequencingTech":"PacBio RSII; Illumina HiSeq","submitter":"Institut de Recherche pour le Developpement"},"assemblyStats":{"contigL50":60,"contigN50":1461164,"gcCount":"150526669","gcPercent":36.0,"genomeCoverage":"102.0x","numberOfComponentSequences":337,"numberOfContigs":751,"numberOfOrganelles":1,"numberOfScaffolds":337,"scaffoldL50":6,"scaffoldN50":29629744,"totalNumberOfChromosomes":11,"totalSequenceLength":"418074721","totalUngappedLength":"418033321"},"currentAccession":"GCA_023065735.1","organelleInfo":[{"description":"Chloroplast","submitter":"Institut de Recherche pour le Developpement"}],"organism":{"infraspecificNames":{"ecotype":"Mayotte","isolate":"BM19/20"},"organismName":"Coffea humblotiana","taxId":59211},"sourceDatabase":"SOURCE_DATABASE_GENBANK","wgsInfo":{"masterWgsUrl":"https://www.ncbi.nlm.nih.gov/nuccore/JACYVW000000000.1","wgsContigsUrl":"https://www.ncbi.nlm.nih.gov/Traces/wgs/JACYVW01","wgsProjectAccession":"JACYVW01"}}
{"accession":"GCA_023091065.1","assemblyInfo":{"assemblyLevel":"Chromosome","assemblyMethod":"nextdenovo v. 2.3.0","assemblyName":"ASM2309106v1","assemblyStatus":"current","assemblyType":"haploid","bioprojectAccession":"PRJNA796118","bioprojectLineage":[{"bioprojects":[{"accession":"PRJNA796118","title":"Dianthus caryophyllus cultivar:Scarlet queen Genome sequencing and assembly"}]}],"biosample":{"accession":"SAMN26884421","attributes":[{"name":"cultivar","value":"Scarlet Queen"},{"name":"dev_stage","value":"vegetative growth stage"},{"name":"geo_loc_name","value":"China: Wuhan"},{"name":"tissue","value":"leaf"}],"bioprojects":[{"accession":"PRJNA796118"}],"cultivar":"Scarlet Queen","description":{"organism":{"organismName":"Dianthus caryophyllus","taxId":3570},"title":"Plant sample from Dianthus caryophyllus"},"devStage":"vegetative growth stage","geoLocName":"China: Wuhan","lastUpdated":"2022-04-16T18:40:00.197","models":["Plant"],"owner":{"contacts":[{}],"name":"Huazhong Agriculture University"},"package":"Plant.1.0","publicationDate":"2022-04-16T18:40:00.197","sampleIds":[{"label":"Sample name","value":"Scarlet Queen"}],"status":{"status":"live","when":"2022-04-16T18:40:00.197"},"submissionDate":"2022-03-23T04:39:03.737","tissue":"leaf"},"blastUrl":"https://blast.ncbi.nlm.nih.gov/Blast.cgi?PAGE_TYPE=BlastSearch&PROG_DEF=blastn&BLAST_SPEC=GDH_GCA_023091065.1","refseqCategory":"representative genome","releaseDate":"2022-05-12","sequencingTech":"Oxford Nanopore Technologies; Illumina Hiseq Xten","submitter":"Huazhong Agriculture University"},"assemblyStats":{"contigL50":15,"contigN50":14652655,"gcCount":"237879960","gcPercent":37.5,"genomeCoverage":"80.0x","numberOfComponentSequences":32,"numberOfContigs":82,"numberOfScaffolds":32,"scaffoldL50":8,"scaffoldN50":38554967,"totalNumberOfChromosomes":15,"totalSequenceLength":"636302055","totalUngappedLength":"636297055"},"currentAccession":"GCA_023091065.1","organism":{"commonName":"clove pink","infraspecificNames":{"cultivar":"Scarlet Queen"},"organismName":"Dianthus caryophyllus","taxId":3570},"sourceDatabase":"SOURCE_DATABASE_GENBANK","wgsInfo":{"masterWgsUrl":"https://www.ncbi.nlm.nih.gov/nuccore/JALGRB000000000.1","wgsContigsUrl":"https://www.ncbi.nlm.nih.gov/Traces/wgs/JALGRB01","wgsProjectAccession":"JALGRB01"}}
{"accession":"GCA_023213295.1","assemblyInfo":{"assemblyLevel":"Scaffold","assemblyMethod":"supernova v. 2.1.1","assemblyName":"BH-2021.mat","assemblyStatus":"current","assemblyType":"haploid","bioprojectAccession":"PRJNA735059","bioprojectLineage":[{"bioprojects":[{"accession":"PRJNA735059","parentAccessions":["PRJNA770684"],"title":"Bruguiera hainesii Genome sequencing and assembly"},{"accession":"PRJNA770684","title":"Bruguiera hainesii Umbrella project"}]}],"biosample":{"accession":"SAMN19554970","age":"15 years","attributes":[{"name":"isolate","value":"BH-2021"},{"name":"age","value":"15 years"},{"name":"geo_loc_name","value":"Thailand"},{"name":"tissue","value":"leaf"}],"bioprojects":[{"accession":"PRJNA735059"}],"description":{"organism":{"organismName":"Bruguiera hainesii","taxId":413958},"title":"Plant sample from Bruguiera hainesii"},"geoLocName":"Thailand","isolate":"BH-2021","lastUpdated":"2022-05-01T22:23:02.355","models":["Plant"],"owner":{"contacts":[{}],"name":"National Science and Technology Development Agency"},"package":"Plant.1.0","publicationDate":"2022-05-01T00:00:00.000","sampleIds":[{"label":"Sample name","value":"BH"},{"db":"SRA","value":"SRS11498744"}],"status":{"status":"live","when":"2022-05-01T22:23:02.355"},"submissionDate":"2021-06-04T04:37:04.203","tissue":"leaf"},"blastUrl":"https://blast.ncbi.nlm.nih.gov/Blast.cgi?PAGE_TYPE=BlastSearch&PROG_DEF=blastn&BLAST_SPEC=GDH_GCA_023213295.1","diploidRole":"principal_pseudohaplotype_of_diploid","linkedAssemblies":[{"assemblyType":"alternate_pseudohaplotype_of_diploid","linkedAssembly":"GCA_023213335.1"}],"refseqCategory":"representative genome","releaseDate":"2022-05-02","sequencingTech":"10x genomics","submitter":"National Science and Technology Development Agency"},"assemblyStats":{"contigL50":315,"contigN50":204513,"gcCount":"83618514","gcPercent":34.5,"genomeCoverage":"97.0x","numberOfComponentSequences":8230,"numberOfContigs":11085,"numberOfScaffolds":8230,"scaffoldL50":10,"scaffoldN50":11593006,"totalSequenceLength":"245499040","totalUngappedLength":"241955567"},"currentAccession":"GCA_023213295.1","organism":{"infraspecificNames":{"isolate":"BH-2021"},"organismName":"Bruguiera hainesii","taxId":413958},"sourceDatabase":"SOURCE_DATABASE_GENBANK","wgsInfo":{"masterWgsUrl":"https://www.ncbi.nlm.nih.gov/nuccore/JAHOYR000000000.1","wgsContigsUrl":"https://www.ncbi.nlm.nih.gov/Traces/wgs/JAHOYR01","wgsProjectAccession":"JAHOYR01"}}
{"accession":"GCA_023213415.1","assemblyInfo":{"assemblyLevel":"Scaffold","assemblyMethod":"supernova v. 2.1.1","assemblyName":"ASM2321341v1","assemblyStatus":"current","assemblyType":"haploid","bioprojectAccession":"PRJNA725957","bioprojectLineage":[{"bioprojects":[{"accession":"PRJNA725957","title":"Bruguiera cylindrica isolate:BC-1 Genome sequencing and assembly"}]}],"biosample":{"accession":"SAMN18916028","age":"15 years","attributes":[{"name":"isolate","value":"BC-1"},{"name":"age","value":"15 years"},{"name":"geo_loc_name","value":"Thailand: Ranong"},{"name":"tissue","value":"leaf"}],"bioprojects":[{"accession":"PRJNA725957"}],"description":{"organism":{"organismName":"Bruguiera cylindrica","taxId":106616},"title":"Plant sample from Bruguiera cylindrica"},"geoLocName":"Thailand: Ranong","isolate":"BC-1","lastUpdated":"2022-05-01T22:24:02.380","models":["Plant"],"owner":{"contacts":[{}],"name":"National Science and Technology Development Agency"},"package":"Plant.1.0","publicationDate":"2022-05-01T00:00:00.000","sampleIds":[{"label":"Sample name","value":"BC-1"},{"db":"SRA","value":"SRS11427716"}],"status":{"status":"live","when":"2022-05-01T22:24:02.380"},"submissionDate":"2021-04-29T00:02:03.396","tissue":"leaf"},"blastUrl":"https://blast.ncbi.nlm.nih.gov/Blast.cgi?PAGE_TYPE=BlastSearch&PROG_DEF=blastn&BLAST_SPEC=GDH_GCA_023213415.1","refseqCategory":"representative genome","releaseDate":"2022-05-02","sequencingTech":"10x genomics sequencing technology","submitter":"National Science and Technology Development Agency"},"assemblyStats":{"contigL50":389,"contigN50":167739,"gcCount":"80810730","gcPercent":34.5,"genomeCoverage":"74.0x","numberOfComponentSequences":4545,"numberOfContigs":7893,"numberOfScaffolds":4545,"scaffoldL50":9,"scaffoldN50":12192317,"totalSequenceLength":"235931848","totalUngappedLength":"233877965"},"currentAccession":"GCA_023213415.1","organism":{"infraspecificNames":{"isolate":"BC-1"},"organismName":"Bruguiera cylindrica","taxId":106616},"sourceDatabase":"SOURCE_DATABASE_GENBANK","wgsInfo":{"masterWgsUrl":"https://www.ncbi.nlm.nih.gov/nuccore/JAGWFP000000000.1","wgsContigsUrl":"https://www.ncbi.nlm.nih.gov/Traces/wgs/JAGWFP01","wgsProjectAccession":"JAGWFP01"}}
{"accession":"GCA_023333625.1","assemblyInfo":{"assemblyLevel":"Chromosome","assemblyMethod":"HiRise v. Jan-2020","assemblyName":"ASM2333362v1","assemblyStatus":"current","assemblyType":"haploid","bioprojectAccession":"PRJNA819081","bioprojectLineage":[{"bioprojects":[{"accession":"PRJNA819081","title":"Genome assembly of an Australian native grass species reveals a recent whole genome duplication and biased gene retention of genes involved in stress response"}]}],"biosample":{"accession":"SAMN26549439","age":"1 year","attributes":[{"name":"isolate","value":"COB1_7"},{"name":"ecotype","value":"Australia"},{"name":"age","value":"1 year"},{"name":"dev_stage","value":"Reproductive maturity"},{"name":"geo_loc_name","value":"Australia: Cobbitty NSW"},{"name":"tissue","value":"Leaf"}],"bioprojects":[{"accession":"PRJNA814342"}],"description":{"organism":{"organismName":"Bothriochloa decipiens","taxId":883134},"title":"Plant sample from Bothriochloa decipiens"},"devStage":"Reproductive maturity","ecotype":"Australia","geoLocName":"Australia: Cobbitty NSW","isolate":"COB1_7","lastUpdated":"2022-03-28T15:44:38.035","models":["Plant"],"owner":{"contacts":[{}],"name":"Monash University, Australia"},"package":"Plant.1.0","publicationDate":"2022-03-09T00:00:00.000","sampleIds":[{"label":"Sample name","value":"Bdec_COB1_7"},{"db":"SRA","value":"SRS12361526"}],"status":{"status":"live","when":"2022-03-09T21:01:03.361"},"submissionDate":"2022-03-09T21:01:03.360","tissue":"Leaf"},"blastUrl":"https://blast.ncbi.nlm.nih.gov/Blast.cgi?PAGE_TYPE=BlastSearch&PROG_DEF=blastn&BLAST_SPEC=GDH_GCA_023333625.1","refseqCategory":"representative genome","releaseDate":"2022-05-12","sequencingTech":"Illumina HiSeq","submitter":"Monash University, Australia"},"assemblyStats":{"contigL50":4103,"contigN50":80518,"gcCount":"517264180","gcPercent":45.5,"genomeCoverage":"9229.8x","numberOfComponentSequences":14671,"numberOfContigs":44114,"numberOfScaffolds":14671,"scaffoldL50":10,"scaffoldN50":53950350,"totalNumberOfChromosomes":20,"totalSequenceLength":"1213273491","totalUngappedLength":"1130801986"},"currentAccession":"GCA_023333625.1","organism":{"infraspecificNames":{"ecotype":"Australia","isolate":"COB1_7"},"organismName":"Bothriochloa decipiens","taxId":883134},"sourceDatabase":"SOURCE_DATABASE_GENBANK","wgsInfo":{"masterWgsUrl":"https://www.ncbi.nlm.nih.gov/nuccore/JALGXP000000000.1","wgsContigsUrl":"https://www.ncbi.nlm.nih.gov/Traces/wgs/JALGXP01","wgsProjectAccession":"JALGXP01"}}
{"accession":"GCA_023349395.1","assemblyInfo":{"assemblyLevel":"Scaffold","assemblyMethod":"HiFiasm v. 0.16.0-r369; purge_dups v. 1.2.6; SALSA2 v. 2","assemblyName":"dhJugCali1.0.p","assemblyStatus":"current","assemblyType":"haploid","bioprojectAccession":"PRJNA807334","bioprojectLineage":[{"bioprojects":[{"accession":"PRJNA807334","parentAccessions":["PRJNA777184"],"title":"Juglans californica principal pseudohaplotype genome sequencing"},{"accession":"PRJNA777184","parentAccessions":["PRJNA765847"],"title":"Juglans californica Genomic Resources"},{"accession":"PRJNA765847","parentAccessions":["PRJNA720569"],"title":"Juglans spp. Genomic Resources"},{"accession":"PRJNA720569","parentAccessions":["PRJNA533106"],"title":"The California Conservation Genomics Project (CCGP)"},{"accession":"PRJNA533106","title":"Earth BioGenome Project (EBP)"}]}],"biosample":{"accession":"SAMN25062275","attributes":[{"name":"isolate","value":"Jcal.S.LA.6"},{"name":"dev_stage","value":"mature"},{"name":"geo_loc_name","value":"USA: Stunt Ranch, CA"},{"name":"tissue","value":"leaf"},{"name":"biomaterial_provider","value":"Victoria Sork, UCLA"},{"name":"collected_by","value":"Scott O'Donnell"},{"name":"collection_date","value":"2020-08-06"},{"name":"lat_lon","value":"34.099778 N 118.657806 W"}],"biomaterialProvider":"Victoria Sork, UCLA","collectedBy":"Scott O'Donnell","collectionDate":"2020-08-06","description":{"organism":{"organismName":"Juglans californica","taxId":91212},"title":"Leaf sample from a mature Juglans californica"},"devStage":"mature","geoLocName":"USA: Stunt Ranch, CA","isolate":"Jcal.S.LA.6","lastUpdated":"2022-05-17T17:25:16.167","latLon":"34.099778 N 118.657806 W","models":["Plant"],"owner":{"contacts":[{}],"name":"UCLA"},"package":"Plant.1.0","publicationDate":"2022-01-18T00:00:00.000","sampleIds":[{"label":"Sample name","value":"Jcal-S-LA-6.w1"},{"db":"SRA","value":"SRS13035522"}],"status":{"status":"live","when":"2022-01-18T09:30:35.352"},"submissionDate":"2022-01-18T09:30:35.353","tissue":"leaf"},"blastUrl":"https://blast.ncbi.nlm.nih.gov/Blast.cgi?PAGE_TYPE=BlastSearch&PROG_DEF=blastn&BLAST_SPEC=GDH_GCA_023349395.1","diploidRole":"principal_pseudohaplotype_of_diploid","linkedAssemblies":[{"assemblyType":"alternate_pseudohaplotype_of_diploid","linkedAssembly":"GCA_023349545.1"}],"refseqCategory":"representative genome","releaseDate":"2022-05-12","sequencingTech":"PacBio Sequel IIe; Dovetails OmniC; Illumina NovaSeq","submitter":"UCLA"},"assemblyStats":{"contigL50":8,"contigN50":30178554,"gcCount":"203385802","gcPercent":37.0,"genomeCoverage":"52.0x","numberOfComponentSequences":137,"numberOfContigs":148,"numberOfOrganelles":1,"numberOfScaffolds":137,"scaffoldL50":7,"scaffoldN50":36519750,"totalSequenceLength":"551065703","totalUngappedLength":"551064595"},"currentAccession":"GCA_023349395.1","organelleInfo":[{"description":"Mitochondrion","submitter":"UCLA"}],"organism":{"commonName":"California black walnut","infraspecificNames":{"isolate":"Jcal.S.LA.6"},"organismName":"Juglans californica","taxId":91212},"sourceDatabase":"SOURCE_DATABASE_GENBANK","wgsInfo":{"masterWgsUrl":"https://www.ncbi.nlm.nih.gov/nuccore/JAKSXK000000000.1","wgsContigsUrl":"https://www.ncbi.nlm.nih.gov/Traces/wgs/JAKSXK01","wgsProjectAccession":"JAKSXK01"}}
{"accession":"GCA_023374045.1","assemblyInfo":{"assemblyLevel":"Chromosome","assemblyMethod":"FALCON v. Sep-2019","assemblyName":"SDNU_Libico_1.0","assemblyStatus":"current","assemblyType":"haploid","bioprojectAccession":"PRJNA753199","bioprojectLineage":[{"bioprojects":[{"accession":"PRJNA753199","title":"Limonium bicolor Genome sequencing and assembly"}]}],"biosample":{"accession":"SAMN20691661","age":"one-month seedling","attributes":[{"name":"isolate","value":"LB-2021"},{"name":"age","value":"one-month seedling"},{"name":"dev_stage","value":"six-leaf stage"},{"name":"geo_loc_name","value":"China: Shandong, SDNU, Jinan"},{"name":"tissue","value":"leaf"},{"name":"biomaterial_provider","value":"Shandong Provincial Key Laboratory of Plant Stress"},{"name":"collected_by","value":"Fang Yuan"},{"name":"growth_protocol","value":"MS medium"}],"biomaterialProvider":"Shandong Provincial Key Laboratory of Plant Stress","bioprojects":[{"accession":"PRJNA753199"}],"collectedBy":"Fang Yuan","description":{"comment":"Assembly and annotation","organism":{"organismName":"Limonium bicolor","taxId":293754},"title":"Assembly and annotation"},"devStage":"six-leaf stage","geoLocName":"China: Shandong, SDNU, Jinan","isolate":"LB-2021","lastUpdated":"2022-05-05T23:18:02.008","models":["Plant"],"owner":{"contacts":[{}],"name":"Shandong Normal University"},"package":"Plant.1.0","publicationDate":"2022-05-05T00:00:00.000","sampleIds":[{"label":"Sample name","value":"Assembly and annotation"},{"db":"SRA","value":"SRS9779224"}],"status":{"status":"live","when":"2022-05-05T23:18:02.008"},"submissionDate":"2021-08-09T22:55:06.083","tissue":"leaf"},"blastUrl":"https://blast.ncbi.nlm.nih.gov/Blast.cgi?PAGE_TYPE=BlastSearch&PROG_DEF=blastn&BLAST_SPEC=GDH_GCA_023374045.1","refseqCategory":"representative genome","releaseDate":"2022-05-16","sequencingTech":"PacBio Sequel; Illumina HiSeq","submitter":"Shandong Normal University"},"assemblyStats":{"contigL50":1434,"contigN50":570071,"gcCount":"1144555128","gcPercent":39.0,"genomeCoverage":"117.0x","numberOfComponentSequences":2822,"numberOfContigs":12263,"numberOfScaffolds":2822,"scaffoldL50":4,"scaffoldN50":340376713,"totalNumberOfChromosomes":8,"totalSequenceLength":"2925439704","totalUngappedLength":"2920719204"},"currentAccession":"GCA_023374045.1","organism":{"infraspecificNames":{"isolate":"LB-2021"},"organismName":"Limonium bicolor","taxId":293754},"sourceDatabase":"SOURCE_DATABASE_GENBANK","wgsInfo":{"masterWgsUrl":"https://www.ncbi.nlm.nih.gov/nuccore/JAIOTZ000000000.1","wgsContigsUrl":"https://www.ncbi.nlm.nih.gov/Traces/wgs/JAIOTZ01","wgsProjectAccession":"JAIOTZ01"}}
{"accession":"GCA_023374145.1","assemblyInfo":{"assemblyLevel":"Contig","assemblyMethod":"HiFiasm v. 0.14","assemblyName":"ASM2337414v1","assemblyStatus":"current","assemblyType":"haploid","bioprojectAccession":"PRJNA808608","bioprojectLineage":[{"bioprojects":[{"accession":"PRJNA808608","title":"Lepidium sativum isolate:ATU-22 Genome sequencing and assembly"}]}],"biosample":{"accession":"SAMN26095799","attributes":[{"name":"isolate","value":"ATU-22"},{"name":"dev_stage","value":"seedling"},{"name":"geo_loc_name","value":"Turkey"},{"name":"tissue","value":"Leaf"}],"bioprojects":[{"accession":"PRJNA808608"}],"description":{"organism":{"organismName":"Lepidium sativum","taxId":33125},"title":"Leaf sample from Lepidium sativum"},"devStage":"seedling","geoLocName":"Turkey","isolate":"ATU-22","lastUpdated":"2022-05-11T14:24:01.870","models":["Plant"],"owner":{"contacts":[{}],"name":"Necmettin Erbakan University"},"package":"Plant.1.0","publicationDate":"2022-05-11T00:00:00.000","sampleIds":[{"label":"Sample name","value":"Gardencress_LR"},{"db":"SRA","value":"SRS12052462"}],"status":{"status":"live","when":"2022-05-11T14:24:01.870"},"submissionDate":"2022-02-19T15:07:02.650","tissue":"Leaf"},"blastUrl":"https://blast.ncbi.nlm.nih.gov/Blast.cgi?PAGE_TYPE=BlastSearch&PROG_DEF=blastn&BLAST_SPEC=GDH_GCA_023374145.1","refseqCategory":"representative genome","releaseDate":"2022-05-16","sequencingTech":"PacBio Sequel","submitter":"Necmettin Erbakan University"},"assemblyStats":{"contigL50":2745,"contigN50":38966,"gcCount":"121702365","gcPercent":36.0,"genomeCoverage":"22.0x","numberOfComponentSequences":10238,"numberOfContigs":10238,"totalSequenceLength":"336483946","totalUngappedLength":"336483946"},"currentAccession":"GCA_023374145.1","organism":{"infraspecificNames":{"isolate":"ATU-22"},"organismName":"Lepidium sativum","taxId":33125},"sourceDatabase":"SOURCE_DATABASE_GENBANK","wgsInfo":{"masterWgsUrl":"https://www.ncbi.nlm.nih.gov/nuccore/JAKUCM000000000.1","wgsContigsUrl":"https://www.ncbi.nlm.nih.gov/Traces/wgs/JAKUCM01","wgsProjectAccession":"JAKUCM01"}}
{"accession":"GCA_023525715.1","annotationInfo":{"name":"Annotation submitted by Agricultural Genomics Institute at Shenzhen, Chinese Academy of Agricultural Sciences","provider":"Agricultural Genomics Institute at Shenzhen, Chinese Academy of Agricultural Sciences","releaseDate":"2022-05-24","stats":{"geneCounts":{"proteinCoding":43721,"pseudogene":10225,"total":53946}}},"assemblyInfo":{"assemblyLevel":"Chromosome","assemblyMethod":"Hifiasm v. 0.14.2","assemblyName":"ASM2352571v1","assemblyStatus":"current","assemblyType":"haploid","bioprojectAccession":"PRJNA798105","bioprojectLineage":[{"bioprojects":[{"accession":"PRJNA798105","title":"Reference genome of Cichorium intybus"}]}],"biosample":{"accession":"SAMN25047112","attributes":[{"name":"cultivar","value":"Punajuju"},{"name":"dev_stage","value":"60d"},{"name":"geo_loc_name","value":"China: Shenzhen"},{"name":"tissue","value":"leaves"}],"bioprojects":[{"accession":"PRJNA798105"}],"cultivar":"Punajuju","description":{"organism":{"organismName":"Cichorium intybus","taxId":13427},"title":"Plant sample from Cichorium intybus"},"devStage":"60d","geoLocName":"China: Shenzhen","lastUpdated":"2022-05-12T18:19:57.018","models":["Plant"],"owner":{"contacts":[{}],"name":"Agricultural Genomics Institute at Shenzhen, Chinese Academy of Agricultural Sciences"},"package":"Plant.1.0","publicationDate":"2022-01-17T00:00:00.000","sampleIds":[{"label":"Sample name","value":"Plant sample from Cichorium intybus"},{"db":"SRA","value":"SRS11816667"}],"status":{"status":"live","when":"2022-01-17T20:39:04.571"},"submissionDate":"2022-01-17T20:39:04.570","tissue":"leaves"},"blastUrl":"https://blast.ncbi.nlm.nih.gov/Blast.cgi?PAGE_TYPE=BlastSearch&PROG_DEF=blastn&BLAST_SPEC=GDH_GCA_023525715.1","refseqCategory":"representative genome","releaseDate":"2022-05-24","sequencingTech":"PacBio HiFi","submitter":"Agricultural Genomics Institute at Shenzhen, Chinese Academy of Agricultural Sciences"},"assemblyStats":{"contigL50":39,"contigN50":9445615,"gcCount":"453924575","gcPercent":35.5,"genomeCoverage":"51.0x","numberOfComponentSequences":208,"numberOfContigs":718,"numberOfScaffolds":208,"scaffoldL50":5,"scaffoldN50":126222701,"totalNumberOfChromosomes":9,"totalSequenceLength":"1278752569","totalUngappedLength":"1278649978"},"currentAccession":"GCA_023525715.1","organism":{"commonName":"chicory","infraspecificNames":{"cultivar":"Punajuju"},"organismName":"Cichorium intybus","taxId":13427},"sourceDatabase":"SOURCE_DATABASE_GENBANK","wgsInfo":{"masterWgsUrl":"https://www.ncbi.nlm.nih.gov/nuccore/JAKNSD000000000.1","wgsContigsUrl":"https://www.ncbi.nlm.nih.gov/Traces/wgs/JAKNSD01","wgsProjectAccession":"JAKNSD01"}}
{"accession":"GCA_023525745.1","annotationInfo":{"name":"Annotation submitted by Agricultural Genomics Institute at Shenzhen, Chinese Academy of Agricultural Sciences","provider":"Agricultural Genomics Institute at Shenzhen, Chinese Academy of Agricultural Sciences","releaseDate":"2022-05-24","stats":{"geneCounts":{"proteinCoding":40570,"pseudogene":6365,"total":46935}}},"assemblyInfo":{"assemblyLevel":"Chromosome","assemblyMethod":"Hifiasm v. 0.14.2","assemblyName":"ASM2352574v1","assemblyStatus":"current","assemblyType":"haploid","bioprojectAccession":"PRJNA764011","bioprojectLineage":[{"bioprojects":[{"accession":"PRJNA764011","title":"Reference genome of Arctium lappa"}]}],"biosample":{"accession":"SAMN21465952","age":"60d","attributes":[{"name":"isolate","value":"Gansu"},{"name":"cultivar","value":"niubang"},{"name":"ecotype","value":"Longdong"},{"name":"age","value":"60d"},{"name":"dev_stage","value":"4-leaf"},{"name":"geo_loc_name","value":"China: Shenzhen"},{"name":"tissue","value":"leaf"}],"bioprojects":[{"accession":"PRJNA764011"}],"cultivar":"niubang","description":{"organism":{"organismName":"Arctium lappa","taxId":4217},"title":"Plant sample from Arctium lappa"},"devStage":"4-leaf","ecotype":"Longdong","geoLocName":"China: Shenzhen","isolate":"Gansu","lastUpdated":"2022-05-12T12:59:04.426","models":["Plant"],"owner":{"contacts":[{}],"name":"Agricultural Genomics Institute at Shenzhen, Chinese Academy of Agricultural Sciences"},"package":"Plant.1.0","publicationDate":"2021-09-19T00:00:00.000","sampleIds":[{"label":"Sample name","value":"NB_leaf11"},{"db":"SRA","value":"SRS10194182"}],"status":{"status":"live","when":"2021-09-19T04:56:02.487"},"submissionDate":"2021-09-17T02:29:04.303","tissue":"leaf"},"blastUrl":"https://blast.ncbi.nlm.nih.gov/Blast.cgi?PAGE_TYPE=BlastSearch&PROG_DEF=blastn&BLAST_SPEC=GDH_GCA_023525745.1","refseqCategory":"representative genome","releaseDate":"2022-05-24","sequencingTech":"PacBio HiFi","submitter":"Agricultural Genomics Institute at Shenzhen, Chinese Academy of Agricultural Sciences"},"assemblyStats":{"contigL50":9,"contigN50":74692580,"gcCount":"633009837","gcPercent":36.5,"genomeCoverage":"80.0x","numberOfComponentSequences":299,"numberOfContigs":309,"numberOfScaffolds":299,"scaffoldL50":7,"scaffoldN50":91023879,"totalNumberOfChromosomes":18,"totalSequenceLength":"1727363248","totalUngappedLength":"1727353248"},"currentAccession":"GCA_023525745.1","organism":{"commonName":"great burdock","infraspecificNames":{"cultivar":"niubang","ecotype":"Longdong","isolate":"Gansu"},"organismName":"Arctium lappa","taxId":4217},"sourceDatabase":"SOURCE_DATABASE_GENBANK","wgsInfo":{"masterWgsUrl":"https://www.ncbi.nlm.nih.gov/nuccore/JAKOEK000000000.1","wgsContigsUrl":"https://www.ncbi.nlm.nih.gov/Traces/wgs/JAKOEK01","wgsProjectAccession":"JAKOEK01"}}
{"accession":"GCA_023539305.1","assemblyInfo":{"assemblyLevel":"Chromosome","assemblyMethod":"HiRise v. Jun-2021","assemblyName":"CUHK_Ilex_v2.1","assemblyStatus":"current","assemblyType":"haploid","bioprojectAccession":"PRJNA736810","bioprojectLineage":[{"bioprojects":[{"accession":"PRJNA736810","title":"Chromosomal level genome of Ilex asprella and insight into antiviral triterpenoid pathway"}]}],"biosample":{"accession":"SAMN19664035","age":"mature","attributes":[{"name":"isolate","value":"PC2021"},{"name":"ecotype","value":"Hong Kong"},{"name":"age","value":"mature"},{"name":"geo_loc_name","value":"Hong Kong"},{"name":"tissue","value":"leaf"},{"name":"collected_by","value":"Bobby Kong"},{"name":"collection_date","value":"2021"}],"bioprojects":[{"accession":"PRJNA736810"}],"collectedBy":"Bobby Kong","collectionDate":"2021","description":{"organism":{"organismName":"Ilex asprella","taxId":185493},"title":"Plant sample from Ilex asprella"},"ecotype":"Hong Kong","geoLocName":"Hong Kong","isolate":"PC2021","lastUpdated":"2022-05-18T21:21:02.716","models":["Plant"],"owner":{"contacts":[{}],"name":"The Chinese University of Hong Kong"},"package":"Plant.1.0","publicationDate":"2022-05-18T00:00:00.000","sampleIds":[{"label":"Sample name","value":"stlfr_v1"},{"db":"SRA","value":"SRS9217493"}],"status":{"status":"live","when":"2022-05-18T21:21:02.716"},"submissionDate":"2021-06-11T00:44:04.616","tissue":"leaf"},"blastUrl":"https://blast.ncbi.nlm.nih.gov/Blast.cgi?PAGE_TYPE=BlastSearch&PROG_DEF=blastn&BLAST_SPEC=GDH_GCA_023539305.1","refseqCategory":"representative genome","releaseDate":"2022-05-25","sequencingTech":"stlfr; Illumina HiSeq","submitter":"The Chinese University of Hong Kong"},"assemblyStats":{"contigL50":8631,"contigN50":22316,"gcCount":"259318735","gcPercent":36.0,"genomeCoverage":"151.6x","numberOfComponentSequences":48774,"numberOfContigs":84062,"numberOfScaffolds":48774,"scaffoldL50":10,"scaffoldN50":32528276,"totalNumberOfChromosomes":19,"totalSequenceLength":"804071636","totalUngappedLength":"715441071"},"currentAccession":"GCA_023539305.1","organism":{"infraspecificNames":{"ecotype":"Hong Kong","isolate":"PC2021"},"organismName":"Ilex asprella","taxId":185493},"sourceDatabase":"SOURCE_DATABASE_GENBANK","wgsInfo":{"masterWgsUrl":"https://www.ncbi.nlm.nih.gov/nuccore/JAHQCQ000000000.1","wgsContigsUrl":"https://www.ncbi.nlm.nih.gov/Traces/wgs/JAHQCQ01","wgsProjectAccession":"JAHQCQ01"}}
{"accession":"GCA_023614405.1","assemblyInfo":{"assemblyLevel":"Chromosome","assemblyMethod":"Canu v. 1.8","assemblyName":"ASM2361440v1","assemblyStatus":"current","assemblyType":"haploid","bioprojectAccession":"PRJNA731599","bioprojectLineage":[{"bioprojects":[{"accession":"PRJNA731599","title":"Avena insularis Genome sequencing and assembly"}]}],"biosample":{"accession":"SAMN19771048","attributes":[{"name":"cultivar","value":"CN 108634"},{"name":"dev_stage","value":"seedling"},{"name":"geo_loc_name","value":"Tunisia: Siliana"},{"name":"tissue","value":"leaf"}],"bioprojects":[{"accession":"PRJNA731599"}],"cultivar":"CN 108634","description":{"organism":{"organismName":"Avena insularis","taxId":283872},"title":"Avena insularis genome assembly results (CN 108634)"},"devStage":"seedling","geoLocName":"Tunisia: Siliana","lastUpdated":"2022-05-30T07:41:02.206","models":["Plant"],"owner":{"contacts":[{}],"name":"Sichuan Agricultural University"},"package":"Plant.1.0","publicationDate":"2022-05-30T00:00:00.000","sampleIds":[{"label":"Sample name","value":"Avena insularis genome assembly results (CN 108634)"}],"status":{"status":"live","when":"2022-05-30T07:41:02.206"},"submissionDate":"2021-06-18T05:36:06.090","tissue":"leaf"},"blastUrl":"https://blast.ncbi.nlm.nih.gov/Blast.cgi?PAGE_TYPE=BlastSearch&PROG_DEF=blastn&BLAST_SPEC=GDH_GCA_023614405.1","refseqCategory":"representative genome","releaseDate":"2022-06-02","sequencingTech":"PromethION","submitter":"Sichuan Agricultural University"},"assemblyStats":{"contigL50":399,"contigN50":5637473,"gcCount":"3270732551","gcPercent":43.5,"genomeCoverage":"41.6x","numberOfComponentSequences":879,"numberOfContigs":2732,"numberOfScaffolds":879,"scaffoldL50":7,"scaffoldN50":496942717,"totalNumberOfChromosomes":14,"totalSequenceLength":"7519203740","totalUngappedLength":"7519018440"},"currentAccession":"GCA_023614405.1","organism":{"infraspecificNames":{"cultivar":"CN 108634"},"organismName":"Avena insularis","taxId":283872},"sourceDatabase":"SOURCE_DATABASE_GENBANK","wgsInfo":{"masterWgsUrl":"https://www.ncbi.nlm.nih.gov/nuccore/JAJUPC000000000.1","wgsContigsUrl":"https://www.ncbi.nlm.nih.gov/Traces/wgs/JAJUPC01","wgsProjectAccession":"JAJUPC01"}}
{"accession":"GCA_023638005.1","assemblyInfo":{"assemblyLevel":"Chromosome","assemblyMethod":"WTDBG2 v. 2.5; smartdenovo v. 1.0.0","assemblyName":"ASM2363800v1","assemblyStatus":"current","assemblyType":"haploid","bioprojectAccession":"PRJNA809471","bioprojectLineage":[{"bioprojects":[{"accession":"PRJNA809471","title":"an assembly of chromosome-level genome of weeping forsythia"}]}],"biosample":{"accession":"SAMN26179488","age":"5 years old","attributes":[{"name":"isolate","value":"LQ"},{"name":"cultivar","value":"NA"},{"name":"ecotype","value":"NA"},{"name":"age","value":"5 years old"},{"name":"dev_stage","value":"mature leaves"},{"name":"geo_loc_name","value":"China:Shanmenxia"},{"name":"tissue","value":"leaf"},{"name":"biomaterial_provider","value":"Sanmenxia Damei Lianqiao"},{"name":"cell_line","value":"NA"},{"name":"cell_type","value":"NA"},{"name":"collected_by","value":"Yong Li"},{"name":"collection_date","value":"2020-05"}],"biomaterialProvider":"Sanmenxia Damei Lianqiao","bioprojects":[{"accession":"PRJNA732545"},{"accession":"PRJNA809471"}],"collectedBy":"Yong Li","collectionDate":"2020-05","cultivar":"NA","description":{"organism":{"organismName":"Forsythia suspensa","taxId":126418},"title":"leaf of Forsythia suspensa"},"devStage":"mature leaves","ecotype":"NA","geoLocName":"China:Shanmenxia","isolate":"LQ","lastUpdated":"2022-02-24T15:04:29.438","models":["Plant"],"owner":{"contacts":[{}],"name":"Henan Agriculture University"},"package":"Plant.1.0","publicationDate":"2022-02-24T00:00:00.000","sampleIds":[{"label":"Sample name","value":"2020LIFS001"}],"status":{"status":"live","when":"2022-02-24T15:04:29.438"},"submissionDate":"2022-02-22T22:19:03.453","tissue":"leaf"},"blastUrl":"https://blast.ncbi.nlm.nih.gov/Blast.cgi?PAGE_TYPE=BlastSearch&PROG_DEF=blastn&BLAST_SPEC=GDH_GCA_023638005.1","refseqCategory":"representative genome","releaseDate":"2022-06-02","sequencingTech":"Illumina HiSeq; Oxford Nanopore","submitter":"Henan Agriculture University"},"assemblyStats":{"contigL50":34,"contigN50":7279884,"gcCount":"248206308","gcPercent":33.5,"genomeCoverage":"113.0x","numberOfComponentSequences":432,"numberOfContigs":1236,"numberOfScaffolds":432,"scaffoldL50":7,"scaffoldN50":51135059,"totalNumberOfChromosomes":14,"totalSequenceLength":"737525904","totalUngappedLength":"737445504"},"currentAccession":"GCA_023638005.1","organism":{"infraspecificNames":{"isolate":"LQ"},"organismName":"Forsythia suspensa","taxId":126418},"sourceDatabase":"SOURCE_DATABASE_GENBANK","wgsInfo":{"masterWgsUrl":"https://www.ncbi.nlm.nih.gov/nuccore/JALRMA000000000.1","wgsContigsUrl":"https://www.ncbi.nlm.nih.gov/Traces/wgs/JALRMA01","wgsProjectAccession":"JALRMA01"}}
{"accession":"GCA_023653495.1","annotationInfo":{"name":"Annotation submitted by Sun Yat-sen University","provider":"Sun Yat-sen University","releaseDate":"2022-06-07","stats":{"geneCounts":{"proteinCoding":40625,"pseudogene":313,"total":40938}}},"assemblyInfo":{"assemblyLevel":"Chromosome","assemblyMethod":"Canu v. 2.0","assemblyName":"Mcan_v2","assemblyStatus":"current","assemblyType":"haploid","bioprojectAccession":"PRJNA811312","bioprojectLineage":[{"bioprojects":[{"accession":"PRJNA811312","title":"Melastoma candidum isolate:YZ-2022 Genome sequencing and assembly"}]}],"biosample":{"accession":"SAMN26317941","attributes":[{"name":"isolate","value":"YZ-2022"},{"name":"isolation_source","value":"a individual from marginal population"},{"name":"dev_stage","value":"a mature individual"},{"name":"geo_loc_name","value":"China"},{"name":"tissue","value":"leaf"}],"bioprojects":[{"accession":"PRJNA811312"}],"description":{"organism":{"organismName":"Melastoma candidum","taxId":119954},"title":"Plant sample from Melastoma candidum"},"devStage":"a mature individual","geoLocName":"China","isolate":"YZ-2022","isolationSource":"a individual from marginal population","lastUpdated":"2022-12-08T05:49:17.960","models":["Plant"],"owner":{"contacts":[{}],"name":"Sun Yat-sen University"},"package":"Plant.1.0","publicationDate":"2022-05-30T00:50:12.363","sampleIds":[{"label":"Sample name","value":"Melastoma candidum"},{"db":"SRA","value":"SRS16001609"}],"status":{"status":"live","when":"2022-05-30T00:50:12.363"},"submissionDate":"2022-02-28T22:28:03.423","tissue":"leaf"},"blastUrl":"https://blast.ncbi.nlm.nih.gov/Blast.cgi?PAGE_TYPE=BlastSearch&PROG_DEF=blastn&BLAST_SPEC=GDH_GCA_023653495.1","refseqCategory":"representative genome","releaseDate":"2022-06-07","sequencingTech":"PacBio Sequel","submitter":"Sun Yat-sen University"},"assemblyStats":{"contigL50":55,"contigN50":1536266,"gcCount":"109945349","gcPercent":43.0,"genomeCoverage":"238.0x","numberOfComponentSequences":266,"numberOfContigs":689,"numberOfScaffolds":266,"scaffoldL50":5,"scaffoldN50":20460156,"totalNumberOfChromosomes":12,"totalSequenceLength":"256218469","totalUngappedLength":"256047991"},"currentAccession":"GCA_023653495.1","organism":{"infraspecificNames":{"isolate":"YZ-2022"},"organismName":"Melastoma candidum","taxId":119954},"sourceDatabase":"SOURCE_DATABASE_GENBANK","wgsInfo":{"masterWgsUrl":"https://www.ncbi.nlm.nih.gov/nuccore/JAKZET000000000.1","wgsContigsUrl":"https://www.ncbi.nlm.nih.gov/Traces/wgs/JAKZET01","wgsProjectAccession":"JAKZET01"}}
{"accession":"GCA_023657505.1","assemblyInfo":{"assemblyLevel":"Chromosome","assemblyMethod":"CANU v. 1.8","assemblyName":"ASM2365750v1","assemblyStatus":"current","assemblyType":"haploid","bioprojectAccession":"PRJNA750147","bioprojectLineage":[{"bioprojects":[{"accession":"PRJNA750147","title":"Diploid Camelina spp. Genome sequencing and assembly"}]}],"biosample":{"accession":"SAMN20442441","attributes":[{"name":"ecotype","value":"NA"},{"name":"cultivar","value":"hispida"},{"name":"dev_stage","value":"Rosette"},{"name":"geo_loc_name","value":"Iran"},{"name":"tissue","value":"Leaf"},{"name":"specimen_voucher","value":"DAO 902780"},{"name":"USDA GRIN","value":"PI 650139"}],"bioprojects":[{"accession":"PRJNA750147"}],"cultivar":"hispida","description":{"organism":{"organismName":"Camelina hispida","taxId":883000},"title":"Plant sample from Camelina hispida var. hispida"},"devStage":"Rosette","ecotype":"NA","geoLocName":"Iran","lastUpdated":"2024-03-18T14:58:20.823","models":["Plant"],"owner":{"contacts":[{}],"name":"Agriculture and Agri-Food Canada"},"package":"Plant.1.0","publicationDate":"2022-04-20T00:00:00.000","sampleIds":[{"label":"Sample name","value":"Camelina hispida var. hispida"},{"db":"SRA","value":"SRS20778072"}],"status":{"status":"live","when":"2022-04-20T10:31:02.461"},"submissionDate":"2021-07-27T21:12:14.113","tissue":"Leaf"},"blastUrl":"https://blast.ncbi.nlm.nih.gov/Blast.cgi?PAGE_TYPE=BlastSearch&PROG_DEF=blastn&BLAST_SPEC=GDH_GCA_023657505.1","refseqCategory":"representative genome","releaseDate":"2022-06-07","sequencingTech":"ONT; Illumina","submitter":"Agriculture and Agri-Food Canada"},"assemblyStats":{"contigL50":70,"contigN50":1208423,"gcCount":"104145097","gcPercent":37.0,"genomeCoverage":"96.0x","numberOfComponentSequences":7,"numberOfContigs":464,"numberOfOrganelles":1,"numberOfScaffolds":7,"scaffoldL50":4,"scaffoldN50":41585911,"totalNumberOfChromosomes":7,"totalSequenceLength":"283170699","totalUngappedLength":"283127492"},"currentAccession":"GCA_023657505.1","organelleInfo":[{"description":"Chloroplast","submitter":"Agriculture and Agri-Food Canada","totalSeqLength":"152982"}],"organism":{"infraspecificNames":{"cultivar":"hispida"},"organismName":"Camelina hispida","taxId":883000},"sourceDatabase":"SOURCE_DATABASE_GENBANK"}
{"accession":"GCA_023864065.1","assemblyInfo":{"assemblyLevel":"Chromosome","assemblyMethod":"CANU v. 1.8","assemblyName":"ASM2386406v1","assemblyStatus":"current","assemblyType":"haploid","bioprojectAccession":"PRJNA750147","bioprojectLineage":[{"bioprojects":[{"accession":"PRJNA750147","title":"Diploid Camelina spp. Genome sequencing and assembly"}]}],"biosample":{"accession":"SAMN20442285","attributes":[{"name":"isolate","value":"DAO 902176"},{"name":"dev_stage","value":"Rosette"},{"name":"geo_loc_name","value":"France: Occitanie"},{"name":"tissue","value":"Leaf"},{"name":"specimen_voucher","value":"DAO:902176"},{"name":"USDA GRIN","value":"PI 650135"}],"bioprojects":[{"accession":"PRJNA750147"}],"description":{"organism":{"organismName":"Camelina neglecta","taxId":2864041},"title":"Plant sample from Camelina neglecta J. Brock, Mandakova, Lysak & Al-Shehbaz"},"devStage":"Rosette","geoLocName":"France: Occitanie","isolate":"DAO 902176","lastUpdated":"2024-03-18T14:58:20.453","models":["Plant"],"owner":{"contacts":[{}],"name":"Agriculture and Agri-Food Canada"},"package":"Plant.1.0","publicationDate":"2022-04-20T00:00:00.000","sampleIds":[{"label":"Sample name","value":"Camelina neglecta"},{"db":"SRA","value":"SRS20778070"}],"status":{"status":"live","when":"2022-04-20T10:31:02.512"},"submissionDate":"2021-07-27T21:10:42.480","tissue":"Leaf"},"blastUrl":"https://blast.ncbi.nlm.nih.gov/Blast.cgi?PAGE_TYPE=BlastSearch&PROG_DEF=blastn&BLAST_SPEC=GDH_GCA_023864065.1","refseqCategory":"representative genome","releaseDate":"2022-06-23","sequencingTech":"Oxford Nanopore MinION; PacBio; Illumina MiSeq","submitter":"Agriculture and Agri-Food Canada"},"assemblyStats":{"contigL50":7,"contigN50":13702753,"gcCount":"76593557","gcPercent":36.5,"genomeCoverage":"286.0x","numberOfComponentSequences":141,"numberOfContigs":166,"numberOfOrganelles":1,"numberOfScaffolds":141,"scaffoldL50":3,"scaffoldN50":30499076,"totalNumberOfChromosomes":6,"totalSequenceLength":"210292220","totalUngappedLength":"210290266"},"currentAccession":"GCA_023864065.1","organelleInfo":[{"description":"Chloroplast","submitter":"Agriculture and Agri-Food Canada","totalSeqLength":"153366"}],"organism":{"infraspecificNames":{"isolate":"DAO 902176"},"organismName":"Camelina neglecta","taxId":2864041},"sourceDatabase":"SOURCE_DATABASE_GENBANK","wgsInfo":{"masterWgsUrl":"https://www.ncbi.nlm.nih.gov/nuccore/JALDXE000000000.1","wgsContigsUrl":"https://www.ncbi.nlm.nih.gov/Traces/wgs/JALDXE01","wgsProjectAccession":"JALDXE01"}}
{"accession":"GCA_023935145.1","assemblyInfo":{"assemblyLevel":"Chromosome","assemblyMethod":"Hifiasm v. 0.15.4-r347","assemblyName":"ASM2393514v1","assemblyStatus":"current","assemblyType":"haploid","bioprojectAccession":"PRJNA779618","bioprojectLineage":[{"bioprojects":[{"accession":"PRJNA779618","title":"Genomes and demographic histories of the endangered Bretschneidera sinensis"}]}],"biosample":{"accession":"SAMN23041852","age":"15","attributes":[{"name":"isolate","value":"HZ_2021"},{"name":"ecotype","value":"not collected"},{"name":"age","value":"15"},{"name":"geo_loc_name","value":"China:Eimei mountain"},{"name":"tissue","value":"leaves"}],"bioprojects":[{"accession":"PRJNA779618"}],"description":{"organism":{"organismName":"Bretschneidera sinensis","taxId":28529},"title":"Bsi_hifi"},"ecotype":"not collected","geoLocName":"China:Eimei mountain","isolate":"HZ_2021","lastUpdated":"2022-04-08T21:43:02.398","models":["Plant"],"owner":{"contacts":[{}],"name":"Lanzhou University"},"package":"Plant.1.0","publicationDate":"2022-04-08T00:00:00.000","sampleIds":[{"label":"Sample name","value":"Bsi_hifi"},{"db":"SRA","value":"SRS11045298"}],"status":{"status":"live","when":"2022-04-08T21:43:02.398"},"submissionDate":"2021-11-11T09:05:03.170","tissue":"leaves"},"blastUrl":"https://blast.ncbi.nlm.nih.gov/Blast.cgi?PAGE_TYPE=BlastSearch&PROG_DEF=blastn&BLAST_SPEC=GDH_GCA_023935145.1","refseqCategory":"representative genome","releaseDate":"2022-06-28","sequencingTech":"PacBio","submitter":"Lanzhou University"},"assemblyStats":{"contigL50":7,"contigN50":64134882,"gcCount":"443058497","gcPercent":36.5,"genomeCoverage":"21.0x","numberOfComponentSequences":553,"numberOfContigs":589,"numberOfScaffolds":553,"scaffoldL50":4,"scaffoldN50":146539854,"totalNumberOfChromosomes":9,"totalSequenceLength":"1213742607","totalUngappedLength":"1213724607"},"currentAccession":"GCA_023935145.1","organism":{"infraspecificNames":{"isolate":"HZ_2021"},"organismName":"Bretschneidera sinensis","taxId":28529},"sourceDatabase":"SOURCE_DATABASE_GENBANK","wgsInfo":{"masterWgsUrl":"https://www.ncbi.nlm.nih.gov/nuccore/JALCZK000000000.1","wgsContigsUrl":"https://www.ncbi.nlm.nih.gov/Traces/wgs/JALCZK01","wgsProjectAccession":"JALCZK01"}}
{"accession":"GCA_024034495.1","assemblyInfo":{"assemblyLevel":"Chromosome","assemblyMethod":"CANU v. 1.8","assemblyName":"ASM2403449v1","assemblyStatus":"current","assemblyType":"haploid","bioprojectAccession":"PRJNA750147","bioprojectLineage":[{"bioprojects":[{"accession":"PRJNA750147","title":"Diploid Camelina spp. Genome sequencing and assembly"}]}],"biosample":{"accession":"SAMN20442585","attributes":[{"name":"ecotype","value":"NA"},{"name":"dev_stage","value":"Rosette"},{"name":"geo_loc_name","value":"Turkey"},{"name":"tissue","value":"Leaf"},{"name":"isolate","value":"DAO 902768"},{"name":"specimen_voucher","value":"DAO:902768"},{"name":"USDA GRIN","value":"PI 633185"}],"bioprojects":[{"accession":"PRJNA750147"}],"description":{"organism":{"organismName":"Camelina laxa","taxId":359823},"title":"Plant sample from Camelina laxa"},"devStage":"Rosette","ecotype":"NA","geoLocName":"Turkey","isolate":"DAO 902768","lastUpdated":"2024-03-18T14:58:20.420","models":["Plant"],"owner":{"contacts":[{}],"name":"Agriculture and Agri-Food Canada"},"package":"Plant.1.0","publicationDate":"2022-04-20T00:00:00.000","sampleIds":[{"label":"Sample name","value":"Camelina laxa"},{"db":"SRA","value":"SRS20778071"}],"status":{"status":"live","when":"2022-04-20T10:31:02.486"},"submissionDate":"2021-07-27T21:13:46.353","tissue":"Leaf"},"blastUrl":"https://blast.ncbi.nlm.nih.gov/Blast.cgi?PAGE_TYPE=BlastSearch&PROG_DEF=blastn&BLAST_SPEC=GDH_GCA_024034495.1","refseqCategory":"representative genome","releaseDate":"2022-06-29","sequencingTech":"ONT; Illumina","submitter":"Agriculture and Agri-Food Canada"},"assemblyStats":{"contigL50":87,"contigN50":588929,"gcCount":"78260665","gcPercent":37.0,"genomeCoverage":"177.0x","numberOfComponentSequences":338,"numberOfContigs":807,"numberOfOrganelles":1,"numberOfScaffolds":338,"scaffoldL50":3,"scaffoldN50":31824321,"totalNumberOfChromosomes":6,"totalSequenceLength":"212920349","totalUngappedLength":"212878605"},"currentAccession":"GCA_024034495.1","organelleInfo":[{"description":"Chloroplast","submitter":"Agriculture and Agri-Food Canada","totalSeqLength":"153249"}],"organism":{"infraspecificNames":{"isolate":"DAO 902768"},"organismName":"Camelina laxa","taxId":359823},"sourceDatabase":"SOURCE_DATABASE_GENBANK","wgsInfo":{"masterWgsUrl":"https://www.ncbi.nlm.nih.gov/nuccore/JALLKC000000000.1","wgsContigsUrl":"https://www.ncbi.nlm.nih.gov/Traces/wgs/JALLKC01","wgsProjectAccession":"JALLKC01"}}
{"accession":"GCA_024085815.1","assemblyInfo":{"assemblyLevel":"Chromosome","assemblyMethod":"Hera v. 1.0","assemblyName":"ASM2408581v1","assemblyStatus":"current","assemblyType":"haploid","bioprojectAccession":"PRJNA633414","bioprojectLineage":[{"bioprojects":[{"accession":"PRJNA633414","title":"The evolution of Flaveria genome"}]}],"biosample":{"accession":"SAMN14943597","age":"one-month old plant","attributes":[{"name":"isolate","value":"s2018M-1"},{"name":"age","value":"one-month old plant"},{"name":"geo_loc_name","value":"not collected"},{"name":"tissue","value":"Leaf"}],"bioprojects":[{"accession":"PRJNA633414"}],"description":{"organism":{"organismName":"Flaveria linearis","taxId":4225},"title":"Flin"},"geoLocName":"not collected","isolate":"s2018M-1","lastUpdated":"2022-06-01T00:50:18.720","models":["Plant"],"owner":{"contacts":[{}],"name":"Partner Insitute for Computational BIology, Shanghai Institutes for Biological Sciences"},"package":"Plant.1.0","publicationDate":"2022-06-01T00:50:18.720","sampleIds":[{"label":"Sample name","value":"F. linearis_genome_v1_2020"}],"status":{"status":"live","when":"2022-06-01T00:50:18.720"},"submissionDate":"2020-05-17T21:59:04.890","tissue":"Leaf"},"blastUrl":"https://blast.ncbi.nlm.nih.gov/Blast.cgi?PAGE_TYPE=BlastSearch&PROG_DEF=blastn&BLAST_SPEC=GDH_GCA_024085815.1","refseqCategory":"representative genome","releaseDate":"2022-07-06","sequencingTech":"PacBio; Illumina","submitter":"Partner Insitute for Computational BIology, Shanghai Institutes for Biological Sciences"},"assemblyStats":{"contigL50":348,"contigN50":1256375,"gcCount":"619586616","gcPercent":37.5,"genomeCoverage":"97.0x","numberOfComponentSequences":1400,"numberOfContigs":3038,"numberOfScaffolds":1400,"scaffoldL50":9,"scaffoldN50":85315804,"totalNumberOfChromosomes":18,"totalSequenceLength":"1654553644","totalUngappedLength":"1654389844"},"currentAccession":"GCA_024085815.1","organism":{"infraspecificNames":{"isolate":"s2018M-1"},"organismName":"Flaveria linearis","taxId":4225},"sourceDatabase":"SOURCE_DATABASE_GENBANK","wgsInfo":{"masterWgsUrl":"https://www.ncbi.nlm.nih.gov/nuccore/JABSNV000000000.1","wgsContigsUrl":"https://www.ncbi.nlm.nih.gov/Traces/wgs/JABSNV01","wgsProjectAccession":"JABSNV01"}}
{"accession":"GCA_024086825.1","assemblyInfo":{"assemblyLevel":"Chromosome","assemblyMethod":"FALCON v. 1.8.7","assemblyName":"ASM2408682v1","assemblyStatus":"current","assemblyType":"haploid","bioprojectAccession":"PRJNA806634","bioprojectLineage":[{"bioprojects":[{"accession":"PRJNA806634","title":"Abrus pulchellus subsp. cantoniensis isolate:JGC-1 Genome sequencing and assembly"}]}],"biosample":{"accession":"SAMN25889585","age":"not collected","attributes":[{"name":"isolate","value":"JGC-1"},{"name":"cultivar","value":"not applicable"},{"name":"ecotype","value":"missing"},{"name":"age","value":"not collected"},{"name":"dev_stage","value":"not collected"},{"name":"geo_loc_name","value":"China: GuangDong, GuangZhou"},{"name":"tissue","value":"Root, leaves, and stem tissues"},{"name":"sub_species","value":"cantoniensis"}],"bioprojects":[{"accession":"PRJNA806634"}],"cultivar":"not applicable","description":{"organism":{"organismName":"Abrus pulchellus subsp. cantoniensis","taxId":858909},"title":"Plant sample from Abrus pulchellus subsp. cantoniensis"},"devStage":"not collected","ecotype":"missing","geoLocName":"China: GuangDong, GuangZhou","isolate":"JGC-1","lastUpdated":"2022-03-10T00:50:15.923","models":["Plant"],"owner":{"contacts":[{}],"name":"GuangDong Academy of Agricultural Sciences"},"package":"Plant.1.0","publicationDate":"2022-03-10T00:50:15.923","sampleIds":[{"label":"Sample name","value":"JGC"}],"status":{"status":"live","when":"2022-03-10T00:50:15.923"},"subSpecies":"cantoniensis","submissionDate":"2022-02-13T10:53:03.067","tissue":"Root, leaves, and stem tissues"},"blastUrl":"https://blast.ncbi.nlm.nih.gov/Blast.cgi?PAGE_TYPE=BlastSearch&PROG_DEF=blastn&BLAST_SPEC=GDH_GCA_024086825.1","refseqCategory":"representative genome","releaseDate":"2022-07-06","sequencingTech":"Oxford Nanopore GridION","submitter":"GuangDong Academy of Agricultural Sciences"},"assemblyStats":{"contigL50":9,"contigN50":18958252,"gcCount":"123677403","gcPercent":32.5,"genomeCoverage":"143.0x","numberOfComponentSequences":29,"numberOfContigs":46,"numberOfScaffolds":29,"scaffoldL50":5,"scaffoldN50":38036150,"totalNumberOfChromosomes":11,"totalSequenceLength":"381267853","totalUngappedLength":"381266153"},"currentAccession":"GCA_024086825.1","organism":{"infraspecificNames":{"isolate":"JGC-1"},"organismName":"Abrus pulchellus subsp. cantoniensis","taxId":858909},"sourceDatabase":"SOURCE_DATABASE_GENBANK","wgsInfo":{"masterWgsUrl":"https://www.ncbi.nlm.nih.gov/nuccore/JAKRVW000000000.1","wgsContigsUrl":"https://www.ncbi.nlm.nih.gov/Traces/wgs/JAKRVW01","wgsProjectAccession":"JAKRVW01"}}
{"accession":"GCA_024138005.1","assemblyInfo":{"assemblyLevel":"Scaffold","assemblyMethod":"wtdbg2 v. 2.5; Hic-Pro v. Oct-2020; 3D-DNA v. Oct-2020","assemblyName":"Lumnitzera_racemosa_SMRT_Hi-C","assemblyStatus":"current","assemblyType":"haploid","bioprojectAccession":"PRJNA849397","bioprojectLineage":[{"bioprojects":[{"accession":"PRJNA849397","title":"Genome data for three species of Combretaceae"}]}],"biosample":{"accession":"SAMN29093431","age":">5","attributes":[{"name":"isolate","value":"lura_leaf_DZ201710"},{"name":"age","value":">5"},{"name":"geo_loc_name","value":"China: Dongzhai Harbor, Hainan"},{"name":"tissue","value":"leaf"},{"name":"biomaterial_provider","value":"Cairong Zhong"},{"name":"collected_by","value":"Suhua Shi"},{"name":"collection_date","value":"2017-10"}],"biomaterialProvider":"Cairong Zhong","bioprojects":[{"accession":"PRJNA849397"}],"collectedBy":"Suhua Shi","collectionDate":"2017-10","description":{"organism":{"organismName":"Lumnitzera racemosa","taxId":99438},"title":"Plant sample from Lumnitzera racemosa"},"geoLocName":"China: Dongzhai Harbor, Hainan","isolate":"lura_leaf_DZ201710","lastUpdated":"2022-06-21T11:19:40.343","models":["Plant"],"owner":{"contacts":[{}],"name":"Sun Yat-sen University"},"package":"Plant.1.0","publicationDate":"2022-06-15T00:00:00.000","sampleIds":[{"label":"Sample name","value":"Lumnitzera racemosa individual for genome assembly"}],"status":{"status":"live","when":"2022-06-15T11:08:07.318"},"submissionDate":"2022-06-15T11:08:07.316","tissue":"leaf"},"blastUrl":"https://blast.ncbi.nlm.nih.gov/Blast.cgi?PAGE_TYPE=BlastSearch&PROG_DEF=blastn&BLAST_SPEC=GDH_GCA_024138005.1","refseqCategory":"representative genome","releaseDate":"2022-07-05","sequencingTech":"PacBio RSII; BGISEQ-500; Illumina X-TEN","submitter":"Sun Yat-sen University"},"assemblyStats":{"contigL50":12,"contigN50":37208352,"gcCount":"432625259","gcPercent":33.0,"genomeCoverage":"124.0x","numberOfComponentSequences":2105,"numberOfContigs":2239,"numberOfScaffolds":2105,"scaffoldL50":6,"scaffoldN50":106369348,"totalSequenceLength":"1317408176","totalUngappedLength":"1317394776"},"currentAccession":"GCA_024138005.1","organism":{"infraspecificNames":{"isolate":"lura_leaf_DZ201710"},"organismName":"Lumnitzera racemosa","taxId":99438},"sourceDatabase":"SOURCE_DATABASE_GENBANK","wgsInfo":{"masterWgsUrl":"https://www.ncbi.nlm.nih.gov/nuccore/JAMXBC000000000.1","wgsContigsUrl":"https://www.ncbi.nlm.nih.gov/Traces/wgs/JAMXBC01","wgsProjectAccession":"JAMXBC01"}}
{"accession":"GCA_024138015.1","assemblyInfo":{"assemblyLevel":"Scaffold","assemblyMethod":"supernove v. 2.0.1; 3D-DNA v. Jul-2020; Hic-Pro v. Jul-2020","assemblyName":"Lumnitzera_littorea_10x_Hi-C","assemblyStatus":"current","assemblyType":"haploid","bioprojectAccession":"PRJNA849397","bioprojectLineage":[{"bioprojects":[{"accession":"PRJNA849397","title":"Genome data for three species of Combretaceae"}]}],"biosample":{"accession":"SAMN29073983","age":">50","attributes":[{"name":"isolate","value":"luli_leaf_TL201710"},{"name":"age","value":">50"},{"name":"geo_loc_name","value":"China: Tielu Harbor, Hainan"},{"name":"tissue","value":"leaf"},{"name":"biomaterial_provider","value":"Cairong Zhong"},{"name":"collected_by","value":"Suhua Shi"},{"name":"collection_date","value":"2017-10"}],"biomaterialProvider":"Cairong Zhong","bioprojects":[{"accession":"PRJNA849397"}],"collectedBy":"Suhua Shi","collectionDate":"2017-10","description":{"organism":{"organismName":"Lumnitzera littorea","taxId":99437},"title":"Plant sample from Lumnitzera littorea"},"geoLocName":"China: Tielu Harbor, Hainan","isolate":"luli_leaf_TL201710","lastUpdated":"2022-06-21T11:19:40.296","models":["Plant"],"owner":{"contacts":[{}],"name":"Sun Yat-sen University"},"package":"Plant.1.0","publicationDate":"2022-06-15T00:00:00.000","sampleIds":[{"label":"Sample name","value":"Lumnitzera littorea genome assembly"}],"status":{"status":"live","when":"2022-06-15T10:45:07.660"},"submissionDate":"2022-06-15T10:45:07.660","tissue":"leaf"},"blastUrl":"https://blast.ncbi.nlm.nih.gov/Blast.cgi?PAGE_TYPE=BlastSearch&PROG_DEF=blastn&BLAST_SPEC=GDH_GCA_024138015.1","refseqCategory":"representative genome","releaseDate":"2022-07-05","sequencingTech":"BGISEQ-500","submitter":"Sun Yat-sen University"},"assemblyStats":{"contigL50":1150,"contigN50":370028,"gcCount":"468083009","gcPercent":33.0,"genomeCoverage":"114.0x","numberOfComponentSequences":13365,"numberOfContigs":20265,"numberOfScaffolds":13365,"scaffoldL50":6,"scaffoldN50":114491825,"totalSequenceLength":"1443151376","totalUngappedLength":"1416562745"},"currentAccession":"GCA_024138015.1","organism":{"infraspecificNames":{"isolate":"luli_leaf_TL201710"},"organismName":"Lumnitzera littorea","taxId":99437},"sourceDatabase":"SOURCE_DATABASE_GENBANK","wgsInfo":{"masterWgsUrl":"https://www.ncbi.nlm.nih.gov/nuccore/JAMXBB000000000.1","wgsContigsUrl":"https://www.ncbi.nlm.nih.gov/Traces/wgs/JAMXBB01","wgsProjectAccession":"JAMXBB01"}}
{"accession":"GCA_024138025.1","assemblyInfo":{"assemblyLevel":"Contig","assemblyMethod":"FALCON v. 2.2.4","assemblyName":"Combretum micranthum_SMRT","assemblyStatus":"current","assemblyType":"haploid","bioprojectAccession":"PRJNA849397","bioprojectLineage":[{"bioprojects":[{"accession":"PRJNA849397","title":"Genome data for three species of Combretaceae"}]}],"biosample":{"accession":"SAMN29093682","age":">5","attributes":[{"name":"isolate","value":"cmmi_leaf_GZ201811"},{"name":"age","value":">5"},{"name":"geo_loc_name","value":"China: South China Botanical Garden, Guangzhou, Guangdong"},{"name":"tissue","value":"leaf"},{"name":"biomaterial_provider","value":"Shuguang Jian"},{"name":"collected_by","value":"Wei Xie"},{"name":"collection_date","value":"2018-11"}],"biomaterialProvider":"Shuguang Jian","bioprojects":[{"accession":"PRJNA849397"}],"collectedBy":"Wei Xie","collectionDate":"2018-11","description":{"organism":{"organismName":"Combretum micranthum","taxId":578542},"title":"Plant sample from Combretum micranthum"},"geoLocName":"China: South China Botanical Garden, Guangzhou, Guangdong","isolate":"cmmi_leaf_GZ201811","lastUpdated":"2022-06-21T11:19:40.360","models":["Plant"],"owner":{"contacts":[{}],"name":"Sun Yat-sen University"},"package":"Plant.1.0","publicationDate":"2022-06-15T00:00:00.000","sampleIds":[{"label":"Sample name","value":"Combretum micranthum individual for genome assembly"}],"status":{"status":"live","when":"2022-06-15T11:27:04.853"},"submissionDate":"2022-06-15T11:27:04.850","tissue":"leaf"},"blastUrl":"https://blast.ncbi.nlm.nih.gov/Blast.cgi?PAGE_TYPE=BlastSearch&PROG_DEF=blastn&BLAST_SPEC=GDH_GCA_024138025.1","refseqCategory":"representative genome","releaseDate":"2022-07-05","sequencingTech":"PacBio RSII; Illumina X-TEN","submitter":"Sun Yat-sen University"},"assemblyStats":{"contigL50":700,"contigN50":720542,"gcCount":"602771756","gcPercent":32.5,"genomeCoverage":"61.0x","numberOfComponentSequences":5477,"numberOfContigs":5477,"totalSequenceLength":"1865111820","totalUngappedLength":"1865111820"},"currentAccession":"GCA_024138025.1","organism":{"infraspecificNames":{"isolate":"cmmi_leaf_GZ201811"},"organismName":"Combretum micranthum","taxId":578542},"sourceDatabase":"SOURCE_DATABASE_GENBANK","wgsInfo":{"masterWgsUrl":"https://www.ncbi.nlm.nih.gov/nuccore/JAMXBD000000000.1","wgsContigsUrl":"https://www.ncbi.nlm.nih.gov/Traces/wgs/JAMXBD01","wgsProjectAccession":"JAMXBD01"}}
{"accession":"GCA_024174645.1","assemblyInfo":{"assemblyLevel":"Chromosome","assemblyMethod":"Flye v. 2.9; 3D-DNA v. 180922","assemblyName":"Salk_lm5633_a03","assemblyStatus":"current","assemblyType":"haploid","bioprojectAccession":"PRJNA725879","bioprojectLineage":[{"bioprojects":[{"accession":"PRJNA725879","title":"Lemna minuta isolate:lm5633 Genome sequencing and assembly"}]}],"biosample":{"accession":"SAMN19243672","attributes":[{"name":"isolate","value":"lm5633"},{"name":"dev_stage","value":"mature"},{"name":"geo_loc_name","value":"USA"},{"name":"tissue","value":"whole plant"},{"name":"biomaterial_provider","value":"Michael"}],"biomaterialProvider":"Michael","bioprojects":[{"accession":"PRJNA725879"}],"description":{"comment":"Whole lab-grown Lemna minuta clone lm5633","organism":{"organismName":"Lemna minuta","taxId":161101},"title":"Plant sample from Lemna minuta"},"devStage":"mature","geoLocName":"USA","isolate":"lm5633","lastUpdated":"2022-06-18T00:50:15.553","models":["Plant"],"owner":{"contacts":[{}],"name":"JCVI"},"package":"Plant.1.0","publicationDate":"2022-06-18T00:50:15.553","sampleIds":[{"label":"Sample name","value":"lm5633"},{"db":"SRA","value":"SRS9013462"}],"status":{"status":"live","when":"2022-06-18T00:50:15.553"},"submissionDate":"2021-05-18T16:13:05.310","tissue":"whole plant"},"blastUrl":"https://blast.ncbi.nlm.nih.gov/Blast.cgi?PAGE_TYPE=BlastSearch&PROG_DEF=blastn&BLAST_SPEC=GDH_GCA_024174645.1","refseqCategory":"representative genome","releaseDate":"2022-07-11","sequencingTech":"Oxford Nanopore MinION; Illumina MiSeq; Bionano","submitter":"Salk Institute for Biological Studies"},"assemblyStats":{"contigL50":524,"contigN50":201712,"gcCount":"140858262","gcPercent":39.0,"genomeCoverage":"172.0x","numberOfComponentSequences":2381,"numberOfContigs":5098,"numberOfScaffolds":2381,"scaffoldL50":9,"scaffoldN50":19492010,"totalNumberOfChromosomes":21,"totalSequenceLength":"360444074","totalUngappedLength":"359086368"},"currentAccession":"GCA_024174645.1","organism":{"infraspecificNames":{"isolate":"lm5633"},"organismName":"Lemna minuta","taxId":161101},"sourceDatabase":"SOURCE_DATABASE_GENBANK","wgsInfo":{"masterWgsUrl":"https://www.ncbi.nlm.nih.gov/nuccore/JAHCZF000000000.1","wgsContigsUrl":"https://www.ncbi.nlm.nih.gov/Traces/wgs/JAHCZF01","wgsProjectAccession":"JAHCZF01"}}
{"accession":"GCA_024320915.1","assemblyInfo":{"assemblyLevel":"Scaffold","assemblyMethod":"SPAdes v. 2021","assemblyName":"ASM2432091v1","assemblyStatus":"current","assemblyType":"haploid","bioprojectAccession":"PRJNA675282","bioprojectLineage":[{"bioprojects":[{"accession":"PRJNA675282","title":"Erigeron philadelphicus"}]}],"biosample":{"accession":"SAMN16693285","attributes":[{"name":"specimen_voucher","value":"IRGN:BQS723PZE6"},{"name":"isolate","value":"IRGN BQS723PZE6"},{"name":"geo_loc_name","value":"USA:MD, Bethesda"},{"name":"tissue","value":"leaf"},{"name":"dev_stage","value":"adult"}],"bioprojects":[{"accession":"PRJNA675282"}],"description":{"comment":"Erigeron philadelphicus","organism":{"organismName":"Erigeron philadelphicus","taxId":72930},"title":"Plant sample from Erigeron philadelphicus"},"devStage":"adult","geoLocName":"USA:MD, Bethesda","isolate":"IRGN BQS723PZE6","lastUpdated":"2023-03-11T12:47:31.980","models":["Plant"],"owner":{"contacts":[{}],"name":"Iridian Genomes"},"package":"Plant.1.0","publicationDate":"2020-11-07T00:00:00.000","sampleIds":[{"label":"Sample name","value":"Erigeron philadelphicus"},{"db":"SRA","value":"SRS7668005"}],"status":{"status":"live","when":"2020-11-07T11:07:05.130"},"submissionDate":"2020-11-07T11:07:05.130","tissue":"leaf"},"blastUrl":"https://blast.ncbi.nlm.nih.gov/Blast.cgi?PAGE_TYPE=BlastSearch&PROG_DEF=blastn&BLAST_SPEC=GDH_GCA_024320915.1","refseqCategory":"representative genome","releaseDate":"2022-07-18","sequencingTech":"Illumina","submitter":"Iridian Genomes"},"assemblyStats":{"contigL50":44147,"contigN50":2486,"gcCount":"157192888","gcPercent":34.5,"genomeCoverage":"90.0x","numberOfComponentSequences":213738,"numberOfContigs":282647,"numberOfScaffolds":213738,"scaffoldL50":7,"scaffoldN50":42070950,"totalSequenceLength":"619561997","totalUngappedLength":"455160405"},"currentAccession":"GCA_024320915.1","organism":{"infraspecificNames":{"isolate":"BQS723PZE6"},"organismName":"Erigeron philadelphicus","taxId":72930},"sourceDatabase":"SOURCE_DATABASE_GENBANK","wgsInfo":{"masterWgsUrl":"https://www.ncbi.nlm.nih.gov/nuccore/JANDBE000000000.1","wgsContigsUrl":"https://www.ncbi.nlm.nih.gov/Traces/wgs/JANDBE01","wgsProjectAccession":"JANDBE01"}}
{"accession":"GCA_024336825.1","assemblyInfo":{"assemblyLevel":"Scaffold","assemblyMethod":"SPAdes v. 2021","assemblyName":"ASM2433682v1","assemblyStatus":"current","assemblyType":"haploid","bioprojectAccession":"PRJNA626018","bioprojectLineage":[{"bioprojects":[{"accession":"PRJNA626018","title":"Amorphophallus titanum"}]}],"biosample":{"accession":"SAMN14614891","attributes":[{"name":"specimen_voucher","value":"IRGN:Z9RR4GKIZM"},{"name":"isolate","value":"IRGN Z9RR4GKIZM"},{"name":"geo_loc_name","value":"USA: Austin, TX"},{"name":"tissue","value":"leaf"},{"name":"dev_stage","value":"seedling"}],"bioprojects":[{"accession":"PRJNA626018"}],"description":{"organism":{"organismName":"Amorphophallus titanum","taxId":175755},"title":"Plant sample from Amorphophallus titanum"},"devStage":"seedling","geoLocName":"USA: Austin, TX","isolate":"IRGN Z9RR4GKIZM","lastUpdated":"2023-03-11T13:06:10.121","models":["Plant"],"owner":{"contacts":[{}],"name":"Iridian Genomes"},"package":"Plant.1.0","publicationDate":"2020-04-17T00:00:00.000","sampleIds":[{"label":"Sample name","value":"Amorphophallus titanum"},{"db":"SRA","value":"SRS6497749"}],"status":{"status":"live","when":"2020-04-17T19:08:04.502"},"submissionDate":"2020-04-17T19:08:04.500","tissue":"leaf"},"blastUrl":"https://blast.ncbi.nlm.nih.gov/Blast.cgi?PAGE_TYPE=BlastSearch&PROG_DEF=blastn&BLAST_SPEC=GDH_GCA_024336825.1","refseqCategory":"representative genome","releaseDate":"2022-07-20","sequencingTech":"Illumina","submitter":"Iridian Genomes"},"assemblyStats":{"contigL50":346,"contigN50":626248,"gcCount":"449408255","gcPercent":48.5,"genomeCoverage":"140.0x","numberOfComponentSequences":9603,"numberOfContigs":99289,"numberOfScaffolds":9603,"scaffoldL50":17,"scaffoldN50":15369906,"totalSequenceLength":"942822506","totalUngappedLength":"929056208"},"currentAccession":"GCA_024336825.1","organism":{"commonName":"corpse flower","infraspecificNames":{"isolate":"Z9RR4GKIZM"},"organismName":"Amorphophallus titanum","taxId":175755},"sourceDatabase":"SOURCE_DATABASE_GENBANK","wgsInfo":{"masterWgsUrl":"https://www.ncbi.nlm.nih.gov/nuccore/JANBPO000000000.1","wgsContigsUrl":"https://www.ncbi.nlm.nih.gov/Traces/wgs/JANBPO01","wgsProjectAccession":"JANBPO01"}}
{"accession":"GCA_024362995.1","assemblyInfo":{"assemblyLevel":"Scaffold","assemblyMethod":"HiFiasm v. 0.16.1-r375; SALSA v. 2","assemblyName":"drHetArbu1.0.p","assemblyStatus":"current","assemblyType":"haploid","bioprojectAccession":"PRJNA851487","bioprojectLineage":[{"bioprojects":[{"accession":"PRJNA851487","parentAccessions":["PRJNA777182","PRJNA858075"],"title":"Heteromeles arbutifolia principal pseudohaplotype genome sequencing"},{"accession":"PRJNA777182","parentAccessions":["PRJNA765843"],"title":"Heteromeles arbutifolia Genomic Resources"},{"accession":"PRJNA765843","parentAccessions":["PRJNA720569"],"title":"Heteromeles spp. Genomic Resources"},{"accession":"PRJNA720569","parentAccessions":["PRJNA533106"],"title":"The California Conservation Genomics Project (CCGP)"},{"accession":"PRJNA533106","title":"Earth BioGenome Project (EBP)"},{"accession":"PRJNA858075","title":"Heteromeles arbutifolia genome sequencing"}]}],"biosample":{"accession":"SAMN29046707","attributes":[{"name":"isolate","value":"HeAr 88"},{"name":"dev_stage","value":"adult"},{"name":"geo_loc_name","value":"USA:California, Stunt Ranch UC Reserve"},{"name":"tissue","value":"young leaves"},{"name":"biomaterial_provider","value":"Rachel Prunier"},{"name":"collected_by","value":"Rachel Prunier"},{"name":"collection_date","value":"2022-03"},{"name":"lat_lon","value":"34.09353 N 118.6591 W"},{"name":"sex","value":"hermaphrodite"}],"biomaterialProvider":"Rachel Prunier","collectedBy":"Rachel Prunier","collectionDate":"2022-03","description":{"organism":{"organismName":"Heteromeles arbutifolia","taxId":36612},"title":"Plant sample from Heteromeles arbutifolia"},"devStage":"adult","geoLocName":"USA:California, Stunt Ranch UC Reserve","isolate":"HeAr 88","lastUpdated":"2022-07-30T19:43:16.597","latLon":"34.09353 N 118.6591 W","models":["Plant"],"owner":{"contacts":[{}],"name":"UCLA"},"package":"Plant.1.0","publicationDate":"2022-06-14T00:00:00.000","sampleIds":[{"label":"Sample name","value":"HeAr 88"},{"db":"SRA","value":"SRS14370519"}],"sex":"hermaphrodite","status":{"status":"live","when":"2022-06-14T17:14:04.813"},"submissionDate":"2022-06-14T17:14:04.810","tissue":"young leaves"},"blastUrl":"https://blast.ncbi.nlm.nih.gov/Blast.cgi?PAGE_TYPE=BlastSearch&PROG_DEF=blastn&BLAST_SPEC=GDH_GCA_024362995.1","diploidRole":"principal_pseudohaplotype_of_diploid","linkedAssemblies":[{"assemblyType":"alternate_pseudohaplotype_of_diploid","linkedAssembly":"GCA_024363235.1"}],"refseqCategory":"representative genome","releaseDate":"2022-07-21","sequencingTech":"PacBio Sequel; Illumina NovaSeq; Dovetails OmniC","submitter":"UCLA"},"assemblyStats":{"contigL50":8,"contigN50":33580105,"gcCount":"241775392","gcPercent":38.0,"genomeCoverage":"43.0x","numberOfComponentSequences":117,"numberOfContigs":122,"numberOfOrganelles":1,"numberOfScaffolds":117,"scaffoldL50":8,"scaffoldN50":35612038,"totalSequenceLength":"634379610","totalUngappedLength":"634379110"},"currentAccession":"GCA_024362995.1","organelleInfo":[{"description":"Mitochondrion","submitter":"UCLA"}],"organism":{"commonName":"toyon","infraspecificNames":{"isolate":"HeAr 88","sex":"hermaphrodite"},"organismName":"Heteromeles arbutifolia","taxId":36612},"sourceDatabase":"SOURCE_DATABASE_GENBANK","wgsInfo":{"masterWgsUrl":"https://www.ncbi.nlm.nih.gov/nuccore/JANCRC000000000.1","wgsContigsUrl":"https://www.ncbi.nlm.nih.gov/Traces/wgs/JANCRC01","wgsProjectAccession":"JANCRC01"}}
{"accession":"GCA_024363205.1","assemblyInfo":{"assemblyLevel":"Scaffold","assemblyMethod":"Velvet v. 1.7.5","assemblyName":"ASM2436320v1","assemblyStatus":"current","assemblyType":"haploid","bioprojectAccession":"PRJNA587492","bioprojectLineage":[{"bioprojects":[{"accession":"PRJNA587492","title":"Draft genome and RNA-Seq data of Cereus fernambucensis Lem."}]}],"biosample":{"accession":"SAMN13191740","attributes":[{"name":"isolate","value":"SORO2672"},{"name":"specimen_voucher","value":"SORO2672"},{"name":"ecotype","value":"Atlantic forest"},{"name":"dev_stage","value":"Adult"},{"name":"geo_loc_name","value":"Brazil: Atlantic Forest"},{"name":"tissue","value":"root"},{"name":"lat_lon","value":"8.42 S 34.98 W"}],"bioprojects":[{"accession":"PRJNA587492"}],"description":{"organism":{"organismName":"Cereus fernambucensis","taxId":308225},"title":"Plant sample from Cereus fernambucensis"},"devStage":"Adult","ecotype":"Atlantic forest","geoLocName":"Brazil: Atlantic Forest","isolate":"SORO2672","lastUpdated":"2022-04-25T10:27:53.530","latLon":"8.42 S 34.98 W","models":["Plant"],"owner":{"contacts":[{}],"name":"Federal University of Sao Carlos"},"package":"Plant.1.0","publicationDate":"2021-09-01T00:00:00.000","sampleIds":[{"label":"Sample name","value":"Cfernambucensis"},{"db":"SRA","value":"SRS5610395"}],"status":{"status":"live","when":"2021-09-01T00:41:09.127"},"submissionDate":"2019-11-04T12:55:04.796","tissue":"root"},"blastUrl":"https://blast.ncbi.nlm.nih.gov/Blast.cgi?PAGE_TYPE=BlastSearch&PROG_DEF=blastn&BLAST_SPEC=GDH_GCA_024363205.1","refseqCategory":"representative genome","releaseDate":"2022-07-21","sequencingTech":"Illumina","submitter":"Federal University of Sao Carlos"},"assemblyStats":{"contigL50":221390,"contigN50":1107,"gcCount":"326677513","gcPercent":38.0,"genomeCoverage":"22.0x","numberOfComponentSequences":399975,"numberOfContigs":1191600,"numberOfScaffolds":399975,"scaffoldL50":61717,"scaffoldN50":4083,"totalSequenceLength":"912182119","totalUngappedLength":"859415344"},"currentAccession":"GCA_024363205.1","organism":{"infraspecificNames":{"ecotype":"Atlantic forest","isolate":"SORO2672"},"organismName":"Cereus fernambucensis","taxId":308225},"sourceDatabase":"SOURCE_DATABASE_GENBANK","wgsInfo":{"masterWgsUrl":"https://www.ncbi.nlm.nih.gov/nuccore/JALPLW000000000.1","wgsContigsUrl":"https://www.ncbi.nlm.nih.gov/Traces/wgs/JALPLW01","wgsProjectAccession":"JALPLW01"}}
{"accession":"GCA_024364735.1","assemblyInfo":{"assemblyLevel":"Scaffold","assemblyMethod":"FALCON v. 2018; SmartDenovo v. 2018; Quiver v. 2018; Pilon v. 2018; SSPACE v. 2018","assemblyName":"CEBAR_Bro_1.0","assemblyStatus":"current","assemblyType":"haploid","bioprojectAccession":"PRJNA712941","bioprojectLineage":[{"bioprojects":[{"accession":"PRJNA712941","parentAccessions":["PRJEB40772"],"title":"Boesenbergia rotunda isolate:BR_CEBAR01 Genome sequencing and assembly"},{"accession":"PRJEB40772","title":"INSDC Non-Human Coronavirus Host Sequencing Data"}]}],"biosample":{"accession":"SAMN18237360","attributes":[{"name":"isolate","value":"BR_CEBAR01"},{"name":"dev_stage","value":"adult"},{"name":"geo_loc_name","value":"Malaysia: Temerloh, Pahang"},{"name":"tissue","value":"leaf"},{"name":"biomaterial_provider","value":"Professor Jennifer Ann Harikrishna, CEBAR, Universiti Malaya"}],"biomaterialProvider":"Professor Jennifer Ann Harikrishna, CEBAR, Universiti Malaya","bioprojects":[{"accession":"PRJNA712941"}],"description":{"comment":"Boesenbergia rotunda (L.) Mansf., commonly known as fingerroot ginger, is an important ethno-medicinal plant of South East Asia, from which key pharmacologically active metabolites have been shown to have anti-viral and anti-tumor activity, including inhibition of HIV, Dengue virus and SARS-CoV-2. This project involved genome analysis of B. rotunda together with a complete genome sequence as a hybrid assembly. Deep transcriptome data from several different cell types and DNA methylation data from the same samples were collected with the aim to provide resources for functional analysis of this important medicinal plant.","organism":{"organismName":"Boesenbergia rotunda","taxId":97729},"title":"Plant sample from Boesenbergia rotunda"},"devStage":"adult","geoLocName":"Malaysia: Temerloh, Pahang","isolate":"BR_CEBAR01","lastUpdated":"2022-04-10T00:50:12.280","models":["Plant"],"owner":{"contacts":[{}],"name":"Centre for research in biotechnology for agriculture (CEBAR), University of Malaya"},"package":"Plant.1.0","publicationDate":"2022-04-10T00:50:12.280","sampleIds":[{"label":"Sample name","value":"BR_CEBAR01"}],"status":{"status":"live","when":"2022-04-10T00:50:12.280"},"submissionDate":"2021-03-10T03:03:10.737","tissue":"leaf"},"blastUrl":"https://blast.ncbi.nlm.nih.gov/Blast.cgi?PAGE_TYPE=BlastSearch&PROG_DEF=blastn&BLAST_SPEC=GDH_GCA_024364735.1","refseqCategory":"representative genome","releaseDate":"2022-07-21","sequencingTech":"PacBio; Illumina HiSeq","submitter":"Centre for research in biotechnology for agriculture (CEBAR), University of Malaya"},"assemblyStats":{"contigL50":5426,"contigN50":120546,"gcCount":"909232776","gcPercent":40.0,"genomeCoverage":"100.0x","numberOfComponentSequences":10627,"numberOfContigs":28051,"numberOfScaffolds":10627,"scaffoldL50":1810,"scaffoldN50":394682,"totalSequenceLength":"2347514961","totalUngappedLength":"2267240993"},"currentAccession":"GCA_024364735.1","organism":{"commonName":"Chinese-keys","infraspecificNames":{"isolate":"BR_CEBAR01"},"organismName":"Boesenbergia rotunda","taxId":97729},"sourceDatabase":"SOURCE_DATABASE_GENBANK","wgsInfo":{"masterWgsUrl":"https://www.ncbi.nlm.nih.gov/nuccore/JAGFNQ000000000.1","wgsContigsUrl":"https://www.ncbi.nlm.nih.gov/Traces/wgs/JAGFNQ01","wgsProjectAccession":"JAGFNQ01"}}
{"accession":"GCA_024447655.1","assemblyInfo":{"assemblyLevel":"Scaffold","assemblyMethod":"Flye v. JUNE-2020","assemblyName":"MSU_CaScop_1.0","assemblyStatus":"current","assemblyType":"haploid","bioprojectAccession":"PRJNA723756","bioprojectLineage":[{"bioprojects":[{"accession":"PRJNA723756","title":"Raw sequence reads of selected Juncaceae and Cyperaceae species"}]}],"biosample":{"accession":"SAMN22566525","age":"2 months","attributes":[{"name":"isolate","value":"KLC_2021c"},{"name":"isolation_source","value":"Grown from seed"},{"name":"cultivar","value":"not applicable"},{"name":"ecotype","value":"not applicable"},{"name":"age","value":"2 months"},{"name":"dev_stage","value":"Mature plant"},{"name":"geo_loc_name","value":"USA: Michigan"},{"name":"tissue","value":"leaf"},{"name":"growth_protocol","value":"Growth chamber"}],"bioprojects":[{"accession":"PRJNA723756"}],"cultivar":"not applicable","description":{"organism":{"organismName":"Carex scoparia","taxId":314463},"title":"Genome sequence of Carex scoparia"},"devStage":"Mature plant","ecotype":"not applicable","geoLocName":"USA: Michigan","isolate":"KLC_2021c","isolationSource":"Grown from seed","lastUpdated":"2022-07-24T20:26:02.731","models":["Plant"],"owner":{"contacts":[{}],"name":"Michigan State University"},"package":"Plant.1.0","publicationDate":"2022-07-24T00:00:00.000","sampleIds":[{"label":"Sample name","value":"Csco"}],"status":{"status":"live","when":"2022-07-24T20:26:02.731"},"submissionDate":"2021-10-26T04:26:03.556","tissue":"leaf"},"blastUrl":"https://blast.ncbi.nlm.nih.gov/Blast.cgi?PAGE_TYPE=BlastSearch&PROG_DEF=blastn&BLAST_SPEC=GDH_GCA_024447655.1","refseqCategory":"representative genome","releaseDate":"2022-07-26","sequencingTech":"Oxford Nanopore GridION","submitter":"Michigan State University"},"assemblyStats":{"contigL50":61,"contigN50":1269691,"gcCount":"100559820","gcPercent":34.0,"genomeCoverage":"126.0x","numberOfComponentSequences":33,"numberOfContigs":738,"numberOfScaffolds":33,"scaffoldL50":14,"scaffoldN50":8820055,"totalSequenceLength":"298037631","totalUngappedLength":"297826131"},"currentAccession":"GCA_024447655.1","organism":{"infraspecificNames":{"isolate":"KLC_2021c"},"organismName":"Carex scoparia","taxId":314463},"sourceDatabase":"SOURCE_DATABASE_GENBANK","wgsInfo":{"masterWgsUrl":"https://www.ncbi.nlm.nih.gov/nuccore/JAJHPE000000000.1","wgsContigsUrl":"https://www.ncbi.nlm.nih.gov/Traces/wgs/JAJHPE01","wgsProjectAccession":"JAJHPE01"}}
{"accession":"GCA_024447665.1","assemblyInfo":{"assemblyLevel":"Scaffold","assemblyMethod":"Flye v. OCTOBER-2020","assemblyName":"MSU_JuInfl_1.0","assemblyStatus":"current","assemblyType":"haploid","bioprojectAccession":"PRJNA723756","bioprojectLineage":[{"bioprojects":[{"accession":"PRJNA723756","title":"Raw sequence reads of selected Juncaceae and Cyperaceae species"}]}],"biosample":{"accession":"SAMN22566527","age":"2 months","attributes":[{"name":"isolate","value":"KLC_2021a"},{"name":"isolation_source","value":"Grown from tillers obtained from a mother plant"},{"name":"cultivar","value":"not applicable"},{"name":"ecotype","value":"not applicable"},{"name":"age","value":"2 months"},{"name":"dev_stage","value":"Mature plant"},{"name":"geo_loc_name","value":"USA: Michigan"},{"name":"tissue","value":"green stems"},{"name":"growth_protocol","value":"Greenhouse"}],"bioprojects":[{"accession":"PRJNA723756"}],"cultivar":"not applicable","description":{"organism":{"organismName":"Juncus inflexus","taxId":318445},"title":"Genome sequence of Juncus inflexus"},"devStage":"Mature plant","ecotype":"not applicable","geoLocName":"USA: Michigan","isolate":"KLC_2021a","isolationSource":"Grown from tillers obtained from a mother plant","lastUpdated":"2022-07-24T20:26:02.776","models":["Plant"],"owner":{"contacts":[{}],"name":"Michigan State University"},"package":"Plant.1.0","publicationDate":"2022-07-24T00:00:00.000","sampleIds":[{"label":"Sample name","value":"Jinf"}],"status":{"status":"live","when":"2022-07-24T20:26:02.776"},"submissionDate":"2021-10-26T04:26:03.580","tissue":"green stems"},"blastUrl":"https://blast.ncbi.nlm.nih.gov/Blast.cgi?PAGE_TYPE=BlastSearch&PROG_DEF=blastn&BLAST_SPEC=GDH_GCA_024447665.1","refseqCategory":"representative genome","releaseDate":"2022-07-26","sequencingTech":"Oxford Nanopore GridION","submitter":"Michigan State University"},"assemblyStats":{"contigL50":27,"contigN50":3615399,"gcCount":"88740193","gcPercent":33.0,"genomeCoverage":"140.0x","numberOfComponentSequences":21,"numberOfContigs":379,"numberOfScaffolds":21,"scaffoldL50":10,"scaffoldN50":12400770,"totalSequenceLength":"267556816","totalUngappedLength":"267449416"},"currentAccession":"GCA_024447665.1","organism":{"infraspecificNames":{"isolate":"KLC_2021a"},"organismName":"Juncus inflexus","taxId":318445},"sourceDatabase":"SOURCE_DATABASE_GENBANK","wgsInfo":{"masterWgsUrl":"https://www.ncbi.nlm.nih.gov/nuccore/JAJHPC000000000.1","wgsContigsUrl":"https://www.ncbi.nlm.nih.gov/Traces/wgs/JAJHPC01","wgsProjectAccession":"JAJHPC01"}}
{"accession":"GCA_024447775.1","assemblyInfo":{"assemblyLevel":"Scaffold","assemblyMethod":"Flye v. JULY-2020","assemblyName":"MSU_CaCris_1.0","assemblyStatus":"current","assemblyType":"haploid","bioprojectAccession":"PRJNA723756","bioprojectLineage":[{"bioprojects":[{"accession":"PRJNA723756","title":"Raw sequence reads of selected Juncaceae and Cyperaceae species"}]}],"biosample":{"accession":"SAMN22566524","age":"2 months","attributes":[{"name":"isolate","value":"KLC_2021d"},{"name":"isolation_source","value":"Grown from seed"},{"name":"cultivar","value":"not applicable"},{"name":"ecotype","value":"not applicable"},{"name":"age","value":"2 months"},{"name":"dev_stage","value":"Mature plant"},{"name":"geo_loc_name","value":"USA: Michigan"},{"name":"tissue","value":"leaf"},{"name":"growth_protocol","value":"Growth chamber"}],"bioprojects":[{"accession":"PRJNA723756"}],"cultivar":"not applicable","description":{"organism":{"organismName":"Carex cristatella","taxId":314410},"title":"Genome sequence of Carex cristatella"},"devStage":"Mature plant","ecotype":"not applicable","geoLocName":"USA: Michigan","isolate":"KLC_2021d","isolationSource":"Grown from seed","lastUpdated":"2022-07-24T20:26:02.908","models":["Plant"],"owner":{"contacts":[{}],"name":"Michigan State University"},"package":"Plant.1.0","publicationDate":"2022-07-24T00:00:00.000","sampleIds":[{"label":"Sample name","value":"Ccri"}],"status":{"status":"live","when":"2022-07-24T20:26:02.908"},"submissionDate":"2021-10-26T04:26:03.540","tissue":"leaf"},"blastUrl":"https://blast.ncbi.nlm.nih.gov/Blast.cgi?PAGE_TYPE=BlastSearch&PROG_DEF=blastn&BLAST_SPEC=GDH_GCA_024447775.1","refseqCategory":"representative genome","releaseDate":"2022-07-26","sequencingTech":"Oxford Nanopore GridION","submitter":"Michigan State University"},"assemblyStats":{"contigL50":23,"contigN50":4705890,"gcCount":"102118666","gcPercent":34.0,"genomeCoverage":"110.0x","numberOfComponentSequences":35,"numberOfContigs":222,"numberOfScaffolds":35,"scaffoldL50":14,"scaffoldN50":8971199,"totalSequenceLength":"301638393","totalUngappedLength":"301582293"},"currentAccession":"GCA_024447775.1","organism":{"infraspecificNames":{"isolate":"KLC_2021d"},"organismName":"Carex cristatella","taxId":314410},"sourceDatabase":"SOURCE_DATABASE_GENBANK","wgsInfo":{"masterWgsUrl":"https://www.ncbi.nlm.nih.gov/nuccore/JAJHPF000000000.1","wgsContigsUrl":"https://www.ncbi.nlm.nih.gov/Traces/wgs/JAJHPF01","wgsProjectAccession":"JAJHPF01"}}
{"accession":"GCA_024454175.1","assemblyInfo":{"assemblyLevel":"Chromosome","assemblyMethod":"SOAPdenovo v. 2.0.4","assemblyName":"ASM2445417v1","assemblyStatus":"current","assemblyType":"haploid","bioprojectAccession":"PRJNA850524","bioprojectLineage":[{"bioprojects":[{"accession":"PRJNA850524","title":"Actinidia deliciosa isolate:284548 Genome sequencing and assembly"}]}],"biosample":{"accession":"SAMN29182974","attributes":[{"name":"isolate","value":"284548"},{"name":"dev_stage","value":"young tender leaf"},{"name":"geo_loc_name","value":"China: Sichuan"},{"name":"tissue","value":"leaf"}],"bioprojects":[{"accession":"PRJNA850524"}],"description":{"organism":{"organismName":"Actinidia deliciosa","taxId":3627},"title":"Plant sample from Actinidia deliciosa"},"devStage":"young tender leaf","geoLocName":"China: Sichuan","isolate":"284548","lastUpdated":"2022-07-30T18:39:22.310","models":["Plant"],"owner":{"contacts":[{}],"name":"Sichuan Agricultural University"},"package":"Plant.1.0","publicationDate":"2022-07-30T18:39:22.310","sampleIds":[{"label":"Sample name","value":"284548"}],"status":{"status":"live","when":"2022-07-30T18:39:22.310"},"submissionDate":"2022-06-18T02:27:35.927","tissue":"leaf"},"blastUrl":"https://blast.ncbi.nlm.nih.gov/Blast.cgi?PAGE_TYPE=BlastSearch&PROG_DEF=blastn&BLAST_SPEC=GDH_GCA_024454175.1","refseqCategory":"representative genome","releaseDate":"2022-08-01","sequencingTech":"Oxford Nanopore PromethION","submitter":"Sichuan Agricultural University"},"assemblyStats":{"contigL50":20,"contigN50":10083337,"gcCount":"220479486","gcPercent":35.5,"genomeCoverage":"124.9x","numberOfComponentSequences":41,"numberOfContigs":132,"numberOfScaffolds":41,"scaffoldL50":13,"scaffoldN50":21085329,"totalNumberOfChromosomes":29,"totalSequenceLength":"621990945","totalUngappedLength":"621981845"},"currentAccession":"GCA_024454175.1","organism":{"commonName":"Chinese gooseberry","infraspecificNames":{"isolate":"284548"},"organismName":"Actinidia deliciosa","taxId":3627},"sourceDatabase":"SOURCE_DATABASE_GENBANK","wgsInfo":{"masterWgsUrl":"https://www.ncbi.nlm.nih.gov/nuccore/JAMWYR000000000.1","wgsContigsUrl":"https://www.ncbi.nlm.nih.gov/Traces/wgs/JAMWYR01","wgsProjectAccession":"JAMWYR01"}}
{"accession":"GCA_024500145.1","assemblyInfo":{"assemblyLevel":"Chromosome","assemblyMethod":"smartdenovo v. V1","assemblyName":"ASM2450014v1","assemblyStatus":"current","assemblyType":"haploid","bioprojectAccession":"PRJNA799480","bioprojectLineage":[{"bioprojects":[{"accession":"PRJNA799480","title":"Gentiana dahurica (Gentianaceae) Genome"}]}],"biosample":{"accession":"SAMN26302150","age":"1","attributes":[{"name":"isolate","value":"GD1997"},{"name":"age","value":"1"},{"name":"geo_loc_name","value":"China"},{"name":"tissue","value":"leaf"},{"name":"variety","value":"dahurica"}],"bioprojects":[{"accession":"PRJNA799480"}],"description":{"organism":{"organismName":"Gentiana dahurica var. dahurica","taxId":553044},"title":"Plant sample from Gentiana dahurica"},"geoLocName":"China","isolate":"GD1997","lastUpdated":"2022-05-23T12:33:26.890","models":["Plant"],"owner":{"contacts":[{}],"name":"Sichuan University College of Life Sciences"},"package":"Plant.1.0","publicationDate":"2022-02-28T00:00:00.000","sampleIds":[{"label":"Sample name","value":"Gentiana dahurica var. dahurica genome"}],"status":{"status":"live","when":"2022-02-28T08:23:03.879"},"submissionDate":"2022-02-28T08:23:03.876","tissue":"leaf"},"blastUrl":"https://blast.ncbi.nlm.nih.gov/Blast.cgi?PAGE_TYPE=BlastSearch&PROG_DEF=blastn&BLAST_SPEC=GDH_GCA_024500145.1","refseqCategory":"representative genome","releaseDate":"2022-08-03","sequencingTech":"Oxford Nanopore PromethION","submitter":"Sichuan University College of Life Sciences"},"assemblyStats":{"contigL50":801,"contigN50":379680,"gcCount":"533616765","gcPercent":37.5,"genomeCoverage":"131.3x","numberOfComponentSequences":2718,"numberOfContigs":8919,"numberOfScaffolds":2718,"scaffoldL50":6,"scaffoldN50":113308739,"totalNumberOfChromosomes":13,"totalSequenceLength":"1416543111","totalUngappedLength":"1413742259"},"currentAccession":"GCA_024500145.1","organism":{"infraspecificNames":{"isolate":"GD1997"},"organismName":"Gentiana dahurica var. dahurica","taxId":553044},"sourceDatabase":"SOURCE_DATABASE_GENBANK","wgsInfo":{"masterWgsUrl":"https://www.ncbi.nlm.nih.gov/nuccore/JAMYXJ000000000.1","wgsContigsUrl":"https://www.ncbi.nlm.nih.gov/Traces/wgs/JAMYXJ01","wgsProjectAccession":"JAMYXJ01"}}
{"accession":"GCA_024500155.1","assemblyInfo":{"assemblyLevel":"Chromosome","assemblyMethod":"Hifiasm v. 0.7","assemblyName":"ASM2450015v1","assemblyStatus":"current","assemblyType":"haploid","bioprojectAccession":"PRJNA840947","bioprojectLineage":[{"bioprojects":[{"accession":"PRJNA840947","title":"Genome sequencing of Chenopodium formosanum"}]}],"biosample":{"accession":"SAMN28571680","age":"2 week","attributes":[{"name":"isolate","value":"Tai-2"},{"name":"ecotype","value":"Red"},{"name":"age","value":"2 week"},{"name":"geo_loc_name","value":"Taiwan"},{"name":"tissue","value":"leaf"},{"name":"biomaterial_provider","value":"Rick Jellen"},{"name":"collected_by","value":"Yung-Fen Huang"},{"name":"sample_type","value":"tissue sample"}],"biomaterialProvider":"Rick Jellen","bioprojects":[{"accession":"PRJNA840947"}],"collectedBy":"Yung-Fen Huang","description":{"organism":{"organismName":"Chenopodium formosanum","taxId":1640932},"title":"C. formosanum"},"ecotype":"Red","geoLocName":"Taiwan","isolate":"Tai-2","lastUpdated":"2022-05-20T19:43:15.207","models":["Plant"],"owner":{"contacts":[{}],"name":"Brigham Young University"},"package":"Plant.1.0","publicationDate":"2022-05-20T00:00:00.000","sampleIds":[{"label":"Sample name","value":"BYU2082"},{"db":"SRA","value":"SRS13130108"}],"status":{"status":"live","when":"2022-05-20T18:51:09.366"},"submissionDate":"2022-05-20T18:51:09.367","tissue":"leaf"},"blastUrl":"https://blast.ncbi.nlm.nih.gov/Blast.cgi?PAGE_TYPE=BlastSearch&PROG_DEF=blastn&BLAST_SPEC=GDH_GCA_024500155.1","refseqCategory":"representative genome","releaseDate":"2022-08-03","sequencingTech":"PacBio Sequel","submitter":"Brigham Young University"},"assemblyStats":{"contigL50":18,"contigN50":32598175,"gcCount":"588979614","gcPercent":36.0,"genomeCoverage":"41.0x","numberOfComponentSequences":798,"numberOfContigs":846,"numberOfOrganelles":1,"numberOfScaffolds":798,"scaffoldL50":11,"scaffoldN50":61075681,"totalNumberOfChromosomes":27,"totalSequenceLength":"1629754520","totalUngappedLength":"1629749808"},"currentAccession":"GCA_024500155.1","organelleInfo":[{"description":"Chloroplast","submitter":"Brigham Young University","totalSeqLength":"152194"}],"organism":{"infraspecificNames":{"ecotype":"Red","isolate":"Tai-2"},"organismName":"Chenopodium formosanum","taxId":1640932},"sourceDatabase":"SOURCE_DATABASE_GENBANK","wgsInfo":{"masterWgsUrl":"https://www.ncbi.nlm.nih.gov/nuccore/JAMXMD000000000.1","wgsContigsUrl":"https://www.ncbi.nlm.nih.gov/Traces/wgs/JAMXMD01","wgsProjectAccession":"JAMXMD01"}}
{"accession":"GCA_024520955.1","assemblyInfo":{"assemblyLevel":"Scaffold","assemblyMethod":"SPAdes v. 2022","assemblyName":"ASM2452095v1","assemblyStatus":"current","assemblyType":"haploid","bioprojectAccession":"PRJNA713553","bioprojectLineage":[{"bioprojects":[{"accession":"PRJNA713553","title":"Erythroxylum bequaertii"}]}],"biosample":{"accession":"SAMN18272453","attributes":[{"name":"specimen_voucher","value":"IRGN:Vincent-6118"},{"name":"isolate","value":"IRGN Vincent-6118"},{"name":"geo_loc_name","value":"Belize"},{"name":"tissue","value":"leaf"},{"name":"dev_stage","value":"adult"},{"name":"biomaterial_provider","value":"Dawson"}],"biomaterialProvider":"Dawson","bioprojects":[{"accession":"PRJNA713553"}],"description":{"organism":{"organismName":"Erythroxylum bequaertii","taxId":2303020},"title":"Plant sample from Erythroxylum bequaertii"},"devStage":"adult","geoLocName":"Belize","isolate":"IRGN Vincent-6118","lastUpdated":"2023-03-10T11:23:17.513","models":["Plant"],"owner":{"contacts":[{}],"name":"Iridian Genomes"},"package":"Plant.1.0","publicationDate":"2021-03-11T00:00:00.000","sampleIds":[{"label":"Sample name","value":"Erythroxylum bequaertii"},{"db":"SRA","value":"SRS12968118"}],"status":{"status":"live","when":"2021-03-11T20:32:52.901"},"submissionDate":"2021-03-11T20:32:52.900","tissue":"leaf"},"blastUrl":"https://blast.ncbi.nlm.nih.gov/Blast.cgi?PAGE_TYPE=BlastSearch&PROG_DEF=blastn&BLAST_SPEC=GDH_GCA_024520955.1","refseqCategory":"representative genome","releaseDate":"2022-08-03","sequencingTech":"Illumina","submitter":"Iridian Genomes"},"assemblyStats":{"contigL50":38504,"contigN50":3827,"gcCount":"185475741","gcPercent":34.5,"genomeCoverage":"135.0x","numberOfComponentSequences":243764,"numberOfContigs":325264,"numberOfScaffolds":243764,"scaffoldL50":8,"scaffoldN50":66221095,"totalSequenceLength":"1069373744","totalUngappedLength":"536806764"},"currentAccession":"GCA_024520955.1","organism":{"infraspecificNames":{"isolate":"IRGN Vincent-6118"},"organismName":"Erythroxylum bequaertii","taxId":2303020},"sourceDatabase":"SOURCE_DATABASE_GENBANK","wgsInfo":{"masterWgsUrl":"https://www.ncbi.nlm.nih.gov/nuccore/JANIJF000000000.1","wgsContigsUrl":"https://www.ncbi.nlm.nih.gov/Traces/wgs/JANIJF01","wgsProjectAccession":"JANIJF01"}}
{"accession":"GCA_024520975.1","assemblyInfo":{"assemblyLevel":"Scaffold","assemblyMethod":"SPAdes v. 110X","assemblyName":"ASM2452097v1","assemblyStatus":"current","assemblyType":"haploid","bioprojectAccession":"PRJNA713551","bioprojectLineage":[{"bioprojects":[{"accession":"PRJNA713551","title":"Erythroxylum areolatum"}]}],"biosample":{"accession":"SAMN18272450","attributes":[{"name":"specimen_voucher","value":"USDA:Fox-165"},{"name":"isolate","value":"USDA Fox-165"},{"name":"geo_loc_name","value":"USA"},{"name":"tissue","value":"leaf"},{"name":"dev_stage","value":"adult"},{"name":"biomaterial_provider","value":"Dawson"}],"biomaterialProvider":"Dawson","bioprojects":[{"accession":"PRJNA713551"}],"description":{"organism":{"organismName":"Erythroxylum areolatum","taxId":1040647},"title":"Plant sample from Erythroxylum areolatum"},"devStage":"adult","geoLocName":"USA","isolate":"USDA Fox-165","lastUpdated":"2023-03-10T11:23:17.463","models":["Plant"],"owner":{"contacts":[{}],"name":"Iridian Genomes"},"package":"Plant.1.0","publicationDate":"2021-03-11T00:00:00.000","sampleIds":[{"label":"Sample name","value":"Erythroxylum areolatum"},{"db":"SRA","value":"SRS12881622"}],"status":{"status":"live","when":"2021-03-11T20:32:52.865"},"submissionDate":"2021-03-11T20:32:52.863","tissue":"leaf"},"blastUrl":"https://blast.ncbi.nlm.nih.gov/Blast.cgi?PAGE_TYPE=BlastSearch&PROG_DEF=blastn&BLAST_SPEC=GDH_GCA_024520975.1","refseqCategory":"representative genome","releaseDate":"2022-08-03","sequencingTech":"Illumina","submitter":"Iridian Genomes"},"assemblyStats":{"contigL50":32495,"contigN50":5656,"gcCount":"273059537","gcPercent":34.5,"genomeCoverage":"95.0x","numberOfComponentSequences":571578,"numberOfContigs":647601,"numberOfScaffolds":571578,"scaffoldL50":9,"scaffoldN50":63939932,"totalSequenceLength":"1181221997","totalUngappedLength":"791870270"},"currentAccession":"GCA_024520975.1","organism":{"infraspecificNames":{"isolate":"USDA Fox-165"},"organismName":"Erythroxylum areolatum","taxId":1040647},"sourceDatabase":"SOURCE_DATABASE_GENBANK","wgsInfo":{"masterWgsUrl":"https://www.ncbi.nlm.nih.gov/nuccore/JANIJH000000000.1","wgsContigsUrl":"https://www.ncbi.nlm.nih.gov/Traces/wgs/JANIJH01","wgsProjectAccession":"JANIJH01"}}
{"accession":"GCA_024582655.2","assemblyInfo":{"assemblyLevel":"Scaffold","assemblyMethod":"SPAdes v. 2023","assemblyName":"ASM2458265v2","assemblyStatus":"current","assemblyType":"haploid","bioprojectAccession":"PRJNA659778","bioprojectLineage":[{"bioprojects":[{"accession":"PRJNA659778","title":"Erythroxylum kunthianum"}]}],"biosample":{"accession":"SAMN18272477","attributes":[{"name":"specimen_voucher","value":"MO:04688075"},{"name":"isolate","value":"MO 04688075"},{"name":"geo_loc_name","value":"China"},{"name":"tissue","value":"leaf"},{"name":"dev_stage","value":"adult"},{"name":"biomaterial_provider","value":"Dawson"}],"biomaterialProvider":"Dawson","bioprojects":[{"accession":"PRJNA659778"}],"description":{"organism":{"organismName":"Erythroxylum kunthianum","taxId":2768048},"title":"Plant sample from Erythroxylum kunthianum"},"devStage":"adult","geoLocName":"China","isolate":"MO 04688075","lastUpdated":"2023-03-10T11:23:17.992","models":["Plant"],"owner":{"contacts":[{}],"name":"Iridian Genomes"},"package":"Plant.1.0","publicationDate":"2021-03-11T00:00:00.000","sampleIds":[{"label":"Sample name","value":"Erythroxylum kunthianum"},{"db":"SRA","value":"SRS13362009"}],"status":{"status":"live","when":"2021-03-11T20:32:53.179"},"submissionDate":"2021-03-11T20:32:53.176","tissue":"leaf"},"blastUrl":"https://blast.ncbi.nlm.nih.gov/Blast.cgi?PAGE_TYPE=BlastSearch&PROG_DEF=blastn&BLAST_SPEC=GDH_GCA_024582655.2","refseqCategory":"representative genome","releaseDate":"2023-09-20","sequencingTech":"Illumina","submitter":"Iridian Genomes"},"assemblyStats":{"contigL50":99531,"contigN50":1663,"gcCount":"277330955","gcPercent":37.5,"genomeCoverage":"110.0x","numberOfComponentSequences":890624,"numberOfContigs":945217,"numberOfScaffolds":890624,"scaffoldL50":230,"scaffoldN50":907165,"totalSequenceLength":"1277137406","totalUngappedLength":"739031261"},"currentAccession":"GCA_024582655.2","organism":{"infraspecificNames":{"isolate":"MO 04688075"},"organismName":"Erythroxylum kunthianum","taxId":2768048},"sourceDatabase":"SOURCE_DATABASE_GENBANK","wgsInfo":{"masterWgsUrl":"https://www.ncbi.nlm.nih.gov/nuccore/JANIMX000000000.2","wgsContigsUrl":"https://www.ncbi.nlm.nih.gov/Traces/wgs/JANIMX02","wgsProjectAccession":"JANIMX02"}}
{"accession":"GCA_024626585.1","assemblyInfo":{"assemblyLevel":"Scaffold","assemblyMethod":"SPAdes v. 2022","assemblyName":"ASM2462658v1","assemblyStatus":"current","assemblyType":"haploid","bioprojectAccession":"PRJNA859140","bioprojectLineage":[{"bioprojects":[{"accession":"PRJNA859140","title":"Ginkgo biloba"}]}],"biosample":{"accession":"SAMN29767938","attributes":[{"name":"specimen_voucher","value":"IRGN:6FRKPULKRB"},{"name":"isolate","value":"IRGN 6FRKPULKRB"},{"name":"tissue","value":"leaf"},{"name":"collection_date","value":"2022"},{"name":"dev_stage","value":"adult"},{"name":"sex","value":"not determined"},{"name":"biomaterial_provider","value":"Tobias Zaijek"}],"biomaterialProvider":"Tobias Zaijek","bioprojects":[{"accession":"PRJNA859140"}],"collectionDate":"2022","description":{"comment":"Ginkgo biloba","organism":{"organismName":"Ginkgo biloba","taxId":3311},"title":"Model organism or animal sample from Ginkgo biloba"},"devStage":"adult","isolate":"IRGN 6FRKPULKRB","lastUpdated":"2023-03-11T11:50:17.034","models":["Model organism or animal"],"owner":{"contacts":[{}],"name":"Iridian Genomes"},"package":"Model.organism.animal.1.0","publicationDate":"2022-07-15T00:00:00.000","sampleIds":[{"label":"Sample name","value":"Ginkgo biloba."},{"db":"SRA","value":"SRS15811052"}],"sex":"not determined","status":{"status":"live","when":"2022-07-15T13:36:04.364"},"submissionDate":"2022-07-15T13:36:04.363","tissue":"leaf"},"blastUrl":"https://blast.ncbi.nlm.nih.gov/Blast.cgi?PAGE_TYPE=BlastSearch&PROG_DEF=blastn&BLAST_SPEC=GDH_GCA_024626585.1","refseqCategory":"representative genome","releaseDate":"2022-08-10","sequencingTech":"Illumina","submitter":"Iridian Genomes"},"assemblyStats":{"contigL50":384124,"contigN50":1328,"gcCount":"495020767","gcPercent":33.5,"genomeCoverage":"75.0x","numberOfComponentSequences":265987,"numberOfContigs":1451565,"numberOfScaffolds":265987,"scaffoldL50":7,"scaffoldN50":180917446,"totalSequenceLength":"2638059399","totalUngappedLength":"1474767770"},"currentAccession":"GCA_024626585.1","organism":{"commonName":"maidenhair tree","infraspecificNames":{"isolate":"IRGN 6FRKPULKRB"},"organismName":"Ginkgo biloba","taxId":3311},"sourceDatabase":"SOURCE_DATABASE_GENBANK","wgsInfo":{"masterWgsUrl":"https://www.ncbi.nlm.nih.gov/nuccore/JANKJI000000000.1","wgsContigsUrl":"https://www.ncbi.nlm.nih.gov/Traces/wgs/JANKJI01","wgsProjectAccession":"JANKJI01"}}
{"accession":"GCA_024678245.1","assemblyInfo":{"assemblyLevel":"Scaffold","assemblyMethod":"SPAdes v. 2021","assemblyName":"ASM2467824v1","assemblyStatus":"current","assemblyType":"haploid","bioprojectAccession":"PRJNA713567","bioprojectLineage":[{"bioprojects":[{"accession":"PRJNA713567","title":"Erythroxylum densum"}]}],"biosample":{"accession":"SAMN18272462","attributes":[{"name":"specimen_voucher","value":"F:2324373"},{"name":"isolate","value":"F 2324373"},{"name":"geo_loc_name","value":"Colombia"},{"name":"tissue","value":"leaf"},{"name":"dev_stage","value":"adult"},{"name":"biomaterial_provider","value":"Dawson"}],"biomaterialProvider":"Dawson","bioprojects":[{"accession":"PRJNA713567"}],"description":{"organism":{"organismName":"Erythroxylum densum","taxId":2303029},"title":"Plant sample from Erythroxylum densum"},"devStage":"adult","geoLocName":"Colombia","isolate":"F 2324373","lastUpdated":"2023-03-10T11:23:17.675","models":["Plant"],"owner":{"contacts":[{}],"name":"Iridian Genomes"},"package":"Plant.1.0","publicationDate":"2021-03-11T00:00:00.000","sampleIds":[{"label":"Sample name","value":"Erythroxylum densum"},{"db":"SRA","value":"SRS10386465"}],"status":{"status":"live","when":"2021-03-11T20:32:53.009"},"submissionDate":"2021-03-11T20:32:53.006","tissue":"leaf"},"blastUrl":"https://blast.ncbi.nlm.nih.gov/Blast.cgi?PAGE_TYPE=BlastSearch&PROG_DEF=blastn&BLAST_SPEC=GDH_GCA_024678245.1","refseqCategory":"representative genome","releaseDate":"2022-08-15","sequencingTech":"Illumina","submitter":"Iridian Genomes"},"assemblyStats":{"contigL50":78349,"contigN50":1938,"gcCount":"307759316","gcPercent":36.0,"genomeCoverage":"110.0x","numberOfComponentSequences":916514,"numberOfContigs":1079681,"numberOfScaffolds":916514,"scaffoldL50":11,"scaffoldN50":34705997,"totalSequenceLength":"961004938","totalUngappedLength":"852678818"},"currentAccession":"GCA_024678245.1","organism":{"infraspecificNames":{"isolate":"F 2324373"},"organismName":"Erythroxylum densum","taxId":2303029},"sourceDatabase":"SOURCE_DATABASE_GENBANK","wgsInfo":{"masterWgsUrl":"https://www.ncbi.nlm.nih.gov/nuccore/JANPWT000000000.1","wgsContigsUrl":"https://www.ncbi.nlm.nih.gov/Traces/wgs/JANPWT01","wgsProjectAccession":"JANPWT01"}}
{"accession":"GCA_024699675.1","assemblyInfo":{"assemblyLevel":"Contig","assemblyMethod":"MaSuRCA v. 4.0.1","assemblyName":"UWA_Aant_1.0","assemblyStatus":"current","assemblyType":"haploid","bioprojectAccession":"PRJNA835502","bioprojectLineage":[{"bioprojects":[{"accession":"PRJNA835502","title":"Posidonia australis, Amphibolis antarctica WGS"}]}],"biosample":{"accession":"SAMN28104064","age":"Mature","attributes":[{"name":"isolate","value":"UWA_2022b"},{"name":"ecotype","value":"Western Australia"},{"name":"age","value":"Mature"},{"name":"geo_loc_name","value":"Australia: Point Perron"},{"name":"tissue","value":"Leaf"}],"bioprojects":[{"accession":"PRJNA835502"}],"description":{"organism":{"organismName":"Amphibolis antarctica","taxId":55438},"title":"Aantarctica"},"ecotype":"Western Australia","geoLocName":"Australia: Point Perron","isolate":"UWA_2022b","lastUpdated":"2022-05-20T12:28:41.983","models":["Plant"],"owner":{"contacts":[{}],"name":"University of Western Australia"},"package":"Plant.1.0","publicationDate":"2022-05-05T00:00:00.000","sampleIds":[{"label":"Sample name","value":"Aantarctica"},{"db":"SRA","value":"SRS12915227"}],"status":{"status":"live","when":"2022-05-05T19:33:07.004"},"submissionDate":"2022-05-05T19:33:07.003","tissue":"Leaf"},"blastUrl":"https://blast.ncbi.nlm.nih.gov/Blast.cgi?PAGE_TYPE=BlastSearch&PROG_DEF=blastn&BLAST_SPEC=GDH_GCA_024699675.1","refseqCategory":"representative genome","releaseDate":"2022-08-15","sequencingTech":"Illumina","submitter":"University of Western Australia"},"assemblyStats":{"contigL50":1792,"contigN50":39573,"gcCount":"90265578","gcPercent":37.0,"genomeCoverage":"60.0x","numberOfComponentSequences":16915,"numberOfContigs":16915,"totalSequenceLength":"244675974","totalUngappedLength":"244675974"},"currentAccession":"GCA_024699675.1","organism":{"infraspecificNames":{"ecotype":"Western Australia","isolate":"UWA_2022b"},"organismName":"Amphibolis antarctica","taxId":55438},"sourceDatabase":"SOURCE_DATABASE_GENBANK","wgsInfo":{"masterWgsUrl":"https://www.ncbi.nlm.nih.gov/nuccore/JAMKPZ000000000.1","wgsContigsUrl":"https://www.ncbi.nlm.nih.gov/Traces/wgs/JAMKPZ01","wgsProjectAccession":"JAMKPZ01"}}
{"accession":"GCA_024703695.1","assemblyInfo":{"assemblyLevel":"Scaffold","assemblyMethod":"SPAdes v. 2020","assemblyName":"ASM2470369v1","assemblyStatus":"current","assemblyType":"haploid","bioprojectAccession":"PRJNA676102","bioprojectLineage":[{"bioprojects":[{"accession":"PRJNA676102","title":"Erythroxylum cataractarum"}]}],"biosample":{"accession":"SAMN16754159","attributes":[{"name":"specimen_voucher","value":"F:2324364"},{"name":"isolate","value":"F 2324364"},{"name":"geo_loc_name","value":"Colombia"},{"name":"tissue","value":"leaf"},{"name":"dev_stage","value":"adult"},{"name":"biomaterial_provider","value":"Dawson White"}],"biomaterialProvider":"Dawson White","bioprojects":[{"accession":"PRJNA676102"}],"description":{"comment":"Erythroxylum cataractarum","organism":{"organismName":"Erythroxylum cataractarum","taxId":2303025},"title":"Plant sample from Erythroxylum cataractarum"},"devStage":"adult","geoLocName":"Colombia","isolate":"F 2324364","lastUpdated":"2023-03-10T11:14:55.366","models":["Plant"],"owner":{"contacts":[{}],"name":"Iridian Genomes"},"package":"Plant.1.0","publicationDate":"2020-11-11T00:00:00.000","sampleIds":[{"label":"Sample name","value":"Erythroxylum cataractarum"},{"db":"SRA","value":"SRS7692603"}],"status":{"status":"live","when":"2020-11-11T11:56:04.498"},"submissionDate":"2020-11-11T11:56:04.496","tissue":"leaf"},"blastUrl":"https://blast.ncbi.nlm.nih.gov/Blast.cgi?PAGE_TYPE=BlastSearch&PROG_DEF=blastn&BLAST_SPEC=GDH_GCA_024703695.1","refseqCategory":"representative genome","releaseDate":"2022-08-16","sequencingTech":"Illumina","submitter":"Iridian Genomes"},"assemblyStats":{"contigL50":24401,"contigN50":6345,"gcCount":"203858659","gcPercent":34.5,"genomeCoverage":"90.0x","numberOfComponentSequences":156516,"numberOfContigs":246401,"numberOfScaffolds":156516,"scaffoldL50":7,"scaffoldN50":69304431,"totalSequenceLength":"1016121320","totalUngappedLength":"589622831"},"currentAccession":"GCA_024703695.1","organism":{"infraspecificNames":{"isolate":"F 2324364"},"organismName":"Erythroxylum cataractarum","taxId":2303025},"sourceDatabase":"SOURCE_DATABASE_GENBANK","wgsInfo":{"masterWgsUrl":"https://www.ncbi.nlm.nih.gov/nuccore/JANJEY000000000.1","wgsContigsUrl":"https://www.ncbi.nlm.nih.gov/Traces/wgs/JANJEY01","wgsProjectAccession":"JANJEY01"}}
{"accession":"GCA_024706555.1","assemblyInfo":{"assemblyLevel":"Scaffold","assemblyMethod":"MaSuRCA v. AUG-2021","assemblyName":"ASM2470655v1","assemblyStatus":"current","assemblyType":"haploid","bioprojectAccession":"PRJNA802340","bioprojectLineage":[{"bioprojects":[{"accession":"PRJNA802340","title":"Mandevilla spp. genome assembly"}]}],"biosample":{"accession":"SAMN25537318","age":"1 month","attributes":[{"name":"isolate","value":"MSA-2001"},{"name":"age","value":"1 month"},{"name":"geo_loc_name","value":"Italy"},{"name":"tissue","value":"leaf"}],"bioprojects":[{"accession":"PRJNA802340"}],"description":{"organism":{"organismName":"Mandevilla sanderi x Mandevilla atroviolacea","taxId":2915823},"title":"Plant sample from Mandevilla"},"geoLocName":"Italy","isolate":"MSA-2001","lastUpdated":"2022-02-07T06:39:47.784","models":["Plant"],"owner":{"contacts":[{}],"name":"University of Padua"},"package":"Plant.1.0","publicationDate":"2022-02-01T00:00:00.000","sampleIds":[{"label":"Sample name","value":"Mandevilla 2001"}],"status":{"status":"live","when":"2022-02-01T05:49:03.306"},"submissionDate":"2022-02-01T05:49:03.303","tissue":"leaf"},"blastUrl":"https://blast.ncbi.nlm.nih.gov/Blast.cgi?PAGE_TYPE=BlastSearch&PROG_DEF=blastn&BLAST_SPEC=GDH_GCA_024706555.1","refseqCategory":"representative genome","releaseDate":"2022-08-17","sequencingTech":"Illumina NovaSeq","submitter":"University of Padua"},"assemblyStats":{"contigL50":26510,"contigN50":2159,"gcCount":"78391401","gcPercent":38.5,"genomeCoverage":"62.0x","numberOfComponentSequences":112116,"numberOfContigs":149870,"numberOfScaffolds":112116,"scaffoldL50":18186,"scaffoldN50":3159,"totalSequenceLength":"207009114","totalUngappedLength":"204868537"},"currentAccession":"GCA_024706555.1","organism":{"infraspecificNames":{"isolate":"MSA-2001"},"organismName":"Mandevilla sanderi x Mandevilla atroviolacea","taxId":2915823},"sourceDatabase":"SOURCE_DATABASE_GENBANK","wgsInfo":{"masterWgsUrl":"https://www.ncbi.nlm.nih.gov/nuccore/JAKNRG000000000.1","wgsContigsUrl":"https://www.ncbi.nlm.nih.gov/Traces/wgs/JAKNRG01","wgsProjectAccession":"JAKNRG01"}}
{"accession":"GCA_024707465.1","assemblyInfo":{"assemblyLevel":"Scaffold","assemblyMethod":"SPAdes v. 2021","assemblyName":"ASM2470746v1","assemblyStatus":"current","assemblyType":"haploid","bioprojectAccession":"PRJNA713566","bioprojectLineage":[{"bioprojects":[{"accession":"PRJNA713566","title":"Erythroxylum daphnites"}]}],"biosample":{"accession":"SAMN18272461","attributes":[{"name":"specimen_voucher","value":"F:2198661"},{"name":"isolate","value":"F 2198661"},{"name":"geo_loc_name","value":"Brazil"},{"name":"tissue","value":"leaf"},{"name":"dev_stage","value":"adult"},{"name":"biomaterial_provider","value":"Dawson"}],"biomaterialProvider":"Dawson","bioprojects":[{"accession":"PRJNA713566"}],"description":{"organism":{"organismName":"Erythroxylum daphnites","taxId":2589455},"title":"Plant sample from Erythroxylum daphnites"},"devStage":"adult","geoLocName":"Brazil","isolate":"F 2198661","lastUpdated":"2023-03-10T11:23:17.658","models":["Plant"],"owner":{"contacts":[{}],"name":"Iridian Genomes"},"package":"Plant.1.0","publicationDate":"2021-03-11T00:00:00.000","sampleIds":[{"label":"Sample name","value":"Erythroxylum daphnites"},{"db":"SRA","value":"SRS10672092"}],"status":{"status":"live","when":"2021-03-11T20:32:52.997"},"submissionDate":"2021-03-11T20:32:52.996","tissue":"leaf"},"blastUrl":"https://blast.ncbi.nlm.nih.gov/Blast.cgi?PAGE_TYPE=BlastSearch&PROG_DEF=blastn&BLAST_SPEC=GDH_GCA_024707465.1","refseqCategory":"representative genome","releaseDate":"2022-08-17","sequencingTech":"Illumina","submitter":"Iridian Genomes"},"assemblyStats":{"contigL50":167266,"contigN50":1226,"gcCount":"332472847","gcPercent":36.0,"genomeCoverage":"80.0x","numberOfComponentSequences":1155292,"numberOfContigs":1308580,"numberOfScaffolds":1155292,"scaffoldL50":27806,"scaffoldN50":2226,"totalSequenceLength":"1019962703","totalUngappedLength":"922399706"},"currentAccession":"GCA_024707465.1","organism":{"infraspecificNames":{"isolate":"F 2198661"},"organismName":"Erythroxylum daphnites","taxId":2589455},"sourceDatabase":"SOURCE_DATABASE_GENBANK","wgsInfo":{"masterWgsUrl":"https://www.ncbi.nlm.nih.gov/nuccore/JANPWU000000000.1","wgsContigsUrl":"https://www.ncbi.nlm.nih.gov/Traces/wgs/JANPWU01","wgsProjectAccession":"JANPWU01"}}
{"accession":"GCA_024752395.1","assemblyInfo":{"assemblyLevel":"Scaffold","assemblyMethod":"SPAdes v. 2021","assemblyName":"ASM2475239v1","assemblyStatus":"current","assemblyType":"haploid","bioprojectAccession":"PRJNA713584","bioprojectLineage":[{"bioprojects":[{"accession":"PRJNA713584","title":"Erythroxylum havanense"}]}],"biosample":{"accession":"SAMN18272473","attributes":[{"name":"specimen_voucher","value":"F:2324357"},{"name":"isolate","value":"F 2324357"},{"name":"geo_loc_name","value":"Colombia"},{"name":"tissue","value":"leaf"},{"name":"dev_stage","value":"adult"},{"name":"biomaterial_provider","value":"Dawson"}],"biomaterialProvider":"Dawson","bioprojects":[{"accession":"PRJNA713584"}],"description":{"organism":{"organismName":"Erythroxylum havanense","taxId":1125905},"title":"Plant sample from Erythroxylum havanense"},"devStage":"adult","geoLocName":"Colombia","isolate":"F 2324357","lastUpdated":"2023-03-10T11:23:17.918","models":["Plant"],"owner":{"contacts":[{}],"name":"Iridian Genomes"},"package":"Plant.1.0","publicationDate":"2021-03-11T00:00:00.000","sampleIds":[{"label":"Sample name","value":"Erythroxylum havanense"},{"db":"SRA","value":"SRS10381390"}],"status":{"status":"live","when":"2021-03-11T20:32:53.135"},"submissionDate":"2021-03-11T20:32:53.133","tissue":"leaf"},"blastUrl":"https://blast.ncbi.nlm.nih.gov/Blast.cgi?PAGE_TYPE=BlastSearch&PROG_DEF=blastn&BLAST_SPEC=GDH_GCA_024752395.1","refseqCategory":"representative genome","releaseDate":"2022-08-27","sequencingTech":"Illumina","submitter":"Iridian Genomes"},"assemblyStats":{"contigL50":67497,"contigN50":2294,"gcCount":"263907389","gcPercent":35.5,"genomeCoverage":"105.0x","numberOfComponentSequences":678083,"numberOfContigs":820053,"numberOfScaffolds":678083,"scaffoldL50":11,"scaffoldN50":30683691,"totalSequenceLength":"823403505","totalUngappedLength":"745759946"},"currentAccession":"GCA_024752395.1","organism":{"infraspecificNames":{"isolate":"F 2324357"},"organismName":"Erythroxylum havanense","taxId":1125905},"sourceDatabase":"SOURCE_DATABASE_GENBANK","wgsInfo":{"masterWgsUrl":"https://www.ncbi.nlm.nih.gov/nuccore/JANTNU000000000.1","wgsContigsUrl":"https://www.ncbi.nlm.nih.gov/Traces/wgs/JANTNU01","wgsProjectAccession":"JANTNU01"}}
{"accession":"GCA_024759925.1","assemblyInfo":{"assemblyLevel":"Scaffold","assemblyMethod":"SPAdes v. 3.13.0","assemblyName":"ASM2475992v1","assemblyStatus":"current","assemblyType":"haploid","bioprojectAccession":"PRJNA474013","bioprojectLineage":[{"bioprojects":[{"accession":"PRJNA474013","title":"Ficus religiosa isolate:SHI Genome sequencing and assembly"}]}],"biosample":{"accession":"SAMN09289765","age":"15","attributes":[{"name":"isolate","value":"SHI"},{"name":"cultivar","value":"missing"},{"name":"ecotype","value":"missing"},{"name":"age","value":"15"},{"name":"dev_stage","value":"Green leaf"},{"name":"geo_loc_name","value":"India: Anuganalu, Hassan,Karnataka"},{"name":"tissue","value":"Leaf"},{"name":"biomaterial_provider","value":"missing"},{"name":"cell_line","value":"missing"},{"name":"cell_type","value":"missing"},{"name":"collected_by","value":"Ashalatha and Malali Gowda"},{"name":"collection_date","value":"2017-05-05"},{"name":"culture_collection","value":"not applicable"},{"name":"disease","value":"not applicable"},{"name":"disease_stage","value":"not applicable"},{"name":"genotype","value":"not applicable"},{"name":"growth_protocol","value":"not applicable"},{"name":"height_or_length","value":"not applicable"},{"name":"isolation_source","value":"not applicable"},{"name":"lat_lon","value":"not applicable"},{"name":"phenotype","value":"not applicable"},{"name":"population","value":"not applicable"},{"name":"sample_type","value":"Plant"},{"name":"sex","value":"not applicable"},{"name":"specimen_voucher","value":"not applicable"},{"name":"temp","value":"not applicable"},{"name":"treatment","value":"not applicable"}],"biomaterialProvider":"missing","bioprojects":[{"accession":"PRJNA474013"}],"collectedBy":"Ashalatha and Malali Gowda","collectionDate":"2017-05-05","cultivar":"missing","description":{"comment":"Illumina WGS data","organism":{"organismName":"Ficus religiosa","taxId":66387},"title":"Whole genome sequence"},"devStage":"Green leaf","ecotype":"missing","geoLocName":"India: Anuganalu, Hassan,Karnataka","isolate":"SHI","isolationSource":"not applicable","lastUpdated":"2021-03-03T11:48:50.140","latLon":"not applicable","models":["Plant"],"owner":{"contacts":[{}],"name":"The University of Trans-Disciplinary Health Sciences and Technology"},"package":"Plant.1.0","publicationDate":"2021-01-11T00:00:00.000","sampleIds":[{"label":"Sample name","value":"Ficus religiosa L."},{"db":"SRA","value":"SRS3362678"}],"sex":"not applicable","status":{"status":"live","when":"2021-01-11T00:50:14.543"},"submissionDate":"2018-05-31T14:23:02.936","tissue":"Leaf"},"blastUrl":"https://blast.ncbi.nlm.nih.gov/Blast.cgi?PAGE_TYPE=BlastSearch&PROG_DEF=blastn&BLAST_SPEC=GDH_GCA_024759925.1","refseqCategory":"representative genome","releaseDate":"2022-08-29","sequencingTech":"Illumina HiSeq; MGISEQ-2000","submitter":"The University of Trans-Disciplinary Health Sciences and Technology"},"assemblyStats":{"contigL50":28225,"contigN50":3141,"gcCount":"131609627","gcPercent":34.0,"genomeCoverage":"167.0x","numberOfComponentSequences":202258,"numberOfContigs":374507,"numberOfScaffolds":202258,"scaffoldL50":17605,"scaffoldN50":5817,"totalSequenceLength":"406103086","totalUngappedLength":"384497783"},"currentAccession":"GCA_024759925.1","organism":{"commonName":"bo tree","infraspecificNames":{"isolate":"SHI"},"organismName":"Ficus religiosa","taxId":66387},"sourceDatabase":"SOURCE_DATABASE_GENBANK","wgsInfo":{"masterWgsUrl":"https://www.ncbi.nlm.nih.gov/nuccore/JAFMPE000000000.1","wgsContigsUrl":"https://www.ncbi.nlm.nih.gov/Traces/wgs/JAFMPE01","wgsProjectAccession":"JAFMPE01"}}
{"accession":"GCA_025175665.1","assemblyInfo":{"assemblyLevel":"Contig","assemblyMethod":"CANU v. 2.2; SMARTdenovo v. 1.0","assemblyName":"Cinchona_pubescens_v1.0","assemblyStatus":"current","assemblyType":"haploid","bioprojectAccession":"PRJNA865567","bioprojectLineage":[{"bioprojects":[{"accession":"PRJNA865567","title":"Cinchona pubescens isolate:P90104 Genome sequencing and assembly"}]}],"biosample":{"accession":"SAMN30120842","age":"40","attributes":[{"name":"isolate","value":"CP9014"},{"name":"age","value":"40"},{"name":"dev_stage","value":"Mature tree"},{"name":"geo_loc_name","value":"United Kingdom: England"},{"name":"tissue","value":"Leaf"}],"bioprojects":[{"accession":"PRJNA768351"},{"accession":"PRJNA865558"}],"description":{"organism":{"organismName":"Cinchona pubescens","taxId":50278},"title":"Cinchona_pubescens_WGS_90104"},"devStage":"Mature tree","geoLocName":"United Kingdom: England","isolate":"CP9014","lastUpdated":"2022-09-01T01:38:09.937","models":["Plant"],"owner":{"contacts":[{}],"name":"Royal Botanic Gardens Kew"},"package":"Plant.1.0","publicationDate":"2022-09-01T01:38:09.937","sampleIds":[{"label":"Sample name","value":"Cinchona_pubescens_WGS"},{"db":"SRA","value":"SRS14427767"}],"status":{"status":"live","when":"2022-09-01T01:38:09.937"},"submissionDate":"2022-08-03T08:38:03.797","tissue":"Leaf"},"blastUrl":"https://blast.ncbi.nlm.nih.gov/Blast.cgi?PAGE_TYPE=BlastSearch&PROG_DEF=blastn&BLAST_SPEC=GDH_GCA_025175665.1","refseqCategory":"representative genome","releaseDate":"2022-09-13","sequencingTech":"Oxford Nanopore PromethION; Illumina HiSeq","submitter":"Royal Botanic Gardens Kew"},"assemblyStats":{"contigL50":92,"contigN50":2788273,"gcCount":"294223196","gcPercent":33.0,"genomeCoverage":"218.0x","numberOfComponentSequences":611,"numberOfContigs":611,"totalSequenceLength":"889470648","totalUngappedLength":"889470648"},"currentAccession":"GCA_025175665.1","organism":{"commonName":"quinine","infraspecificNames":{"isolate":"CP9014"},"organismName":"Cinchona pubescens","taxId":50278},"sourceDatabase":"SOURCE_DATABASE_GENBANK","wgsInfo":{"masterWgsUrl":"https://www.ncbi.nlm.nih.gov/nuccore/JANKKI000000000.1","wgsContigsUrl":"https://www.ncbi.nlm.nih.gov/Traces/wgs/JANKKI01","wgsProjectAccession":"JANKKI01"}}
{"accession":"GCA_025175695.1","assemblyInfo":{"assemblyLevel":"Scaffold","assemblyMethod":"SPAdes v. 3.15.4","assemblyName":"ekl_cut1000.fasta","assemblyStatus":"current","assemblyType":"haploid","bioprojectAccession":"PRJNA869776","bioprojectLineage":[{"bioprojects":[{"accession":"PRJNA869776","title":"Eugenia klotzschiana Genome sequencing and assembly"}]}],"biosample":{"accession":"SAMN30326554","age":"N/A","attributes":[{"name":"isolate","value":"SC36"},{"name":"cultivar","value":"N/A"},{"name":"ecotype","value":"N/A"},{"name":"age","value":"N/A"},{"name":"dev_stage","value":"mature"},{"name":"geo_loc_name","value":"Brazil: Senador Canedo, Goias"},{"name":"tissue","value":"Leaves"},{"name":"collection_date","value":"2010-10-14"},{"name":"lat_lon","value":"16.70776933 S 49.14560597 W"}],"bioprojects":[{"accession":"PRJNA869776"}],"collectionDate":"2010-10-14","cultivar":"N/A","description":{"organism":{"organismName":"Eugenia klotzschiana","taxId":1515725},"title":"Plant sample from Eugenia klotzschiana"},"devStage":"mature","ecotype":"N/A","geoLocName":"Brazil: Senador Canedo, Goias","isolate":"SC36","lastUpdated":"2022-09-12T14:59:02.665","latLon":"16.70776933 S 49.14560597 W","models":["Plant"],"owner":{"contacts":[{}],"name":"Universidade Federal de Goias"},"package":"Plant.1.0","publicationDate":"2022-09-12T00:00:00.000","sampleIds":[{"label":"Sample name","value":"EklSC36"},{"db":"SRA","value":"SRS14741305"}],"status":{"status":"live","when":"2022-09-12T14:59:02.665"},"submissionDate":"2022-08-15T21:04:04.940","tissue":"Leaves"},"blastUrl":"https://blast.ncbi.nlm.nih.gov/Blast.cgi?PAGE_TYPE=BlastSearch&PROG_DEF=blastn&BLAST_SPEC=GDH_GCA_025175695.1","refseqCategory":"representative genome","releaseDate":"2022-09-13","sequencingTech":"Illumina MiSeq","submitter":"Universidade Federal de Goias"},"assemblyStats":{"contigL50":19075,"contigN50":3401,"gcCount":"84933382","gcPercent":40.0,"genomeCoverage":"13.0x","numberOfComponentSequences":75152,"numberOfContigs":75248,"numberOfScaffolds":75152,"scaffoldL50":19050,"scaffoldN50":3406,"totalSequenceLength":"211860844","totalUngappedLength":"211859344"},"currentAccession":"GCA_025175695.1","organism":{"infraspecificNames":{"isolate":"SC36"},"organismName":"Eugenia klotzschiana","taxId":1515725},"sourceDatabase":"SOURCE_DATABASE_GENBANK","wgsInfo":{"masterWgsUrl":"https://www.ncbi.nlm.nih.gov/nuccore/JANUWG000000000.1","wgsContigsUrl":"https://www.ncbi.nlm.nih.gov/Traces/wgs/JANUWG01","wgsProjectAccession":"JANUWG01"}}
{"accession":"GCA_025177825.1","assemblyInfo":{"assemblyLevel":"Complete Genome","assemblyMethod":"NextDenovo v. 2.4.0","assemblyName":"AF01","assemblyStatus":"current","assemblyType":"haploid","bioprojectAccession":"PRJNA748557","bioprojectLineage":[{"bioprojects":[{"accession":"PRJNA748557","title":"Aechmea fasciata Genome sequencing"}]}],"biosample":{"accession":"SAMN20337551","age":"8 months","attributes":[{"name":"isolate","value":"CATAS_1997"},{"name":"isolation_source","value":"greenhouse of the national gene bank of tropical crops"},{"name":"age","value":"8 months"},{"name":"geo_loc_name","value":"China: Hainan, Danzhou"},{"name":"tissue","value":"leaf"}],"bioprojects":[{"accession":"PRJNA748557"}],"description":{"organism":{"organismName":"Aechmea fasciata","taxId":326768},"title":"Plant sample from Aechmea fasciata"},"geoLocName":"China: Hainan, Danzhou","isolate":"CATAS_1997","isolationSource":"greenhouse of the national gene bank of tropical crops","lastUpdated":"2022-08-03T00:50:14.750","models":["Plant"],"owner":{"contacts":[{}],"name":"Chinese Academy of Tropical Agricultural Sciences"},"package":"Plant.1.0","publicationDate":"2022-08-03T00:50:14.750","sampleIds":[{"label":"Sample name","value":"Aechmea_fasciata_leaves_01"}],"status":{"status":"live","when":"2022-08-03T00:50:14.750"},"submissionDate":"2021-07-21T05:40:04.950","tissue":"leaf"},"blastUrl":"https://blast.ncbi.nlm.nih.gov/Blast.cgi?PAGE_TYPE=BlastSearch&PROG_DEF=blastn&BLAST_SPEC=GDH_GCA_025177825.1","refseqCategory":"representative genome","releaseDate":"2022-09-15","sequencingTech":"Nanopore; IIlumina; PacBio","submitter":"Chinese Academy of Tropical Agricultural Sciences"},"assemblyStats":{"contigL50":24,"contigN50":5870662,"gcCount":"135166532","gcPercent":39.0,"genomeCoverage":"150.0x","numberOfComponentSequences":24,"numberOfContigs":104,"numberOfScaffolds":24,"scaffoldL50":10,"scaffoldN50":14996367,"totalNumberOfChromosomes":24,"totalSequenceLength":"347866674","totalUngappedLength":"347858210"},"currentAccession":"GCA_025177825.1","organism":{"commonName":"urn-plant","infraspecificNames":{"isolate":"CATAS_1997"},"organismName":"Aechmea fasciata","taxId":326768},"sourceDatabase":"SOURCE_DATABASE_GENBANK","wgsInfo":{"masterWgsUrl":"https://www.ncbi.nlm.nih.gov/nuccore/JAHZMM000000000.1","wgsContigsUrl":"https://www.ncbi.nlm.nih.gov/Traces/wgs/JAHZMM01","wgsProjectAccession":"JAHZMM01"}}
{"accession":"GCA_025200525.1","annotationInfo":{"name":"Annotation submitted by Central South University of Forestry and Technology","provider":"Central South University of Forestry and Technology","releaseDate":"2022-09-14","stats":{"geneCounts":{"proteinCoding":54167,"total":54167}}},"assemblyInfo":{"assemblyLevel":"Chromosome","assemblyMethod":"NextDenovo v. 2.2","assemblyName":"XYYC_v1.0","assemblyStatus":"current","assemblyType":"haploid","bioprojectAccession":"PRJNA780224","bioprojectLineage":[{"bioprojects":[{"accession":"PRJNA780224","title":"Camellia lanceoleosa Genome sequencing and assembly"}]}],"biosample":{"accession":"SAMN20474211","attributes":[{"name":"isolate","value":"SQ_2022a"},{"name":"dev_stage","value":"missing"},{"name":"geo_loc_name","value":"China: Jinhua, Zhejiang"},{"name":"tissue","value":"Fresh and healthy young leaves"}],"bioprojects":[{"accession":"PRJNA750587"}],"description":{"organism":{"organismName":"Camellia lanceoleosa","taxId":1840588},"title":"Plant sample from Camellia Lanceoleosa"},"devStage":"missing","geoLocName":"China: Jinhua, Zhejiang","isolate":"SQ_2022a","lastUpdated":"2022-04-13T08:20:08.677","models":["Plant"],"owner":{"contacts":[{}],"name":"Central South University of Forestry and Technology"},"package":"Plant.1.0","publicationDate":"2022-03-31T00:00:00.000","sampleIds":[{"label":"Sample name","value":"Camellia Lanceoleosa"},{"db":"SRA","value":"SRS9766245"}],"status":{"status":"live","when":"2022-03-31T00:50:35.877"},"submissionDate":"2021-07-29T02:05:03.823","tissue":"Fresh and healthy young leaves"},"blastUrl":"https://blast.ncbi.nlm.nih.gov/Blast.cgi?PAGE_TYPE=BlastSearch&PROG_DEF=blastn&BLAST_SPEC=GDH_GCA_025200525.1","refseqCategory":"representative genome","releaseDate":"2022-09-14","sequencingTech":"Oxford Nanopore PromethION","submitter":"Central South University of Forestry and Technology"},"assemblyStats":{"contigL50":644,"contigN50":1200000,"gcCount":"1128602224","gcPercent":37.5,"genomeCoverage":"58.4x","numberOfComponentSequences":790,"numberOfContigs":3739,"numberOfScaffolds":790,"scaffoldL50":8,"scaffoldN50":186426707,"totalNumberOfChromosomes":15,"totalSequenceLength":"2999357698","totalUngappedLength":"2999062798"},"currentAccession":"GCA_025200525.1","organism":{"infraspecificNames":{"isolate":"SQ_2022a"},"organismName":"Camellia lanceoleosa","taxId":1840588},"sourceDatabase":"SOURCE_DATABASE_GENBANK","wgsInfo":{"masterWgsUrl":"https://www.ncbi.nlm.nih.gov/nuccore/JANUSC000000000.1","wgsContigsUrl":"https://www.ncbi.nlm.nih.gov/Traces/wgs/JANUSC01","wgsProjectAccession":"JANUSC01"}}
{"accession":"GCA_025212335.1","assemblyInfo":{"assemblyLevel":"Scaffold","assemblyMethod":"SPAdes v. 2021","assemblyName":"ASM2521233v1","assemblyStatus":"current","assemblyType":"haploid","bioprojectAccession":"PRJNA629101","bioprojectLineage":[{"bioprojects":[{"accession":"PRJNA629101","title":"Chlorophytum comosum"}]}],"biosample":{"accession":"SAMN14770374","attributes":[{"name":"specimen_voucher","value":"IRGN:RY4QFWERTH"},{"name":"isolate","value":"IRGN RY4QFWERTH"},{"name":"geo_loc_name","value":"USA:MD"},{"name":"tissue","value":"leaf"},{"name":"dev_stage","value":"adult"}],"bioprojects":[{"accession":"PRJNA629101"}],"description":{"organism":{"organismName":"Chlorophytum comosum","taxId":34182},"title":"Plant sample from Chlorophytum comosum"},"devStage":"adult","geoLocName":"USA:MD","isolate":"IRGN RY4QFWERTH","lastUpdated":"2023-03-11T13:06:09.324","models":["Plant"],"owner":{"contacts":[{}],"name":"Iridian Genomes"},"package":"Plant.1.0","publicationDate":"2020-04-29T00:00:00.000","sampleIds":[{"label":"Sample name","value":"Chlorophytum comosum"},{"db":"SRA","value":"SRS6560166"}],"status":{"status":"live","when":"2020-04-29T08:49:05.352"},"submissionDate":"2020-04-29T08:49:05.350","tissue":"leaf"},"blastUrl":"https://blast.ncbi.nlm.nih.gov/Blast.cgi?PAGE_TYPE=BlastSearch&PROG_DEF=blastn&BLAST_SPEC=GDH_GCA_025212335.1","refseqCategory":"representative genome","releaseDate":"2022-09-14","sequencingTech":"Illumina","submitter":"Iridian Genomes"},"assemblyStats":{"contigL50":115319,"contigN50":1005,"gcCount":"154945544","gcPercent":41.5,"genomeCoverage":"110.0x","numberOfComponentSequences":389500,"numberOfContigs":392502,"numberOfScaffolds":389500,"scaffoldL50":111642,"scaffoldN50":1012,"totalSequenceLength":"375177971","totalUngappedLength":"373652994"},"currentAccession":"GCA_025212335.1","organism":{"infraspecificNames":{"isolate":"RY4QFWERTH"},"organismName":"Chlorophytum comosum","taxId":34182},"sourceDatabase":"SOURCE_DATABASE_GENBANK","wgsInfo":{"masterWgsUrl":"https://www.ncbi.nlm.nih.gov/nuccore/JAOBAK000000000.1","wgsContigsUrl":"https://www.ncbi.nlm.nih.gov/Traces/wgs/JAOBAK01","wgsProjectAccession":"JAOBAK01"}}
{"accession":"GCA_025215565.1","assemblyInfo":{"assemblyLevel":"Chromosome","assemblyMethod":"Pilon v. 2.10.4","assemblyName":"ASM2521556v1","assemblyStatus":"current","assemblyType":"haploid","bioprojectAccession":"PRJNA633414","bioprojectLineage":[{"bioprojects":[{"accession":"PRJNA633414","title":"The evolution of Flaveria genome"}]}],"biosample":{"accession":"SAMN14943596","age":"one-month old plant","attributes":[{"name":"isolate","value":"s2016G-1"},{"name":"age","value":"one-month old plant"},{"name":"geo_loc_name","value":"not collected"},{"name":"tissue","value":"Leaf"}],"bioprojects":[{"accession":"PRJNA633414"}],"description":{"organism":{"organismName":"Flaveria ramosissima","taxId":41578},"title":"Fram"},"geoLocName":"not collected","isolate":"s2016G-1","lastUpdated":"2022-09-15T13:37:04.061","models":["Plant"],"owner":{"contacts":[{}],"name":"Partner Institute for Computational Biology, Shanghai Institutes for Biological Sciences"},"package":"Plant.1.0","publicationDate":"2022-06-01T00:00:00.000","sampleIds":[{"label":"Sample name","value":"F.ramosissima_genome_v1_2020"}],"status":{"status":"live","when":"2022-06-01T00:50:18.713"},"submissionDate":"2020-05-17T21:59:04.873","tissue":"Leaf"},"blastUrl":"https://blast.ncbi.nlm.nih.gov/Blast.cgi?PAGE_TYPE=BlastSearch&PROG_DEF=blastn&BLAST_SPEC=GDH_GCA_025215565.1","refseqCategory":"representative genome","releaseDate":"2022-09-16","sequencingTech":"PacBio; Illumina","submitter":"Partner Insitute for Computational BIology, Shanghai Institutes for Biological Sciences"},"assemblyStats":{"contigL50":393,"contigN50":746229,"gcCount":"436328167","gcPercent":37.5,"genomeCoverage":"96.0x","numberOfComponentSequences":385,"numberOfContigs":13192,"numberOfScaffolds":385,"scaffoldL50":8,"scaffoldN50":73879021,"totalNumberOfChromosomes":18,"totalSequenceLength":"1301745180","totalUngappedLength":"1169979775"},"currentAccession":"GCA_025215565.1","organism":{"infraspecificNames":{"isolate":"s2016G-1"},"organismName":"Flaveria ramosissima","taxId":41578},"sourceDatabase":"SOURCE_DATABASE_GENBANK","wgsInfo":{"masterWgsUrl":"https://www.ncbi.nlm.nih.gov/nuccore/JACVEC000000000.1","wgsContigsUrl":"https://www.ncbi.nlm.nih.gov/Traces/wgs/JACVEC01","wgsProjectAccession":"JACVEC01"}}
{"accession":"GCA_025388415.1","assemblyInfo":{"assemblyLevel":"Scaffold","assemblyMethod":"Wtdbg2 v. 2.4","assemblyName":"GRF_CWil_1.0","assemblyStatus":"current","assemblyType":"haploid","bioprojectAccession":"PRJNA742435","bioprojectLineage":[{"bioprojects":[{"accession":"PRJNA742435","title":"Cynanchum wilfordii Genome sequencing"}]}],"biosample":{"accession":"SAMN19953293","age":"1","attributes":[{"name":"isolate","value":"CBM0134"},{"name":"cultivar","value":"Hems"},{"name":"ecotype","value":"not collected"},{"name":"age","value":"1"},{"name":"dev_stage","value":"not collected"},{"name":"geo_loc_name","value":"South Korea"},{"name":"tissue","value":"leaf"}],"bioprojects":[{"accession":"PRJNA742435"}],"cultivar":"Hems","description":{"organism":{"organismName":"Cynanchum wilfordii","taxId":228709},"title":"CBM0134"},"devStage":"not collected","ecotype":"not collected","geoLocName":"South Korea","isolate":"CBM0134","lastUpdated":"2022-03-16T00:30:17.915","models":["Plant"],"owner":{"contacts":[{}],"name":"Genome Research Foundation"},"package":"Plant.1.0","publicationDate":"2022-03-16T00:00:00.000","sampleIds":[{"label":"Sample name","value":"CBM0134"},{"db":"SRA","value":"SRS9338511"}],"status":{"status":"live","when":"2022-03-16T00:30:17.915"},"submissionDate":"2021-06-29T21:48:00.856","tissue":"leaf"},"blastUrl":"https://blast.ncbi.nlm.nih.gov/Blast.cgi?PAGE_TYPE=BlastSearch&PROG_DEF=blastn&BLAST_SPEC=GDH_GCA_025388415.1","refseqCategory":"representative genome","releaseDate":"2022-09-23","sequencingTech":"Oxford Nanopore PromethION; Illumina NovaSeq","submitter":"Genome Research Foundation"},"assemblyStats":{"contigL50":95,"contigN50":466412,"gcCount":"72264407","gcPercent":33.5,"genomeCoverage":"580.0x","numberOfComponentSequences":5483,"numberOfContigs":6059,"numberOfScaffolds":5483,"scaffoldL50":92,"scaffoldN50":473632,"totalSequenceLength":"215976352","totalUngappedLength":"215577793"},"currentAccession":"GCA_025388415.1","organism":{"infraspecificNames":{"cultivar":"Hems","isolate":"CBM0134"},"organismName":"Cynanchum wilfordii","taxId":228709},"sourceDatabase":"SOURCE_DATABASE_GENBANK","wgsInfo":{"masterWgsUrl":"https://www.ncbi.nlm.nih.gov/nuccore/JAHSUH000000000.1","wgsContigsUrl":"https://www.ncbi.nlm.nih.gov/Traces/wgs/JAHSUH01","wgsProjectAccession":"JAHSUH01"}}
{"accession":"GCA_025388495.1","assemblyInfo":{"assemblyLevel":"Scaffold","assemblyMethod":"SPAdes v. 2021","assemblyName":"ASM2538849v1","assemblyStatus":"current","assemblyType":"haploid","bioprojectAccession":"PRJNA610001","bioprojectLineage":[{"bioprojects":[{"accession":"PRJNA610001","title":"Curcuma longa"}]}],"biosample":{"accession":"SAMN14270744","attributes":[{"name":"specimen_voucher","value":"IRGN:IZY15P2D6D"},{"name":"isolate","value":"IRGN IZY15P2D6D"},{"name":"geo_loc_name","value":"USA: Bethesda, MD"},{"name":"tissue","value":"leaf"},{"name":"dev_stage","value":"adult"}],"bioprojects":[{"accession":"PRJNA610001"}],"description":{"organism":{"organismName":"Curcuma longa","taxId":136217},"title":"Plant sample from Curcuma longa"},"devStage":"adult","geoLocName":"USA: Bethesda, MD","isolate":"IRGN IZY15P2D6D","lastUpdated":"2023-03-11T12:47:33.179","models":["Plant"],"owner":{"contacts":[{}],"name":"Iridian Genomes"},"package":"Plant.1.0","publicationDate":"2020-03-03T00:00:00.000","sampleIds":[{"label":"Sample name","value":"Curcuma longa"},{"db":"SRA","value":"SRS6247723"}],"status":{"status":"live","when":"2020-03-03T13:55:03.927"},"submissionDate":"2020-03-03T13:55:03.926","tissue":"leaf"},"blastUrl":"https://blast.ncbi.nlm.nih.gov/Blast.cgi?PAGE_TYPE=BlastSearch&PROG_DEF=blastn&BLAST_SPEC=GDH_GCA_025388495.1","refseqCategory":"representative genome","releaseDate":"2022-09-23","sequencingTech":"Illumina","submitter":"Iridian Genomes"},"assemblyStats":{"contigL50":65449,"contigN50":2237,"gcCount":"205595561","gcPercent":37.5,"genomeCoverage":"120.0x","numberOfComponentSequences":290927,"numberOfContigs":336711,"numberOfScaffolds":290927,"scaffoldL50":29979,"scaffoldN50":3104,"totalSequenceLength":"581175068","totalUngappedLength":"547264050"},"currentAccession":"GCA_025388495.1","organism":{"commonName":"turmeric","infraspecificNames":{"isolate":"IRGN IZY15P2D6D"},"organismName":"Curcuma longa","taxId":136217},"sourceDatabase":"SOURCE_DATABASE_GENBANK","wgsInfo":{"masterWgsUrl":"https://www.ncbi.nlm.nih.gov/nuccore/JAOBBC000000000.1","wgsContigsUrl":"https://www.ncbi.nlm.nih.gov/Traces/wgs/JAOBBC01","wgsProjectAccession":"JAOBBC01"}}
{"accession":"GCA_025403435.1","assemblyInfo":{"assemblyLevel":"Chromosome","assemblyMethod":"FALCON v. v0.3.0","assemblyName":"ASM2540343v1","assemblyStatus":"current","assemblyType":"haploid","bioprojectAccession":"PRJNA788174","bioprojectLineage":[{"bioprojects":[{"accession":"PRJNA788174","title":"Artocarpus heterophyllus cultivar:S10 Genome sequencing and assembly"}]}],"biosample":{"accession":"SAMN23929576","attributes":[{"name":"cultivar","value":"S10"},{"name":"dev_stage","value":"adult"},{"name":"geo_loc_name","value":"China: Zhanjiang"},{"name":"tissue","value":"leaf"}],"bioprojects":[{"accession":"PRJNA788174"}],"cultivar":"S10","description":{"organism":{"organismName":"Artocarpus heterophyllus","taxId":3489},"title":"Plant sample from Artocarpus heterophyllus"},"devStage":"adult","geoLocName":"China: Zhanjiang","lastUpdated":"2022-07-27T01:58:02.684","models":["Plant"],"owner":{"contacts":[{}],"name":"South China Botanical Garden"},"package":"Plant.1.0","publicationDate":"2022-07-27T00:00:00.000","sampleIds":[{"label":"Sample name","value":"The chromosome-level of jackfruit"}],"status":{"status":"live","when":"2022-07-27T01:58:02.684"},"submissionDate":"2021-12-12T02:02:03.153","tissue":"leaf"},"blastUrl":"https://blast.ncbi.nlm.nih.gov/Blast.cgi?PAGE_TYPE=BlastSearch&PROG_DEF=blastn&BLAST_SPEC=GDH_GCA_025403435.1","refseqCategory":"representative genome","releaseDate":"2022-09-27","sequencingTech":"PacBio; Illumina HiSeq","submitter":"South China Botanical Garden"},"assemblyStats":{"contigL50":286,"contigN50":1029699,"gcCount":"343536771","gcPercent":35.0,"genomeCoverage":"105.0x","numberOfComponentSequences":482,"numberOfContigs":1633,"numberOfScaffolds":482,"scaffoldL50":14,"scaffoldN50":32810172,"totalNumberOfChromosomes":28,"totalSequenceLength":"985626975","totalUngappedLength":"982839884"},"currentAccession":"GCA_025403435.1","organism":{"commonName":"jackfruit","infraspecificNames":{"cultivar":"S10"},"organismName":"Artocarpus heterophyllus","taxId":3489},"sourceDatabase":"SOURCE_DATABASE_GENBANK","wgsInfo":{"masterWgsUrl":"https://www.ncbi.nlm.nih.gov/nuccore/JAJQZP000000000.1","wgsContigsUrl":"https://www.ncbi.nlm.nih.gov/Traces/wgs/JAJQZP01","wgsProjectAccession":"JAJQZP01"}}
{"accession":"GCA_025413025.1","assemblyInfo":{"assemblyLevel":"Chromosome","assemblyMethod":"FALCON v. 0.5; quickmerge v. 2016-07-21; smartdenovo v. 2018-02-19","assemblyName":"ASM2541302v1","assemblyStatus":"current","assemblyType":"haploid","bioprojectAccession":"PRJNA684963","bioprojectLineage":[{"bioprojects":[{"accession":"PRJNA684963","title":"Ancient hybridization detection of Ficus plants based on genomic data Genome sequencing and assembly"}]}],"biosample":{"accession":"SAMN17081237","attributes":[{"name":"isolate","value":"FhF3_1"},{"name":"ecotype","value":"Xishuangbanna"},{"name":"dev_stage","value":"mature"},{"name":"geo_loc_name","value":"China"},{"name":"tissue","value":"leaf"},{"name":"biomaterial_provider","value":"Haixia Institute of Science and Technology, Fujian Agriculture and Forestry University, Fuzhou 350003, Fujian Province, China"}],"biomaterialProvider":"Haixia Institute of Science and Technology, Fujian Agriculture and Forestry University, Fuzhou 350003, Fujian Province, China","bioprojects":[{"accession":"PRJNA684963"}],"description":{"comment":"Frequent ancient hybridization promotes diversification of extreme obligate insect pollinated figs","organism":{"organismName":"Ficus hispida","taxId":462830},"title":"FhF3_1"},"devStage":"mature","ecotype":"Xishuangbanna","geoLocName":"China","isolate":"FhF3_1","lastUpdated":"2020-12-17T07:30:19.113","models":["Plant"],"owner":{"contacts":[{}],"name":"Xishuangbanna Tropical Botanical Garden"},"package":"Plant.1.0","publicationDate":"2020-12-15T00:00:00.000","sampleIds":[{"label":"Sample name","value":"FhF3_genome1"}],"status":{"status":"live","when":"2020-12-15T02:56:18.300"},"submissionDate":"2020-12-15T02:56:18.300","tissue":"leaf"},"blastUrl":"https://blast.ncbi.nlm.nih.gov/Blast.cgi?PAGE_TYPE=BlastSearch&PROG_DEF=blastn&BLAST_SPEC=GDH_GCA_025413025.1","refseqCategory":"representative genome","releaseDate":"2022-09-28","sequencingTech":"PacBio","submitter":"Xishuangbanna Tropical Botanical Garden"},"assemblyStats":{"contigL50":357,"contigN50":214145,"gcCount":"127568365","gcPercent":34.5,"genomeCoverage":"86.0x","numberOfComponentSequences":394,"numberOfContigs":4423,"numberOfScaffolds":394,"scaffoldL50":6,"scaffoldN50":24073434,"totalNumberOfChromosomes":14,"totalSequenceLength":"369753424","totalUngappedLength":"369232497"},"currentAccession":"GCA_025413025.1","organism":{"infraspecificNames":{"ecotype":"Xishuangbanna","isolate":"FhF3_1"},"organismName":"Ficus hispida","taxId":462830},"sourceDatabase":"SOURCE_DATABASE_GENBANK","wgsInfo":{"masterWgsUrl":"https://www.ncbi.nlm.nih.gov/nuccore/JAINRH000000000.1","wgsContigsUrl":"https://www.ncbi.nlm.nih.gov/Traces/wgs/JAINRH01","wgsProjectAccession":"JAINRH01"}}
{"accession":"GCA_025413485.1","assemblyInfo":{"assemblyLevel":"Chromosome","assemblyMethod":"FALCON v. 0.5; quickmerge v. 2016-07-21; smartdenovo v. 2018-02-19","assemblyName":"ASM2541348v1","assemblyStatus":"current","assemblyType":"haploid","bioprojectAccession":"PRJNA684963","bioprojectLineage":[{"bioprojects":[{"accession":"PRJNA684963","title":"Ancient hybridization detection of Ficus plants based on genomic data Genome sequencing and assembly"}]}],"biosample":{"accession":"SAMN17081238","attributes":[{"name":"isolate","value":"Fm_1"},{"name":"ecotype","value":"Xishuangbanna"},{"name":"dev_stage","value":"mature"},{"name":"geo_loc_name","value":"China"},{"name":"tissue","value":"leaf"},{"name":"biomaterial_provider","value":"Haixia Institute of Science and Technology, Fujian Agriculture and Forestry University, Fuzhou 350002, Fujian Province, China"}],"biomaterialProvider":"Haixia Institute of Science and Technology, Fujian Agriculture and Forestry University, Fuzhou 350002, Fujian Province, China","bioprojects":[{"accession":"PRJNA684963"}],"description":{"comment":"Frequent ancient hybridization promotes diversification of extreme obligate insect pollinated figs","organism":{"organismName":"Ficus microcarpa","taxId":66385},"title":"Fm_1"},"devStage":"mature","ecotype":"Xishuangbanna","geoLocName":"China","isolate":"Fm_1","lastUpdated":"2020-12-17T07:30:19.140","models":["Plant"],"owner":{"contacts":[{}],"name":"Xishuangbanna Tropical Botanical Garden"},"package":"Plant.1.0","publicationDate":"2020-12-15T00:00:00.000","sampleIds":[{"label":"Sample name","value":"Fm_genome1"}],"status":{"status":"live","when":"2020-12-15T02:56:18.322"},"submissionDate":"2020-12-15T02:56:18.320","tissue":"leaf"},"blastUrl":"https://blast.ncbi.nlm.nih.gov/Blast.cgi?PAGE_TYPE=BlastSearch&PROG_DEF=blastn&BLAST_SPEC=GDH_GCA_025413485.1","refseqCategory":"representative genome","releaseDate":"2022-09-28","sequencingTech":"PacBio","submitter":"Xishuangbanna Tropical Botanical Garden"},"assemblyStats":{"contigL50":528,"contigN50":175000,"gcCount":"146243701","gcPercent":34.5,"genomeCoverage":"86.0x","numberOfComponentSequences":738,"numberOfContigs":5550,"numberOfScaffolds":738,"scaffoldL50":6,"scaffoldN50":29290112,"totalNumberOfChromosomes":13,"totalSequenceLength":"426563229","totalUngappedLength":"426062489"},"currentAccession":"GCA_025413485.1","organism":{"commonName":"Indian laurel fig","infraspecificNames":{"ecotype":"Xishuangbanna","isolate":"Fm_1"},"organismName":"Ficus microcarpa","taxId":66385},"sourceDatabase":"SOURCE_DATABASE_GENBANK","wgsInfo":{"masterWgsUrl":"https://www.ncbi.nlm.nih.gov/nuccore/JAINRI000000000.1","wgsContigsUrl":"https://www.ncbi.nlm.nih.gov/Traces/wgs/JAINRI01","wgsProjectAccession":"JAINRI01"}}
{"accession":"GCA_025434745.1","assemblyInfo":{"assemblyLevel":"Scaffold","assemblyMethod":"SPAdes v. 2022","assemblyName":"ASM2543474v1","assemblyStatus":"current","assemblyType":"haploid","bioprojectAccession":"PRJNA713569","bioprojectLineage":[{"bioprojects":[{"accession":"PRJNA713569","title":"Erythroxylum divaricatum"}]}],"biosample":{"accession":"SAMN18272464","attributes":[{"name":"specimen_voucher","value":"F:2324484"},{"name":"isolate","value":"F 2324484"},{"name":"geo_loc_name","value":"Colombia"},{"name":"tissue","value":"leaf"},{"name":"dev_stage","value":"adult"},{"name":"biomaterial_provider","value":"Dawson"}],"biomaterialProvider":"Dawson","bioprojects":[{"accession":"PRJNA713569"}],"description":{"organism":{"organismName":"Erythroxylum divaricatum","taxId":2589458},"title":"Plant sample from Erythroxylum divaricatum"},"devStage":"adult","geoLocName":"Colombia","isolate":"F 2324484","lastUpdated":"2023-03-10T11:23:17.711","models":["Plant"],"owner":{"contacts":[{}],"name":"Iridian Genomes"},"package":"Plant.1.0","publicationDate":"2021-03-11T00:00:00.000","sampleIds":[{"label":"Sample name","value":"Erythroxylum divaricatum"},{"db":"SRA","value":"SRS13331082"}],"status":{"status":"live","when":"2021-03-11T20:32:53.032"},"submissionDate":"2021-03-11T20:32:53.030","tissue":"leaf"},"blastUrl":"https://blast.ncbi.nlm.nih.gov/Blast.cgi?PAGE_TYPE=BlastSearch&PROG_DEF=blastn&BLAST_SPEC=GDH_GCA_025434745.1","refseqCategory":"representative genome","releaseDate":"2022-09-27","sequencingTech":"Illumina","submitter":"Iridian Genomes"},"assemblyStats":{"contigL50":52127,"contigN50":2698,"gcCount":"275943932","gcPercent":35.5,"genomeCoverage":"85.0x","numberOfComponentSequences":861788,"numberOfContigs":986335,"numberOfScaffolds":861788,"scaffoldL50":11,"scaffoldN50":33411975,"totalSequenceLength":"883245493","totalUngappedLength":"782592829"},"currentAccession":"GCA_025434745.1","organism":{"infraspecificNames":{"isolate":"F 2324484"},"organismName":"Erythroxylum divaricatum","taxId":2589458},"sourceDatabase":"SOURCE_DATABASE_GENBANK","wgsInfo":{"masterWgsUrl":"https://www.ncbi.nlm.nih.gov/nuccore/JANTPM000000000.1","wgsContigsUrl":"https://www.ncbi.nlm.nih.gov/Traces/wgs/JANTPM01","wgsProjectAccession":"JANTPM01"}}
{"accession":"GCA_025434765.2","assemblyInfo":{"assemblyLevel":"Scaffold","assemblyMethod":"SPAdes v. 2023","assemblyName":"ASM2543476v2","assemblyStatus":"current","assemblyType":"haploid","bioprojectAccession":"PRJNA713587","bioprojectLineage":[{"bioprojects":[{"accession":"PRJNA713587","title":"Erythroxylum kapplerianum"}]}],"biosample":{"accession":"SAMN18272476","attributes":[{"name":"specimen_voucher","value":"F:2324333"},{"name":"isolate","value":"F 2324333"},{"name":"geo_loc_name","value":"Colombia"},{"name":"tissue","value":"leaf"},{"name":"dev_stage","value":"adult"},{"name":"biomaterial_provider","value":"Dawson"}],"biomaterialProvider":"Dawson","bioprojects":[{"accession":"PRJNA713587"}],"description":{"organism":{"organismName":"Erythroxylum kapplerianum","taxId":2303041},"title":"Plant sample from Erythroxylum kapplerianum"},"devStage":"adult","geoLocName":"Colombia","isolate":"F 2324333","lastUpdated":"2023-03-10T11:23:17.970","models":["Plant"],"owner":{"contacts":[{}],"name":"Iridian Genomes"},"package":"Plant.1.0","publicationDate":"2021-03-11T00:00:00.000","sampleIds":[{"label":"Sample name","value":"Erythroxylum kapplerianum"},{"db":"SRA","value":"SRS13361892"}],"status":{"status":"live","when":"2021-03-11T20:32:53.169"},"submissionDate":"2021-03-11T20:32:53.166","tissue":"leaf"},"blastUrl":"https://blast.ncbi.nlm.nih.gov/Blast.cgi?PAGE_TYPE=BlastSearch&PROG_DEF=blastn&BLAST_SPEC=GDH_GCA_025434765.2","refseqCategory":"representative genome","releaseDate":"2023-09-20","sequencingTech":"Illumina","submitter":"Iridian Genomes"},"assemblyStats":{"contigL50":120074,"contigN50":1291,"gcCount":"227221830","gcPercent":34.5,"genomeCoverage":"90.0x","numberOfComponentSequences":817427,"numberOfContigs":1001523,"numberOfScaffolds":817427,"scaffoldL50":907,"scaffoldN50":139328,"totalSequenceLength":"797671755","totalUngappedLength":"659569377"},"currentAccession":"GCA_025434765.2","organism":{"infraspecificNames":{"isolate":"F 2324333"},"organismName":"Erythroxylum kapplerianum","taxId":2303041},"sourceDatabase":"SOURCE_DATABASE_GENBANK","wgsInfo":{"masterWgsUrl":"https://www.ncbi.nlm.nih.gov/nuccore/JANSVI000000000.2","wgsContigsUrl":"https://www.ncbi.nlm.nih.gov/Traces/wgs/JANSVI02","wgsProjectAccession":"JANSVI02"}}
{"accession":"GCA_025447715.1","assemblyInfo":{"assemblyLevel":"Scaffold","assemblyMethod":"SPAdes v. 2022","assemblyName":"ASM2544771v1","assemblyStatus":"current","assemblyType":"haploid","bioprojectAccession":"PRJNA807622","bioprojectLineage":[{"bioprojects":[{"accession":"PRJNA807622","title":"Asclepias incarnata"}]}],"biosample":{"accession":"SAMN25996648","attributes":[{"name":"specimen_voucher","value":"IRGN:UN7N9ALJX0"},{"name":"isolate","value":"IRGN UN7N9ALJX0"},{"name":"geo_loc_name","value":"USA:Maryland, Bethesda"},{"name":"tissue","value":"leaf"},{"name":"dev_stage","value":"adult"},{"name":"biomaterial_provider","value":"Pirro, S"}],"biomaterialProvider":"Pirro, S","bioprojects":[{"accession":"PRJNA807622"}],"description":{"organism":{"organismName":"Asclepias incarnata","taxId":330158},"title":"Plant sample from Asclepias incarnata"},"devStage":"adult","geoLocName":"USA:Maryland, Bethesda","isolate":"IRGN UN7N9ALJX0","lastUpdated":"2023-03-11T13:06:09.558","models":["Plant"],"owner":{"contacts":[{}],"name":"Iridian Genomes"},"package":"Plant.1.0","publicationDate":"2022-02-16T00:00:00.000","sampleIds":[{"label":"Sample name","value":"Asclepias incarnata"},{"db":"SRA","value":"SRS12040430"}],"status":{"status":"live","when":"2022-02-16T12:55:14.899"},"submissionDate":"2022-02-16T12:55:14.896","tissue":"leaf"},"blastUrl":"https://blast.ncbi.nlm.nih.gov/Blast.cgi?PAGE_TYPE=BlastSearch&PROG_DEF=blastn&BLAST_SPEC=GDH_GCA_025447715.1","refseqCategory":"representative genome","releaseDate":"2022-09-27","sequencingTech":"Illumina","submitter":"Iridian Genomes"},"assemblyStats":{"contigL50":13571,"contigN50":7363,"gcCount":"109699652","gcPercent":34.0,"genomeCoverage":"130.0x","numberOfComponentSequences":51350,"numberOfContigs":52552,"numberOfScaffolds":51350,"scaffoldL50":13137,"scaffoldN50":7512,"totalSequenceLength":"324496305","totalUngappedLength":"324386986"},"currentAccession":"GCA_025447715.1","organism":{"commonName":"swamp milkweed","infraspecificNames":{"isolate":"UN7N9ALJX0"},"organismName":"Asclepias incarnata","taxId":330158},"sourceDatabase":"SOURCE_DATABASE_GENBANK","wgsInfo":{"masterWgsUrl":"https://www.ncbi.nlm.nih.gov/nuccore/JAOEHQ000000000.1","wgsContigsUrl":"https://www.ncbi.nlm.nih.gov/Traces/wgs/JAOEHQ01","wgsProjectAccession":"JAOEHQ01"}}
{"accession":"GCA_025448175.1","assemblyInfo":{"assemblyLevel":"Scaffold","assemblyMethod":"SPAdes v. 2022","assemblyName":"ASM2544817v1","assemblyStatus":"current","assemblyType":"haploid","bioprojectAccession":"PRJNA807613","bioprojectLineage":[{"bioprojects":[{"accession":"PRJNA807613","title":"Aronia arbutifolia"}]}],"biosample":{"accession":"SAMN25996639","attributes":[{"name":"specimen_voucher","value":"IRGN:4LNON0G68K"},{"name":"isolate","value":"IRGN 4LNON0G68K"},{"name":"geo_loc_name","value":"USA:Maryland, Bethesda"},{"name":"tissue","value":"leaf"},{"name":"dev_stage","value":"adult"},{"name":"biomaterial_provider","value":"Pirro, S"}],"biomaterialProvider":"Pirro, S","bioprojects":[{"accession":"PRJNA807613"}],"description":{"organism":{"organismName":"Aronia arbutifolia","taxId":36594},"title":"Plant sample from Aronia arbutifolia"},"devStage":"adult","geoLocName":"USA:Maryland, Bethesda","isolate":"IRGN 4LNON0G68K","lastUpdated":"2023-03-11T12:22:42.515","models":["Plant"],"owner":{"contacts":[{}],"name":"Iridian Genomes"},"package":"Plant.1.0","publicationDate":"2022-02-16T00:00:00.000","sampleIds":[{"label":"Sample name","value":"Aronia arbutifolia"},{"db":"SRA","value":"SRS12028680"}],"status":{"status":"live","when":"2022-02-16T12:55:14.761"},"submissionDate":"2022-02-16T12:55:14.760","tissue":"leaf"},"blastUrl":"https://blast.ncbi.nlm.nih.gov/Blast.cgi?PAGE_TYPE=BlastSearch&PROG_DEF=blastn&BLAST_SPEC=GDH_GCA_025448175.1","refseqCategory":"representative genome","releaseDate":"2022-09-27","sequencingTech":"Illumina","submitter":"Iridian Genomes"},"assemblyStats":{"contigL50":85459,"contigN50":1782,"gcCount":"208421971","gcPercent":38.0,"genomeCoverage":"110.0x","numberOfComponentSequences":219776,"numberOfContigs":389671,"numberOfScaffolds":219776,"scaffoldL50":14,"scaffoldN50":19455038,"totalSequenceLength":"638142640","totalUngappedLength":"545132301"},"currentAccession":"GCA_025448175.1","organism":{"commonName":"red chokeberry","infraspecificNames":{"isolate":"4LNON0G68K"},"organismName":"Aronia arbutifolia","taxId":36594},"sourceDatabase":"SOURCE_DATABASE_GENBANK","wgsInfo":{"masterWgsUrl":"https://www.ncbi.nlm.nih.gov/nuccore/JAOEHR000000000.1","wgsContigsUrl":"https://www.ncbi.nlm.nih.gov/Traces/wgs/JAOEHR01","wgsProjectAccession":"JAOEHR01"}}
{"accession":"GCA_025461045.1","assemblyInfo":{"assemblyLevel":"Scaffold","assemblyMethod":"FALCON-Unzip v. 0.7","assemblyName":"ASM2546104v1","assemblyStatus":"current","assemblyType":"haploid","bioprojectAccession":"PRJNA731336","bioprojectLineage":[{"bioprojects":[{"accession":"PRJNA731336","title":"Carex parvula Genome sequencing and assembly"}]}],"biosample":{"accession":"SAMN19276932","attributes":[{"name":"isolate","value":"missing"},{"name":"lat_lon","value":"31.599592 N 91.995995 E"},{"name":"collection_date","value":"2018-07"},{"name":"specimen_voucher","value":"XZ:1807002"},{"name":"dev_stage","value":"flowering"},{"name":"geo_loc_name","value":"China: Tibet, Nagqu, public land of Dangquka Village, Dangquka Town, Dangxiong County"},{"name":"tissue","value":"leaf"}],"collectionDate":"2018-07","description":{"organism":{"organismName":"Carex parvula","taxId":544733},"title":"Plant sample from Carex parvula"},"devStage":"flowering","geoLocName":"China: Tibet, Nagqu, public land of Dangquka Village, Dangquka Town, Dangxiong County","isolate":"missing","lastUpdated":"2022-06-07T16:54:02.745","latLon":"31.599592 N 91.995995 E","models":["Plant"],"owner":{"contacts":[{}],"name":"Tibet Academy of Agricultural and Animal Sciences"},"package":"Plant.1.0","publicationDate":"2022-06-07T00:00:00.000","sampleIds":[{"label":"Sample name","value":"Cpar_naqu"},{"db":"SRA","value":"SRS11084759"}],"status":{"status":"live","when":"2022-06-07T16:54:02.745"},"submissionDate":"2021-05-20T02:55:10.113","tissue":"leaf"},"blastUrl":"https://blast.ncbi.nlm.nih.gov/Blast.cgi?PAGE_TYPE=BlastSearch&PROG_DEF=blastn&BLAST_SPEC=GDH_GCA_025461045.1","refseqCategory":"representative genome","releaseDate":"2022-09-28","sequencingTech":"PacBio Sequel","submitter":"Tibet Academy of Agricultural and Animal Sciences"},"assemblyStats":{"contigL50":1725,"contigN50":130313,"gcCount":"264562410","gcPercent":35.0,"genomeCoverage":"110.0x","numberOfComponentSequences":5260,"numberOfContigs":9832,"numberOfScaffolds":5260,"scaffoldL50":397,"scaffoldN50":461704,"totalSequenceLength":"776830109","totalUngappedLength":"752112406"},"currentAccession":"GCA_025461045.1","organism":{"organismName":"Carex parvula","taxId":544733},"sourceDatabase":"SOURCE_DATABASE_GENBANK","wgsInfo":{"masterWgsUrl":"https://www.ncbi.nlm.nih.gov/nuccore/JAJGRW000000000.1","wgsContigsUrl":"https://www.ncbi.nlm.nih.gov/Traces/wgs/JAJGRW01","wgsProjectAccession":"JAJGRW01"}}
{"accession":"GCA_025461125.1","assemblyInfo":{"assemblyLevel":"Contig","assemblyMethod":"FALCON v. 0.7","assemblyName":"ASM2546112v1","assemblyStatus":"current","assemblyType":"haploid","bioprojectAccession":"PRJNA734565","bioprojectLineage":[{"bioprojects":[{"accession":"PRJNA734565","title":"Carex kokanica Genome sequencing and assembly"}]}],"biosample":{"accession":"SAMN19513634","attributes":[{"name":"isolate","value":"missing"},{"name":"lat_lon","value":"30.498122 N 91.175923 E"},{"name":"collection_date","value":"2018-07"},{"name":"specimen_voucher","value":"XZ:1807003"},{"name":"dev_stage","value":"anthesis"},{"name":"geo_loc_name","value":"China: Tibet, Nagqu, public land of Dangquka Village, Dangquka Town, Dangxiong County"},{"name":"tissue","value":"leaf"}],"bioprojects":[{"accession":"PRJNA734565"}],"collectionDate":"2018-07","description":{"organism":{"organismName":"Carex kokanica","taxId":100296},"title":"Plant sample from Carex kokanica"},"devStage":"anthesis","geoLocName":"China: Tibet, Nagqu, public land of Dangquka Village, Dangquka Town, Dangxiong County","isolate":"missing","lastUpdated":"2022-06-07T16:52:02.691","latLon":"30.498122 N 91.175923 E","models":["Plant"],"owner":{"contacts":[{}],"name":"Tibet Academy of Agricultural and Animal Sciences"},"package":"Plant.1.0","publicationDate":"2022-06-07T00:00:00.000","sampleIds":[{"label":"Sample name","value":"Ckok_naqu"},{"db":"SRA","value":"SRS11084926"}],"status":{"status":"live","when":"2022-06-07T16:52:02.691"},"submissionDate":"2021-06-02T10:47:05.336","tissue":"leaf"},"blastUrl":"https://blast.ncbi.nlm.nih.gov/Blast.cgi?PAGE_TYPE=BlastSearch&PROG_DEF=blastn&BLAST_SPEC=GDH_GCA_025461125.1","refseqCategory":"representative genome","releaseDate":"2022-09-28","sequencingTech":"PacBio Sequel","submitter":"Tibet Academy of Agricultural and Animal Sciences"},"assemblyStats":{"contigL50":178,"contigN50":1179729,"gcCount":"233526879","gcPercent":34.5,"genomeCoverage":"65.0x","numberOfComponentSequences":1504,"numberOfContigs":1504,"totalSequenceLength":"673403748","totalUngappedLength":"673403748"},"currentAccession":"GCA_025461125.1","organism":{"organismName":"Carex kokanica","taxId":100296},"sourceDatabase":"SOURCE_DATABASE_GENBANK","wgsInfo":{"masterWgsUrl":"https://www.ncbi.nlm.nih.gov/nuccore/JAJGRX000000000.1","wgsContigsUrl":"https://www.ncbi.nlm.nih.gov/Traces/wgs/JAJGRX01","wgsProjectAccession":"JAJGRX01"}}
{"accession":"GCA_025502765.1","assemblyInfo":{"assemblyLevel":"Chromosome","assemblyMethod":"Canu v. 1.3","assemblyName":"ASM2550276v1","assemblyStatus":"current","assemblyType":"haploid","bioprojectAccession":"PRJNA788082","bioprojectLineage":[{"bioprojects":[{"accession":"PRJNA788082","title":"The oxford nanopore sequencing and illumina sequencing data of multiple diploid Gossypium species for genome assembly"}]}],"biosample":{"accession":"SAMN30903770","attributes":[{"name":"cultivar","value":"missing"},{"name":"dev_stage","value":"not applicable"},{"name":"geo_loc_name","value":"missing"},{"name":"tissue","value":"leaf"},{"name":"biomaterial_provider","value":"Group of Cotton Genetic Improvement, HZAU, Wuhan, China"},{"name":"isolate","value":"Zhongcao1"},{"name":"genotype","value":"A1"},{"name":"other_id","value":"X24"},{"name":"derived_from","value":"This sample group is the combination of the 2 individual BioSamples: SAMN23931614 and SAMN23931621"}],"biomaterialProvider":"Group of Cotton Genetic Improvement, HZAU, Wuhan, China","bioprojects":[{"accession":"PRJNA788082"}],"cultivar":"missing","description":{"organism":{"organismName":"Gossypium herbaceum","taxId":34274},"title":"Plant sample from Gossypium herbaceum"},"devStage":"not applicable","geoLocName":"missing","isolate":"Zhongcao1","lastUpdated":"2022-10-11T16:06:55.637","models":["Plant"],"owner":{"contacts":[{}],"name":"Huazhong Agricultural University"},"package":"Plant.1.0","publicationDate":"2022-09-16T00:00:00.000","sampleIds":[{"label":"Sample name","value":"Genome assembly of cultivar Gossypium herbaceum (A1)"}],"status":{"status":"live","when":"2022-09-16T21:55:04.401"},"submissionDate":"2022-09-16T21:55:04.400","tissue":"leaf"},"blastUrl":"https://blast.ncbi.nlm.nih.gov/Blast.cgi?PAGE_TYPE=BlastSearch&PROG_DEF=blastn&BLAST_SPEC=GDH_GCA_025502765.1","refseqCategory":"representative genome","releaseDate":"2022-09-30","sequencingTech":"Oxford Nanopore","submitter":"Huazhong Agricultural University"},"assemblyStats":{"contigL50":40,"contigN50":11588965,"gcCount":"521363008","gcPercent":35.0,"genomeCoverage":"126.0x","numberOfComponentSequences":13,"numberOfContigs":210,"numberOfScaffolds":13,"scaffoldL50":6,"scaffoldN50":124037455,"totalNumberOfChromosomes":13,"totalSequenceLength":"1490728467","totalUngappedLength":"1490708767"},"currentAccession":"GCA_025502765.1","organism":{"commonName":"Arabian cotton","infraspecificNames":{"isolate":"Zhongcao1"},"organismName":"Gossypium herbaceum","taxId":34274},"sourceDatabase":"SOURCE_DATABASE_GENBANK"}
{"accession":"GCA_025503065.1","assemblyInfo":{"assemblyLevel":"Chromosome","assemblyMethod":"Canu v. 1.3","assemblyName":"ASM2550306v1","assemblyStatus":"current","assemblyType":"haploid","bioprojectAccession":"PRJNA788082","bioprojectLineage":[{"bioprojects":[{"accession":"PRJNA788082","title":"The oxford nanopore sequencing and illumina sequencing data of multiple diploid Gossypium species for genome assembly"}]}],"biosample":{"accession":"SAMN30903778","attributes":[{"name":"cultivar","value":"missing"},{"name":"dev_stage","value":"not applicable"},{"name":"geo_loc_name","value":"missing"},{"name":"tissue","value":"leaf"},{"name":"biomaterial_provider","value":"Group of Cotton Genetic Improvement, HZAU, Wuhan, China"},{"name":"isolate","value":"GPG1lz"},{"name":"genotype","value":"G1"},{"name":"other_id","value":"X32"},{"name":"derived_from","value":"This sample group is the combination of the 2 individual BioSamples: SAMN23931620 and SAMN23931627"}],"biomaterialProvider":"Group of Cotton Genetic Improvement, HZAU, Wuhan, China","bioprojects":[{"accession":"PRJNA788082"}],"cultivar":"missing","description":{"organism":{"organismName":"Gossypium bickii","taxId":47622},"title":"Plant sample from Gossypium bickii"},"devStage":"not applicable","geoLocName":"missing","isolate":"GPG1lz","lastUpdated":"2022-10-11T16:06:55.724","models":["Plant"],"owner":{"contacts":[{}],"name":"Huazhong Agricultural University"},"package":"Plant.1.0","publicationDate":"2022-09-16T00:00:00.000","sampleIds":[{"label":"Sample name","value":"Genome assembly of Gossypium bickii (G1)"}],"status":{"status":"live","when":"2022-09-16T21:55:04.483"},"submissionDate":"2022-09-16T21:55:04.480","tissue":"leaf"},"blastUrl":"https://blast.ncbi.nlm.nih.gov/Blast.cgi?PAGE_TYPE=BlastSearch&PROG_DEF=blastn&BLAST_SPEC=GDH_GCA_025503065.1","refseqCategory":"representative genome","releaseDate":"2022-09-30","sequencingTech":"Oxford Nanopore","submitter":"Huazhong Agricultural University"},"assemblyStats":{"contigL50":24,"contigN50":22888721,"gcCount":"575682066","gcPercent":36.0,"genomeCoverage":"162.0x","numberOfComponentSequences":13,"numberOfContigs":147,"numberOfScaffolds":13,"scaffoldL50":6,"scaffoldN50":132272514,"totalNumberOfChromosomes":13,"totalSequenceLength":"1605310299","totalUngappedLength":"1605296899"},"currentAccession":"GCA_025503065.1","organism":{"infraspecificNames":{"isolate":"GPG1lz"},"organismName":"Gossypium bickii","taxId":47622},"sourceDatabase":"SOURCE_DATABASE_GENBANK"}
{"accession":"GCA_025504915.1","assemblyInfo":{"assemblyLevel":"Scaffold","assemblyMethod":"SPAdes v. 2022","assemblyName":"ASM2550491v1","assemblyStatus":"current","assemblyType":"haploid","bioprojectAccession":"PRJNA713597","bioprojectLineage":[{"bioprojects":[{"accession":"PRJNA713597","title":"Erythroxylum reticulatum"}]}],"biosample":{"accession":"SAMN18272490","attributes":[{"name":"specimen_voucher","value":"F:1774549"},{"name":"isolate","value":"F 1774549"},{"name":"geo_loc_name","value":"Bahamas"},{"name":"tissue","value":"leaf"},{"name":"dev_stage","value":"adult"},{"name":"biomaterial_provider","value":"Dawson"}],"biomaterialProvider":"Dawson","bioprojects":[{"accession":"PRJNA713597"}],"description":{"organism":{"organismName":"Erythroxylum reticulatum","taxId":2303053},"title":"Plant sample from Erythroxylum reticulatum"},"devStage":"adult","geoLocName":"Bahamas","isolate":"F 1774549","lastUpdated":"2023-03-10T11:23:18.287","models":["Plant"],"owner":{"contacts":[{}],"name":"Iridian Genomes"},"package":"Plant.1.0","publicationDate":"2021-03-11T00:00:00.000","sampleIds":[{"label":"Sample name","value":"Erythroxylum reticulatum"},{"db":"SRA","value":"SRS12968325"}],"status":{"status":"live","when":"2021-03-11T20:32:53.322"},"submissionDate":"2021-03-11T20:32:53.320","tissue":"leaf"},"blastUrl":"https://blast.ncbi.nlm.nih.gov/Blast.cgi?PAGE_TYPE=BlastSearch&PROG_DEF=blastn&BLAST_SPEC=GDH_GCA_025504915.1","refseqCategory":"representative genome","releaseDate":"2022-09-30","sequencingTech":"Illumina","submitter":"Iridian Genomes"},"assemblyStats":{"contigL50":27311,"contigN50":8213,"gcCount":"303549261","gcPercent":34.0,"genomeCoverage":"155.0x","numberOfComponentSequences":450665,"numberOfContigs":513275,"numberOfScaffolds":450665,"scaffoldL50":11,"scaffoldN50":32702998,"totalSequenceLength":"933378646","totalUngappedLength":"894088196"},"currentAccession":"GCA_025504915.1","organism":{"infraspecificNames":{"isolate":"F 1774549"},"organismName":"Erythroxylum reticulatum","taxId":2303053},"sourceDatabase":"SOURCE_DATABASE_GENBANK","wgsInfo":{"masterWgsUrl":"https://www.ncbi.nlm.nih.gov/nuccore/JANSVA000000000.1","wgsContigsUrl":"https://www.ncbi.nlm.nih.gov/Traces/wgs/JANSVA01","wgsProjectAccession":"JANSVA01"}}
{"accession":"GCA_025504935.2","assemblyInfo":{"assemblyLevel":"Scaffold","assemblyMethod":"SPAdes v. 2023","assemblyName":"ASM2550493v2","assemblyStatus":"current","assemblyType":"haploid","bioprojectAccession":"PRJNA713583","bioprojectLineage":[{"bioprojects":[{"accession":"PRJNA713583","title":"Erythroxylum haughtii"}]}],"biosample":{"accession":"SAMN18272472","attributes":[{"name":"specimen_voucher","value":"USDA:B402"},{"name":"isolate","value":"USDA B402"},{"name":"geo_loc_name","value":"Colombia"},{"name":"tissue","value":"leaf"},{"name":"dev_stage","value":"adult"},{"name":"biomaterial_provider","value":"Meinhardt"}],"biomaterialProvider":"Meinhardt","bioprojects":[{"accession":"PRJNA713583"}],"description":{"organism":{"organismName":"Erythroxylum haughtii","taxId":2303038},"title":"Plant sample from Erythroxylum haughtii"},"devStage":"adult","geoLocName":"Colombia","isolate":"USDA B402","lastUpdated":"2023-03-10T11:23:17.901","models":["Plant"],"owner":{"contacts":[{}],"name":"Iridian Genomes"},"package":"Plant.1.0","publicationDate":"2021-03-11T00:00:00.000","sampleIds":[{"label":"Sample name","value":"Erythroxylum haughtii"},{"db":"SRA","value":"SRS12968119"}],"status":{"status":"live","when":"2021-03-11T20:32:53.123"},"submissionDate":"2021-03-11T20:32:53.120","tissue":"leaf"},"blastUrl":"https://blast.ncbi.nlm.nih.gov/Blast.cgi?PAGE_TYPE=BlastSearch&PROG_DEF=blastn&BLAST_SPEC=GDH_GCA_025504935.2","refseqCategory":"representative genome","releaseDate":"2023-09-20","sequencingTech":"Illumina","submitter":"Iridian Genomes"},"assemblyStats":{"contigL50":32184,"contigN50":4753,"gcCount":"195187298","gcPercent":35.0,"genomeCoverage":"145.0x","numberOfComponentSequences":227908,"numberOfContigs":317175,"numberOfScaffolds":227908,"scaffoldL50":92,"scaffoldN50":1689479,"totalSequenceLength":"629610493","totalUngappedLength":"560035816"},"currentAccession":"GCA_025504935.2","organism":{"infraspecificNames":{"isolate":"USDA B402"},"organismName":"Erythroxylum haughtii","taxId":2303038},"sourceDatabase":"SOURCE_DATABASE_GENBANK","wgsInfo":{"masterWgsUrl":"https://www.ncbi.nlm.nih.gov/nuccore/JANSVB000000000.2","wgsContigsUrl":"https://www.ncbi.nlm.nih.gov/Traces/wgs/JANSVB02","wgsProjectAccession":"JANSVB02"}}
{"accession":"GCA_025506415.1","assemblyInfo":{"assemblyLevel":"Chromosome","assemblyMethod":"Canu v. 01-JAN-2020","assemblyName":"ASM2550641v1","assemblyStatus":"current","assemblyType":"haploid","bioprojectAccession":"PRJNA633414","bioprojectLineage":[{"bioprojects":[{"accession":"PRJNA633414","title":"The evolution of Flaveria genome"}]}],"biosample":{"accession":"SAMN14943594","age":"one-month old plant","attributes":[{"name":"isolate","value":"s2016T-1"},{"name":"age","value":"one-month old plant"},{"name":"geo_loc_name","value":"not collected"},{"name":"tissue","value":"Leaf"}],"bioprojects":[{"accession":"PRJNA633414"}],"description":{"organism":{"organismName":"Flaveria robusta","taxId":163089},"title":"Frob"},"geoLocName":"not collected","isolate":"s2016T-1","lastUpdated":"2022-06-01T00:50:18.653","models":["Plant"],"owner":{"contacts":[{}],"name":"Partner Insitute for Computational BIology, Shanghai Institutes for Biological Sciences"},"package":"Plant.1.0","publicationDate":"2022-06-01T00:50:18.653","sampleIds":[{"label":"Sample name","value":"F.robusta_genome_V1_2020"}],"status":{"status":"live","when":"2022-06-01T00:50:18.653"},"submissionDate":"2020-05-17T21:59:04.797","tissue":"Leaf"},"blastUrl":"https://blast.ncbi.nlm.nih.gov/Blast.cgi?PAGE_TYPE=BlastSearch&PROG_DEF=blastn&BLAST_SPEC=GDH_GCA_025506415.1","refseqCategory":"representative genome","releaseDate":"2022-10-02","sequencingTech":"PacBio; Illumina HiSeq","submitter":"Partner Insitute for Computational BIology, Shanghai Institutes for Biological Sciences"},"assemblyStats":{"contigL50":24,"contigN50":6729304,"gcCount":"181147186","gcPercent":33.0,"genomeCoverage":"97.0x","numberOfComponentSequences":468,"numberOfContigs":994,"numberOfScaffolds":468,"scaffoldL50":8,"scaffoldN50":28891085,"totalNumberOfChromosomes":18,"totalSequenceLength":"551455089","totalUngappedLength":"551402489"},"currentAccession":"GCA_025506415.1","organism":{"infraspecificNames":{"isolate":"s2016T-1"},"organismName":"Flaveria robusta","taxId":163089},"sourceDatabase":"SOURCE_DATABASE_GENBANK","wgsInfo":{"masterWgsUrl":"https://www.ncbi.nlm.nih.gov/nuccore/JACCIZ000000000.1","wgsContigsUrl":"https://www.ncbi.nlm.nih.gov/Traces/wgs/JACCIZ01","wgsProjectAccession":"JACCIZ01"}}
{"accession":"GCA_025506505.1","assemblyInfo":{"assemblyLevel":"Chromosome","assemblyMethod":"Canu v. 01-JAN-2020","assemblyName":"ASM2550650v1","assemblyStatus":"current","assemblyType":"haploid","bioprojectAccession":"PRJNA633414","bioprojectLineage":[{"bioprojects":[{"accession":"PRJNA633414","title":"The evolution of Flaveria genome"}]}],"biosample":{"accession":"SAMN14943595","age":"one-month old plant","attributes":[{"name":"isolate","value":"c2018M-1"},{"name":"age","value":"one-month old plant"},{"name":"geo_loc_name","value":"not collected"},{"name":"tissue","value":"Leaf"}],"bioprojects":[{"accession":"PRJNA633414"}],"description":{"organism":{"organismName":"Flaveria sonorensis","taxId":343904},"title":"Fson"},"geoLocName":"not collected","isolate":"c2018M-1","lastUpdated":"2022-06-01T00:50:18.663","models":["Plant"],"owner":{"contacts":[{}],"name":"Partner Insitute for Computational BIology, Shanghai Institutes for Biological Sciences"},"package":"Plant.1.0","publicationDate":"2022-06-01T00:50:18.663","sampleIds":[{"label":"Sample name","value":"F. sonorensis_genome_v1_2020"}],"status":{"status":"live","when":"2022-06-01T00:50:18.663"},"submissionDate":"2020-05-17T21:59:04.853","tissue":"Leaf"},"blastUrl":"https://blast.ncbi.nlm.nih.gov/Blast.cgi?PAGE_TYPE=BlastSearch&PROG_DEF=blastn&BLAST_SPEC=GDH_GCA_025506505.1","refseqCategory":"representative genome","releaseDate":"2022-10-02","sequencingTech":"PacBio; Illumina HiSeq","submitter":"Partner Insitute for Computational BIology, Shanghai Institutes for Biological Sciences"},"assemblyStats":{"contigL50":288,"contigN50":1035914,"gcCount":"447592483","gcPercent":36.0,"genomeCoverage":"98.0x","numberOfComponentSequences":1793,"numberOfContigs":3833,"numberOfScaffolds":1793,"scaffoldL50":9,"scaffoldN50":65423311,"totalNumberOfChromosomes":18,"totalSequenceLength":"1242098486","totalUngappedLength":"1241894486"},"currentAccession":"GCA_025506505.1","organism":{"infraspecificNames":{"isolate":"c2018M-1"},"organismName":"Flaveria sonorensis","taxId":343904},"sourceDatabase":"SOURCE_DATABASE_GENBANK","wgsInfo":{"masterWgsUrl":"https://www.ncbi.nlm.nih.gov/nuccore/JACCIY000000000.1","wgsContigsUrl":"https://www.ncbi.nlm.nih.gov/Traces/wgs/JACCIY01","wgsProjectAccession":"JACCIY01"}}
{"accession":"GCA_025506515.1","assemblyInfo":{"assemblyLevel":"Chromosome","assemblyMethod":"Canu v. 01-JAN-2020","assemblyName":"ASM2550651v1","assemblyStatus":"current","assemblyType":"haploid","bioprojectAccession":"PRJNA633414","bioprojectLineage":[{"bioprojects":[{"accession":"PRJNA633414","title":"The evolution of Flaveria genome"}]}],"biosample":{"accession":"SAMN14943598","age":"one-month old plant","attributes":[{"name":"isolate","value":"s2016s-1"},{"name":"age","value":"one-month old plant"},{"name":"geo_loc_name","value":"not collected"},{"name":"tissue","value":"Leaf"}],"bioprojects":[{"accession":"PRJNA633414"}],"description":{"organism":{"organismName":"Flaveria trinervia","taxId":4227},"title":"Ftri"},"geoLocName":"not collected","isolate":"s2016s-1","lastUpdated":"2022-06-01T00:50:18.730","models":["Plant"],"owner":{"contacts":[{}],"name":"Partner Insitute for Computational BIology, Shanghai Institutes for Biological Sciences"},"package":"Plant.1.0","publicationDate":"2022-06-01T00:50:18.730","sampleIds":[{"label":"Sample name","value":"F.trinervia_genome_v1_2020"}],"status":{"status":"live","when":"2022-06-01T00:50:18.730"},"submissionDate":"2020-05-17T21:59:04.910","tissue":"Leaf"},"blastUrl":"https://blast.ncbi.nlm.nih.gov/Blast.cgi?PAGE_TYPE=BlastSearch&PROG_DEF=blastn&BLAST_SPEC=GDH_GCA_025506515.1","refseqCategory":"representative genome","releaseDate":"2022-10-02","sequencingTech":"PacBio; Illumina HiSeq","submitter":"Partner Insitute for Computational BIology, Shanghai Institutes for Biological Sciences"},"assemblyStats":{"contigL50":460,"contigN50":1095966,"gcCount":"680201682","gcPercent":37.5,"genomeCoverage":"95.0x","numberOfComponentSequences":1616,"numberOfContigs":3650,"numberOfScaffolds":1616,"scaffoldL50":9,"scaffoldN50":97801313,"totalNumberOfChromosomes":18,"totalSequenceLength":"1803193255","totalUngappedLength":"1802989855"},"currentAccession":"GCA_025506515.1","organism":{"infraspecificNames":{"isolate":"s2016s-1"},"organismName":"Flaveria trinervia","taxId":4227},"sourceDatabase":"SOURCE_DATABASE_GENBANK","wgsInfo":{"masterWgsUrl":"https://www.ncbi.nlm.nih.gov/nuccore/JACCIX000000000.1","wgsContigsUrl":"https://www.ncbi.nlm.nih.gov/Traces/wgs/JACCIX01","wgsProjectAccession":"JACCIX01"}}
{"accession":"GCA_025506655.1","assemblyInfo":{"assemblyLevel":"Chromosome","assemblyMethod":"Canu v. 1.3","assemblyName":"ASM2550665v1","assemblyStatus":"current","assemblyType":"haploid","bioprojectAccession":"PRJNA788082","bioprojectLineage":[{"bioprojects":[{"accession":"PRJNA788082","title":"The oxford nanopore sequencing and illumina sequencing data of multiple diploid Gossypium species for genome assembly"}]}],"biosample":{"accession":"SAMN30903779","attributes":[{"name":"cultivar","value":"missing"},{"name":"dev_stage","value":"not applicable"},{"name":"geo_loc_name","value":"missing"},{"name":"tissue","value":"leaf"},{"name":"biomaterial_provider","value":"Group of Cotton Genetic Improvement, HZAU, Wuhan, China"},{"name":"isolate","value":"GPK201"},{"name":"genotype","value":"K2"},{"name":"other_id","value":"X33"}],"biomaterialProvider":"Group of Cotton Genetic Improvement, HZAU, Wuhan, China","bioprojects":[{"accession":"PRJNA788082"}],"cultivar":"missing","description":{"organism":{"organismName":"Gossypium rotundifolium","taxId":47633},"title":"Plant sample from Gossypium rotundifolium"},"devStage":"not applicable","geoLocName":"missing","isolate":"GPK201","lastUpdated":"2022-10-11T15:51:10.077","models":["Plant"],"owner":{"contacts":[{}],"name":"Huazhong Agricultural University"},"package":"Plant.1.0","publicationDate":"2022-09-16T00:00:00.000","sampleIds":[{"label":"Sample name","value":"Genome assembly of Gossypium rotundifolium (K2)"}],"status":{"status":"live","when":"2022-09-16T21:55:04.491"},"submissionDate":"2022-09-16T21:55:04.490","tissue":"leaf"},"blastUrl":"https://blast.ncbi.nlm.nih.gov/Blast.cgi?PAGE_TYPE=BlastSearch&PROG_DEF=blastn&BLAST_SPEC=GDH_GCA_025506655.1","refseqCategory":"representative genome","releaseDate":"2022-09-30","sequencingTech":"Oxford Nanopore","submitter":"Huazhong Agricultural University"},"assemblyStats":{"contigL50":118,"contigN50":5232385,"gcCount":"820655166","gcPercent":36.5,"genomeCoverage":"124.0x","numberOfComponentSequences":13,"numberOfContigs":1216,"numberOfScaffolds":13,"scaffoldL50":6,"scaffoldN50":186890900,"totalNumberOfChromosomes":13,"totalSequenceLength":"2261080708","totalUngappedLength":"2260960408"},"currentAccession":"GCA_025506655.1","organism":{"infraspecificNames":{"isolate":"GPK201"},"organismName":"Gossypium rotundifolium","taxId":47633},"sourceDatabase":"SOURCE_DATABASE_GENBANK"}
{"accession":"GCA_025531925.1","assemblyInfo":{"assemblyLevel":"Scaffold","assemblyMethod":"SPAdes v. 2022","assemblyName":"ASM2553192v1","assemblyStatus":"current","assemblyType":"haploid","bioprojectAccession":"PRJNA713596","bioprojectLineage":[{"bioprojects":[{"accession":"PRJNA713596","title":"Erythroxylum plowmanianum"}]}],"biosample":{"accession":"SAMN18272488","attributes":[{"name":"specimen_voucher","value":"IRGN:DMW-582"},{"name":"isolate","value":"IRGN DMW-582"},{"name":"geo_loc_name","value":"Colombia"},{"name":"tissue","value":"leaf"},{"name":"dev_stage","value":"adult"},{"name":"biomaterial_provider","value":"Dawson"}],"biomaterialProvider":"Dawson","bioprojects":[{"accession":"PRJNA713596"}],"description":{"organism":{"organismName":"Erythroxylum plowmanianum","taxId":2303051},"title":"Plant sample from Erythroxylum plowmanianum"},"devStage":"adult","geoLocName":"Colombia","isolate":"IRGN DMW-582","lastUpdated":"2023-03-10T11:23:18.246","models":["Plant"],"owner":{"contacts":[{}],"name":"Iridian Genomes"},"package":"Plant.1.0","publicationDate":"2021-03-11T00:00:00.000","sampleIds":[{"label":"Sample name","value":"Erythroxylum plowmanianum"},{"db":"SRA","value":"SRS12884637"}],"status":{"status":"live","when":"2021-03-11T20:32:53.300"},"submissionDate":"2021-03-11T20:32:53.300","tissue":"leaf"},"blastUrl":"https://blast.ncbi.nlm.nih.gov/Blast.cgi?PAGE_TYPE=BlastSearch&PROG_DEF=blastn&BLAST_SPEC=GDH_GCA_025531925.1","refseqCategory":"representative genome","releaseDate":"2022-10-03","sequencingTech":"Illumina","submitter":"Iridian Genomes"},"assemblyStats":{"contigL50":36020,"contigN50":5529,"gcCount":"311210517","gcPercent":35.5,"genomeCoverage":"155.0x","numberOfComponentSequences":690506,"numberOfContigs":763886,"numberOfScaffolds":690506,"scaffoldL50":12,"scaffoldN50":29835376,"totalSequenceLength":"930925998","totalUngappedLength":"881760195"},"currentAccession":"GCA_025531925.1","organism":{"infraspecificNames":{"isolate":"IRGN DMW-582"},"organismName":"Erythroxylum plowmanianum","taxId":2303051},"sourceDatabase":"SOURCE_DATABASE_GENBANK","wgsInfo":{"masterWgsUrl":"https://www.ncbi.nlm.nih.gov/nuccore/JANVCQ000000000.1","wgsContigsUrl":"https://www.ncbi.nlm.nih.gov/Traces/wgs/JANVCQ01","wgsProjectAccession":"JANVCQ01"}}
{"accession":"GCA_025531955.1","assemblyInfo":{"assemblyLevel":"Scaffold","assemblyMethod":"SPAdes v. 2022","assemblyName":"ASM2553195v1","assemblyStatus":"current","assemblyType":"haploid","bioprojectAccession":"PRJNA713591","bioprojectLineage":[{"bioprojects":[{"accession":"PRJNA713591","title":"Erythroxylum orinocense"}]}],"biosample":{"accession":"SAMN18272483","attributes":[{"name":"specimen_voucher","value":"IRGN:DMW-613"},{"name":"isolate","value":"IRGN DMW-613"},{"name":"geo_loc_name","value":"Colombia"},{"name":"tissue","value":"leaf"},{"name":"dev_stage","value":"adult"},{"name":"biomaterial_provider","value":"Dawson"}],"biomaterialProvider":"Dawson","bioprojects":[{"accession":"PRJNA713591"}],"description":{"organism":{"organismName":"Erythroxylum orinocense","taxId":2303049},"title":"Plant sample from Erythroxylum orinocense"},"devStage":"adult","geoLocName":"Colombia","isolate":"IRGN DMW-613","lastUpdated":"2023-03-10T11:23:18.097","models":["Plant"],"owner":{"contacts":[{}],"name":"Iridian Genomes"},"package":"Plant.1.0","publicationDate":"2021-03-11T00:00:00.000","sampleIds":[{"label":"Sample name","value":"Erythroxylum orinocense"},{"db":"SRA","value":"SRS12889551"}],"status":{"status":"live","when":"2021-03-11T20:32:53.245"},"submissionDate":"2021-03-11T20:32:53.243","tissue":"leaf"},"blastUrl":"https://blast.ncbi.nlm.nih.gov/Blast.cgi?PAGE_TYPE=BlastSearch&PROG_DEF=blastn&BLAST_SPEC=GDH_GCA_025531955.1","refseqCategory":"representative genome","releaseDate":"2022-10-03","sequencingTech":"Illumina","submitter":"Iridian Genomes"},"assemblyStats":{"contigL50":26913,"contigN50":6192,"gcCount":"220445034","gcPercent":34.5,"genomeCoverage":"105.0x","numberOfComponentSequences":191403,"numberOfContigs":249273,"numberOfScaffolds":191403,"scaffoldL50":10,"scaffoldN50":28896414,"totalSequenceLength":"682534926","totalUngappedLength":"636793798"},"currentAccession":"GCA_025531955.1","organism":{"infraspecificNames":{"isolate":"IRGN DMW-613"},"organismName":"Erythroxylum orinocense","taxId":2303049},"sourceDatabase":"SOURCE_DATABASE_GENBANK","wgsInfo":{"masterWgsUrl":"https://www.ncbi.nlm.nih.gov/nuccore/JANZLX000000000.1","wgsContigsUrl":"https://www.ncbi.nlm.nih.gov/Traces/wgs/JANZLX01","wgsProjectAccession":"JANZLX01"}}
{"accession":"GCA_025563575.1","annotationInfo":{"name":"Annotation submitted by Genomics for Australian Plants","provider":"Genomics for Australian Plants","releaseDate":"2022-10-04","stats":{"geneCounts":{"proteinCoding":47624,"total":47624}}},"assemblyInfo":{"assemblyLevel":"Scaffold","assemblyMethod":"NECAT v. 0.01","assemblyName":"ASM2556357v1","assemblyStatus":"current","assemblyType":"haploid","bioprojectAccession":"PRJNA752212","bioprojectLineage":[{"bioprojects":[{"accession":"PRJNA752212","parentAccessions":["PRJNA1075727"],"title":"Acacia pycnantha Genome sequencing and assembly"},{"accession":"PRJNA1075727","parentAccessions":["PRJNA1075696"],"title":"Genomics for Australian Plants (GAP)"},{"accession":"PRJNA1075696","title":"Bioplatforms Australia"}]}],"biosample":{"accession":"SAMN20587791","attributes":[{"name":"isolate","value":"not applicable"},{"name":"cultivar","value":"not applicable"},{"name":"ecotype","value":"not applicable"},{"name":"dev_stage","value":"mature"},{"name":"geo_loc_name","value":"Australia: Victoria"},{"name":"tissue","value":"leaf"},{"name":"collected_by","value":"Todd McLay"},{"name":"collection_date","value":"2019-05-01"},{"name":"sample_type","value":"leaf"},{"name":"specimen_voucher","value":"MEL:CANB48486"}],"bioprojects":[{"accession":"PRJNA752212"}],"collectedBy":"Todd McLay","collectionDate":"2019-05-01","cultivar":"not applicable","description":{"organism":{"organismName":"Acacia pycnantha","taxId":880440},"title":"Plant sample from Acacia pycnantha"},"devStage":"mature","ecotype":"not applicable","geoLocName":"Australia: Victoria","isolate":"not applicable","lastUpdated":"2021-12-01T00:50:42.467","models":["Plant"],"owner":{"contacts":[{}],"name":"Royal Botanic Gardens Victoria"},"package":"Plant.1.0","publicationDate":"2021-12-01T00:50:42.467","sampleIds":[{"label":"Sample name","value":"Acacia pycnantha 83644"},{"db":"SRA","value":"SRS10539579"}],"status":{"status":"live","when":"2021-12-01T00:50:42.467"},"submissionDate":"2021-08-05T04:00:35.433","tissue":"leaf"},"blastUrl":"https://blast.ncbi.nlm.nih.gov/Blast.cgi?PAGE_TYPE=BlastSearch&PROG_DEF=blastn&BLAST_SPEC=GDH_GCA_025563575.1","refseqCategory":"representative genome","releaseDate":"2022-10-06","sequencingTech":"Oxford Nanopore PromethION; Illumina","submitter":"Genomics for Australian Plants"},"assemblyStats":{"contigL50":169,"contigN50":1331264,"gcCount":"293790718","gcPercent":36.0,"genomeCoverage":"100.0x","numberOfComponentSequences":1267,"numberOfContigs":1697,"numberOfOrganelles":2,"numberOfScaffolds":1267,"scaffoldL50":75,"scaffoldN50":2821098,"totalSequenceLength":"814422446","totalUngappedLength":"814379754"},"currentAccession":"GCA_025563575.1","organelleInfo":[{"description":"Chloroplast","submitter":"Genomics for Australian Plants","totalSeqLength":"173902"},{"description":"Mitochondrion","submitter":"Genomics for Australian Plants"}],"organism":{"organismName":"Acacia pycnantha","taxId":880440},"sourceDatabase":"SOURCE_DATABASE_GENBANK","wgsInfo":{"masterWgsUrl":"https://www.ncbi.nlm.nih.gov/nuccore/JAMWYP000000000.1","wgsContigsUrl":"https://www.ncbi.nlm.nih.gov/Traces/wgs/JAMWYP01","wgsProjectAccession":"JAMWYP01"}}
{"accession":"GCA_025583645.1","assemblyInfo":{"assemblyLevel":"Chromosome","assemblyMethod":"FALCON v. 1","assemblyName":"ASM2558364v1","assemblyStatus":"current","assemblyType":"haploid","bioprojectAccession":"PRJNA739494","bioprojectLineage":[{"bioprojects":[{"accession":"PRJNA739494","title":"Tetraploid Cotton Genome sequencing and assembly"}]}],"biosample":{"accession":"SAMN19790799","attributes":[{"name":"cultivar","value":"AD6"},{"name":"dev_stage","value":"young seedling"},{"name":"geo_loc_name","value":"China: Anyang"},{"name":"tissue","value":"leaf"}],"bioprojects":[{"accession":"PRJNA739494"}],"cultivar":"AD6","description":{"organism":{"organismName":"Gossypium ekmanianum","taxId":1641373},"title":"Plant sample from Gossypium ekmanianum"},"devStage":"young seedling","geoLocName":"China: Anyang","lastUpdated":"2022-10-05T09:42:30.882","models":["Plant"],"owner":{"contacts":[{}],"name":"The institute of Cotton Research of Chinese Academy Agricultural Sciences"},"package":"Plant.1.0","publicationDate":"2022-09-20T00:00:00.000","sampleIds":[{"label":"Sample name","value":"AD6"},{"db":"SRA","value":"SRS9371326"}],"status":{"status":"live","when":"2022-09-20T18:39:20.153"},"submissionDate":"2021-06-21T01:59:09.670","tissue":"leaf"},"blastUrl":"https://blast.ncbi.nlm.nih.gov/Blast.cgi?PAGE_TYPE=BlastSearch&PROG_DEF=blastn&BLAST_SPEC=GDH_GCA_025583645.1","refseqCategory":"representative genome","releaseDate":"2022-10-06","sequencingTech":"PacBio Sequel","submitter":"The institute of Cotton Research of Chinese Academy Agricultural Sciences"},"assemblyStats":{"contigL50":579,"contigN50":1251287,"gcCount":"803689407","gcPercent":34.5,"genomeCoverage":"106.0x","numberOfComponentSequences":160,"numberOfContigs":4654,"numberOfScaffolds":160,"scaffoldL50":10,"scaffoldN50":108057877,"totalNumberOfChromosomes":26,"totalSequenceLength":"2341873899","totalUngappedLength":"2340879381"},"currentAccession":"GCA_025583645.1","organism":{"infraspecificNames":{"cultivar":"AD6"},"organismName":"Gossypium ekmanianum","taxId":1641373},"sourceDatabase":"SOURCE_DATABASE_GENBANK","wgsInfo":{"masterWgsUrl":"https://www.ncbi.nlm.nih.gov/nuccore/JAHRBX000000000.1","wgsContigsUrl":"https://www.ncbi.nlm.nih.gov/Traces/wgs/JAHRBX01","wgsProjectAccession":"JAHRBX01"}}
{"accession":"GCA_025594535.1","assemblyInfo":{"assemblyLevel":"Scaffold","assemblyMethod":"SPAdes v. 2022","assemblyName":"ASM2559453v1","assemblyStatus":"current","assemblyType":"haploid","bioprojectAccession":"PRJNA713570","bioprojectLineage":[{"bioprojects":[{"accession":"PRJNA713570","title":"Erythroxylum domingense"}]}],"biosample":{"accession":"SAMN18859330","attributes":[{"name":"specimen_voucher","value":"KHD:71234"},{"name":"isolate","value":"KHD 71234"},{"name":"geo_loc_name","value":"Dominican Republic"},{"name":"tissue","value":"leaf"},{"name":"dev_stage","value":"adult"},{"name":"biomaterial_provider","value":"Dawson White"}],"biomaterialProvider":"Dawson White","bioprojects":[{"accession":"PRJNA713570"}],"description":{"comment":"Erythroxylum domingense","organism":{"organismName":"Erythroxylum domingense","taxId":2589459},"title":"Plant sample from Erythroxylum domingense"},"devStage":"adult","geoLocName":"Dominican Republic","isolate":"KHD 71234","lastUpdated":"2023-03-11T13:06:10.285","models":["Plant"],"owner":{"contacts":[{}],"name":"Iridian Genomes"},"package":"Plant.1.0","publicationDate":"2021-04-24T00:00:00.000","sampleIds":[{"label":"Sample name","value":"Erythroxylum domingense"},{"db":"SRA","value":"SRS12890338"}],"status":{"status":"live","when":"2021-04-24T06:51:05.211"},"submissionDate":"2021-04-24T06:51:05.210","tissue":"leaf"},"blastUrl":"https://blast.ncbi.nlm.nih.gov/Blast.cgi?PAGE_TYPE=BlastSearch&PROG_DEF=blastn&BLAST_SPEC=GDH_GCA_025594535.1","refseqCategory":"representative genome","releaseDate":"2022-10-05","sequencingTech":"Illumina","submitter":"Iridian Genomes"},"assemblyStats":{"contigL50":55364,"contigN50":3182,"gcCount":"333940466","gcPercent":35.0,"genomeCoverage":"105.0x","numberOfComponentSequences":858565,"numberOfContigs":958269,"numberOfScaffolds":858565,"scaffoldL50":2950,"scaffoldN50":11206,"totalSequenceLength":"1013032577","totalUngappedLength":"956651437"},"currentAccession":"GCA_025594535.1","organism":{"infraspecificNames":{"isolate":"Islam 9-15"},"organismName":"Erythroxylum domingense","taxId":2589459},"sourceDatabase":"SOURCE_DATABASE_GENBANK","wgsInfo":{"masterWgsUrl":"https://www.ncbi.nlm.nih.gov/nuccore/JANQBM000000000.1","wgsContigsUrl":"https://www.ncbi.nlm.nih.gov/Traces/wgs/JANQBM01","wgsProjectAccession":"JANQBM01"}}
{"accession":"GCA_025629785.1","assemblyInfo":{"assemblyLevel":"Scaffold","assemblyMethod":"SPAdes v. 2022","assemblyName":"ASM2562978v1","assemblyStatus":"current","assemblyType":"haploid","bioprojectAccession":"PRJNA713592","bioprojectLineage":[{"bioprojects":[{"accession":"PRJNA713592","title":"Erythroxylum oxycarpum"}]}],"biosample":{"accession":"SAMN18272484","attributes":[{"name":"specimen_voucher","value":"F:2324361"},{"name":"isolate","value":"F 2324361"},{"name":"geo_loc_name","value":"Colombia"},{"name":"tissue","value":"leaf"},{"name":"dev_stage","value":"adult"},{"name":"biomaterial_provider","value":"Dawson"}],"biomaterialProvider":"Dawson","bioprojects":[{"accession":"PRJNA713592"}],"description":{"organism":{"organismName":"Erythroxylum oxycarpum","taxId":2303050},"title":"Plant sample from Erythroxylum oxycarpum"},"devStage":"adult","geoLocName":"Colombia","isolate":"F 2324361","lastUpdated":"2023-03-10T11:23:18.175","models":["Plant"],"owner":{"contacts":[{}],"name":"Iridian Genomes"},"package":"Plant.1.0","publicationDate":"2021-03-11T00:00:00.000","sampleIds":[{"label":"Sample name","value":"Erythroxylum oxycarpum"},{"db":"SRA","value":"SRS14574798"}],"status":{"status":"live","when":"2021-03-11T20:32:53.256"},"submissionDate":"2021-03-11T20:32:53.253","tissue":"leaf"},"blastUrl":"https://blast.ncbi.nlm.nih.gov/Blast.cgi?PAGE_TYPE=BlastSearch&PROG_DEF=blastn&BLAST_SPEC=GDH_GCA_025629785.1","refseqCategory":"representative genome","releaseDate":"2022-10-08","sequencingTech":"Illumina","submitter":"Iridian Genomes"},"assemblyStats":{"contigL50":32369,"contigN50":5129,"gcCount":"207740907","gcPercent":35.0,"genomeCoverage":"80.0x","numberOfComponentSequences":114141,"numberOfContigs":186057,"numberOfScaffolds":114141,"scaffoldL50":10,"scaffoldN50":28281372,"totalSequenceLength":"651926524","totalUngappedLength":"590426810"},"currentAccession":"GCA_025629785.1","organism":{"infraspecificNames":{"isolate":"F 2324361"},"organismName":"Erythroxylum oxycarpum","taxId":2303050},"sourceDatabase":"SOURCE_DATABASE_GENBANK","wgsInfo":{"masterWgsUrl":"https://www.ncbi.nlm.nih.gov/nuccore/JAOTAZ000000000.1","wgsContigsUrl":"https://www.ncbi.nlm.nih.gov/Traces/wgs/JAOTAZ01","wgsProjectAccession":"JAOTAZ01"}}
{"accession":"GCA_025629805.1","assemblyInfo":{"assemblyLevel":"Scaffold","assemblyMethod":"SPAdes v. 2022","assemblyName":"ASM2562980v1","assemblyStatus":"current","assemblyType":"haploid","bioprojectAccession":"PRJNA659773","bioprojectLineage":[{"bioprojects":[{"accession":"PRJNA659773","title":"Erythroxylum baracoense"}]}],"biosample":{"accession":"SAMN18272452","attributes":[{"name":"specimen_voucher","value":"IRGN:Oviedo-03feb09"},{"name":"isolate","value":"IRGN Oviedo-03feb09"},{"name":"geo_loc_name","value":"Cuba"},{"name":"tissue","value":"leaf"},{"name":"dev_stage","value":"adult"},{"name":"biomaterial_provider","value":"Dawson"}],"biomaterialProvider":"Dawson","bioprojects":[{"accession":"PRJNA659773"}],"description":{"organism":{"organismName":"Erythroxylum baracoense","taxId":2768045},"title":"Plant sample from Erythroxylum baracoense"},"devStage":"adult","geoLocName":"Cuba","isolate":"IRGN Oviedo-03feb09","lastUpdated":"2023-03-10T11:23:17.496","models":["Plant"],"owner":{"contacts":[{}],"name":"Iridian Genomes"},"package":"Plant.1.0","publicationDate":"2021-03-11T00:00:00.000","sampleIds":[{"label":"Sample name","value":"Erythroxylum baracoense"},{"db":"SRA","value":"SRS14503289"}],"status":{"status":"live","when":"2021-03-11T20:32:52.889"},"submissionDate":"2021-03-11T20:32:52.886","tissue":"leaf"},"blastUrl":"https://blast.ncbi.nlm.nih.gov/Blast.cgi?PAGE_TYPE=BlastSearch&PROG_DEF=blastn&BLAST_SPEC=GDH_GCA_025629805.1","refseqCategory":"representative genome","releaseDate":"2022-10-08","sequencingTech":"Illumina","submitter":"Iridian Genomes"},"assemblyStats":{"contigL50":14882,"contigN50":12207,"gcCount":"219900212","gcPercent":34.0,"genomeCoverage":"105.0x","numberOfComponentSequences":81752,"numberOfContigs":121261,"numberOfScaffolds":81752,"scaffoldL50":9,"scaffoldN50":32358703,"totalSequenceLength":"674802793","totalUngappedLength":"647954406"},"currentAccession":"GCA_025629805.1","organism":{"infraspecificNames":{"isolate":"IRGN Oviedo-03feb09"},"organismName":"Erythroxylum baracoense","taxId":2768045},"sourceDatabase":"SOURCE_DATABASE_GENBANK","wgsInfo":{"masterWgsUrl":"https://www.ncbi.nlm.nih.gov/nuccore/JAOTAY000000000.1","wgsContigsUrl":"https://www.ncbi.nlm.nih.gov/Traces/wgs/JAOTAY01","wgsProjectAccession":"JAOTAY01"}}
{"accession":"GCA_025629825.1","assemblyInfo":{"assemblyLevel":"Scaffold","assemblyMethod":"SPAdes v. 2022","assemblyName":"ASM2562982v1","assemblyStatus":"current","assemblyType":"haploid","bioprojectAccession":"PRJNA713578","bioprojectLineage":[{"bioprojects":[{"accession":"PRJNA713578","title":"Erythroxylum guanchezii"}]}],"biosample":{"accession":"SAMN18272471","attributes":[{"name":"specimen_voucher","value":"F:2324335"},{"name":"isolate","value":"F 2324335"},{"name":"geo_loc_name","value":"Colombia"},{"name":"tissue","value":"leaf"},{"name":"dev_stage","value":"adult"},{"name":"biomaterial_provider","value":"Dawson"}],"biomaterialProvider":"Dawson","bioprojects":[{"accession":"PRJNA713578"}],"description":{"organism":{"organismName":"Erythroxylum guanchezii","taxId":2303036},"title":"Plant sample from Erythroxylum guanchezii"},"devStage":"adult","geoLocName":"Colombia","isolate":"F 2324335","lastUpdated":"2023-03-10T11:23:17.884","models":["Plant"],"owner":{"contacts":[{}],"name":"Iridian Genomes"},"package":"Plant.1.0","publicationDate":"2021-03-11T00:00:00.000","sampleIds":[{"label":"Sample name","value":"Erythroxylum guanchezii"},{"db":"SRA","value":"SRS14503191"}],"status":{"status":"live","when":"2021-03-11T20:32:53.111"},"submissionDate":"2021-03-11T20:32:53.110","tissue":"leaf"},"blastUrl":"https://blast.ncbi.nlm.nih.gov/Blast.cgi?PAGE_TYPE=BlastSearch&PROG_DEF=blastn&BLAST_SPEC=GDH_GCA_025629825.1","refseqCategory":"representative genome","releaseDate":"2022-10-08","sequencingTech":"Illumina","submitter":"Iridian Genomes"},"assemblyStats":{"contigL50":22907,"contigN50":7608,"gcCount":"238478347","gcPercent":34.5,"genomeCoverage":"80.0x","numberOfComponentSequences":167288,"numberOfContigs":226107,"numberOfScaffolds":167288,"scaffoldL50":10,"scaffoldN50":30976745,"totalSequenceLength":"729564041","totalUngappedLength":"690168104"},"currentAccession":"GCA_025629825.1","organism":{"infraspecificNames":{"isolate":"F 2324335"},"organismName":"Erythroxylum guanchezii","taxId":2303036},"sourceDatabase":"SOURCE_DATABASE_GENBANK","wgsInfo":{"masterWgsUrl":"https://www.ncbi.nlm.nih.gov/nuccore/JAOTAX000000000.1","wgsContigsUrl":"https://www.ncbi.nlm.nih.gov/Traces/wgs/JAOTAX01","wgsProjectAccession":"JAOTAX01"}}
{"accession":"GCA_025629845.1","assemblyInfo":{"assemblyLevel":"Scaffold","assemblyMethod":"SPAdes v. 2022","assemblyName":"ASM2562984v1","assemblyStatus":"current","assemblyType":"haploid","bioprojectAccession":"PRJNA713604","bioprojectLineage":[{"bioprojects":[{"accession":"PRJNA713604","title":"Erythroxylum squamatum"}]}],"biosample":{"accession":"SAMN18272498","attributes":[{"name":"specimen_voucher","value":"IRGN:DMW-595"},{"name":"isolate","value":"IRGN DMW-595"},{"name":"geo_loc_name","value":"Colombia"},{"name":"tissue","value":"leaf"},{"name":"dev_stage","value":"adult"},{"name":"biomaterial_provider","value":"Dawson"}],"biomaterialProvider":"Dawson","bioprojects":[{"accession":"PRJNA713604"}],"description":{"organism":{"organismName":"Erythroxylum squamatum","taxId":2589535},"title":"Plant sample from Erythroxylum squamatum"},"devStage":"adult","geoLocName":"Colombia","isolate":"IRGN DMW-595","lastUpdated":"2023-03-10T11:23:18.424","models":["Plant"],"owner":{"contacts":[{}],"name":"Iridian Genomes"},"package":"Plant.1.0","publicationDate":"2021-03-11T00:00:00.000","sampleIds":[{"label":"Sample name","value":"Erythroxylum squamatum"},{"db":"SRA","value":"SRS14574918"}],"status":{"status":"live","when":"2021-03-11T20:32:53.419"},"submissionDate":"2021-03-11T20:32:53.416","tissue":"leaf"},"blastUrl":"https://blast.ncbi.nlm.nih.gov/Blast.cgi?PAGE_TYPE=BlastSearch&PROG_DEF=blastn&BLAST_SPEC=GDH_GCA_025629845.1","refseqCategory":"representative genome","releaseDate":"2022-10-08","sequencingTech":"Illumina","submitter":"Iridian Genomes"},"assemblyStats":{"contigL50":18501,"contigN50":7615,"gcCount":"178380488","gcPercent":35.0,"genomeCoverage":"110.0x","numberOfComponentSequences":71495,"numberOfContigs":123024,"numberOfScaffolds":71495,"scaffoldL50":8,"scaffoldN50":29962553,"totalSequenceLength":"552878497","totalUngappedLength":"512843265"},"currentAccession":"GCA_025629845.1","organism":{"infraspecificNames":{"isolate":"IRGN DMW-595"},"organismName":"Erythroxylum squamatum","taxId":2589535},"sourceDatabase":"SOURCE_DATABASE_GENBANK","wgsInfo":{"masterWgsUrl":"https://www.ncbi.nlm.nih.gov/nuccore/JAOTBA000000000.1","wgsContigsUrl":"https://www.ncbi.nlm.nih.gov/Traces/wgs/JAOTBA01","wgsProjectAccession":"JAOTBA01"}}
{"accession":"GCA_025629945.1","assemblyInfo":{"assemblyLevel":"Scaffold","assemblyMethod":"SPAdes v. 2022","assemblyName":"ASM2562994v1","assemblyStatus":"current","assemblyType":"haploid","bioprojectAccession":"PRJNA659781","bioprojectLineage":[{"bioprojects":[{"accession":"PRJNA659781","title":"Erythroxylum savannarum"}]}],"biosample":{"accession":"SAMN18272496","attributes":[{"name":"specimen_voucher","value":"F:2324370"},{"name":"isolate","value":"F 2324370"},{"name":"geo_loc_name","value":"Colombia"},{"name":"tissue","value":"leaf"},{"name":"dev_stage","value":"adult"},{"name":"biomaterial_provider","value":"Dawson"}],"biomaterialProvider":"Dawson","bioprojects":[{"accession":"PRJNA659781"}],"description":{"organism":{"organismName":"Erythroxylum savannarum","taxId":2303043},"title":"Plant sample from Erythroxylum savannarum"},"devStage":"adult","geoLocName":"Colombia","isolate":"F 2324370","lastUpdated":"2024-01-19T21:09:26.281","models":["Plant"],"owner":{"contacts":[{}],"name":"Iridian Genomes"},"package":"Plant.1.0","publicationDate":"2021-03-11T00:00:00.000","sampleIds":[{"label":"Sample name","value":"Erythroxylum savannarum"},{"db":"SRA","value":"SRS13362134"}],"status":{"status":"live","when":"2021-03-11T20:32:53.396"},"submissionDate":"2021-03-11T20:32:53.393","tissue":"leaf"},"blastUrl":"https://blast.ncbi.nlm.nih.gov/Blast.cgi?PAGE_TYPE=BlastSearch&PROG_DEF=blastn&BLAST_SPEC=GDH_GCA_025629945.1","refseqCategory":"representative genome","releaseDate":"2022-10-08","sequencingTech":"Illumina","submitter":"Iridian Genomes"},"assemblyStats":{"contigL50":34663,"contigN50":3976,"gcCount":"165808270","gcPercent":34.5,"genomeCoverage":"110.0x","numberOfComponentSequences":103476,"numberOfContigs":185307,"numberOfScaffolds":103476,"scaffoldL50":9,"scaffoldN50":27265397,"totalSequenceLength":"545546056","totalUngappedLength":"482481333"},"currentAccession":"GCA_025629945.1","organism":{"infraspecificNames":{"isolate":"F 2324370"},"organismName":"Erythroxylum savannarum","taxId":2303043},"sourceDatabase":"SOURCE_DATABASE_GENBANK","wgsInfo":{"masterWgsUrl":"https://www.ncbi.nlm.nih.gov/nuccore/JAOTAW000000000.1","wgsContigsUrl":"https://www.ncbi.nlm.nih.gov/Traces/wgs/JAOTAW01","wgsProjectAccession":"JAOTAW01"}}
{"accession":"GCA_025631175.1","assemblyInfo":{"assemblyLevel":"Scaffold","assemblyMethod":"SPAdes v. 2022","assemblyName":"ASM2563117v1","assemblyStatus":"current","assemblyType":"haploid","bioprojectAccession":"PRJNA807620","bioprojectLineage":[{"bioprojects":[{"accession":"PRJNA807620","title":"Iris virginica"}]}],"biosample":{"accession":"SAMN25996647","attributes":[{"name":"specimen_voucher","value":"IRGN:82JVEH6TPL"},{"name":"isolate","value":"IRGN 82JVEH6TPL"},{"name":"geo_loc_name","value":"USA:Maryland, Bethesda"},{"name":"tissue","value":"leaf"},{"name":"dev_stage","value":"adult"},{"name":"biomaterial_provider","value":"Pirro, S"}],"biomaterialProvider":"Pirro, S","bioprojects":[{"accession":"PRJNA807620"}],"description":{"organism":{"organismName":"Iris virginica","taxId":292533},"title":"Plant sample from Iris virginica"},"devStage":"adult","geoLocName":"USA:Maryland, Bethesda","isolate":"IRGN 82JVEH6TPL","lastUpdated":"2023-03-10T13:58:47.672","models":["Plant"],"owner":{"contacts":[{}],"name":"Iridian Genomes"},"package":"Plant.1.0","publicationDate":"2022-02-16T00:00:00.000","sampleIds":[{"label":"Sample name","value":"Iris virginica"},{"db":"SRA","value":"SRS12040425"}],"status":{"status":"live","when":"2022-02-16T12:55:14.885"},"submissionDate":"2022-02-16T12:55:14.883","tissue":"leaf"},"blastUrl":"https://blast.ncbi.nlm.nih.gov/Blast.cgi?PAGE_TYPE=BlastSearch&PROG_DEF=blastn&BLAST_SPEC=GDH_GCA_025631175.1","refseqCategory":"representative genome","releaseDate":"2022-10-09","sequencingTech":"Illumina","submitter":"Iridian Genomes"},"assemblyStats":{"contigL50":30667,"contigN50":3202,"gcCount":"143485307","gcPercent":36.5,"genomeCoverage":"105.0x","numberOfComponentSequences":191819,"numberOfContigs":196233,"numberOfScaffolds":191819,"scaffoldL50":28573,"scaffoldN50":3373,"totalSequenceLength":"390949329","totalUngappedLength":"390619682"},"currentAccession":"GCA_025631175.1","organism":{"infraspecificNames":{"isolate":"IRGN 82JVEH6TPL"},"organismName":"Iris virginica","taxId":292533},"sourceDatabase":"SOURCE_DATABASE_GENBANK","wgsInfo":{"masterWgsUrl":"https://www.ncbi.nlm.nih.gov/nuccore/JAOTQG000000000.1","wgsContigsUrl":"https://www.ncbi.nlm.nih.gov/Traces/wgs/JAOTQG01","wgsProjectAccession":"JAOTQG01"}}
{"accession":"GCA_025631255.1","assemblyInfo":{"assemblyLevel":"Scaffold","assemblyMethod":"SPAdes v. 2022","assemblyName":"ASM2563125v1","assemblyStatus":"current","assemblyType":"haploid","bioprojectAccession":"PRJNA807610","bioprojectLineage":[{"bioprojects":[{"accession":"PRJNA807610","title":"Cornus kousa"}]}],"biosample":{"accession":"SAMN25996638","attributes":[{"name":"specimen_voucher","value":"IRGN:KJT8SPZY55"},{"name":"isolate","value":"IRGN KJT8SPZY55"},{"name":"geo_loc_name","value":"USA:Maryland, Bethesda"},{"name":"tissue","value":"leaf"},{"name":"dev_stage","value":"adult"},{"name":"biomaterial_provider","value":"Pirro, S"}],"biomaterialProvider":"Pirro, S","bioprojects":[{"accession":"PRJNA807610"}],"description":{"organism":{"organismName":"Cornus kousa","taxId":28501},"title":"Plant sample from Cornus kousa"},"devStage":"adult","geoLocName":"USA:Maryland, Bethesda","isolate":"IRGN KJT8SPZY55","lastUpdated":"2023-03-10T13:58:47.545","models":["Plant"],"owner":{"contacts":[{}],"name":"Iridian Genomes"},"package":"Plant.1.0","publicationDate":"2022-02-16T00:00:00.000","sampleIds":[{"label":"Sample name","value":"Cornus kousa"},{"db":"SRA","value":"SRS12028163"}],"status":{"status":"live","when":"2022-02-16T12:55:14.748"},"submissionDate":"2022-02-16T12:55:14.746","tissue":"leaf"},"blastUrl":"https://blast.ncbi.nlm.nih.gov/Blast.cgi?PAGE_TYPE=BlastSearch&PROG_DEF=blastn&BLAST_SPEC=GDH_GCA_025631255.1","refseqCategory":"representative genome","releaseDate":"2022-10-09","sequencingTech":"Illumina","submitter":"Iridian Genomes"},"assemblyStats":{"contigL50":53317,"contigN50":3822,"gcCount":"271513790","gcPercent":35.5,"genomeCoverage":"100.0x","numberOfComponentSequences":297617,"numberOfContigs":315840,"numberOfScaffolds":297617,"scaffoldL50":38142,"scaffoldN50":4090,"totalSequenceLength":"779711099","totalUngappedLength":"765118980"},"currentAccession":"GCA_025631255.1","organism":{"commonName":"kousa dogwood","infraspecificNames":{"isolate":"IRGN KJT8SPZY55"},"organismName":"Cornus kousa","taxId":28501},"sourceDatabase":"SOURCE_DATABASE_GENBANK","wgsInfo":{"masterWgsUrl":"https://www.ncbi.nlm.nih.gov/nuccore/JAOTQH000000000.1","wgsContigsUrl":"https://www.ncbi.nlm.nih.gov/Traces/wgs/JAOTQH01","wgsProjectAccession":"JAOTQH01"}}
{"accession":"GCA_025667525.1","assemblyInfo":{"assemblyLevel":"Chromosome","assemblyMethod":"Hifiasm v. MAY-2022","assemblyName":"Gcor_v1","assemblyStatus":"current","assemblyType":"haploid","bioprojectAccession":"PRJNA851195","bioprojectLineage":[{"bioprojects":[{"accession":"PRJNA851195","title":"Reference genome of Glebionis coronaria"}]}],"biosample":{"accession":"SAMN29213269","age":"60d","attributes":[{"name":"isolation_source","value":"seeds planted on farm"},{"name":"cultivar","value":"huangdicai"},{"name":"age","value":"60d"},{"name":"geo_loc_name","value":"China: Shenzhen"},{"name":"tissue","value":"Leaf"}],"bioprojects":[{"accession":"PRJNA851195"}],"cultivar":"huangdicai","description":{"organism":{"organismName":"Glebionis coronaria","taxId":99038},"title":"Plant sample from Glebionis coronaria"},"geoLocName":"China: Shenzhen","isolationSource":"seeds planted on farm","lastUpdated":"2022-07-19T06:22:56.563","models":["Plant"],"owner":{"contacts":[{}],"name":"Agricultural Genomics Institute at Shenzhen, Chinese Academy of Agricultural Sciences, Shenzhen, Chi"},"package":"Plant.1.0","publicationDate":"2022-06-21T00:00:00.000","sampleIds":[{"label":"Sample name","value":"Plant sample from Glebionis coronaria60d"},{"db":"SRA","value":"SRS13974627"}],"status":{"status":"live","when":"2022-06-21T03:51:03.219"},"submissionDate":"2022-06-21T03:51:03.217","tissue":"Leaf"},"blastUrl":"https://blast.ncbi.nlm.nih.gov/Blast.cgi?PAGE_TYPE=BlastSearch&PROG_DEF=blastn&BLAST_SPEC=GDH_GCA_025667525.1","refseqCategory":"representative genome","releaseDate":"2022-10-12","sequencingTech":"PacBio Sequel","submitter":"Agricultural Genomics Institute at Shenzhen, Chinese Academy of Agricultural Sciences,"},"assemblyStats":{"contigL50":496,"contigN50":3862136,"gcCount":"2464217748","gcPercent":36.0,"genomeCoverage":"24.0x","numberOfComponentSequences":3476,"numberOfContigs":5143,"numberOfScaffolds":3476,"scaffoldL50":6,"scaffoldN50":610719037,"totalNumberOfChromosomes":9,"totalSequenceLength":"6801056618","totalUngappedLength":"6799391654"},"currentAccession":"GCA_025667525.1","organism":{"commonName":"crown daisy","infraspecificNames":{"cultivar":"huangdicai"},"organismName":"Glebionis coronaria","taxId":99038},"sourceDatabase":"SOURCE_DATABASE_GENBANK","wgsInfo":{"masterWgsUrl":"https://www.ncbi.nlm.nih.gov/nuccore/JANFOE000000000.1","wgsContigsUrl":"https://www.ncbi.nlm.nih.gov/Traces/wgs/JANFOE01","wgsProjectAccession":"JANFOE01"}}
{"accession":"GCA_025688845.1","assemblyInfo":{"assemblyLevel":"Chromosome","assemblyMethod":"Supernova v. 2.1.1; MaSuRCA v. 3.3.0; PBjelly v. 15.8.24","assemblyName":"ASM2568884v1","assemblyStatus":"current","assemblyType":"haploid","bioprojectAccession":"PRJNA649878","bioprojectLineage":[{"bioprojects":[{"accession":"PRJNA649878","title":"Cucumis hystrix isolate:CH01 Genome sequencing and assembly"}]}],"biosample":{"accession":"SAMN15666210","age":"1 year","attributes":[{"name":"isolate","value":"CH01"},{"name":"ecotype","value":"Yunnan"},{"name":"age","value":"1 year"},{"name":"geo_loc_name","value":"China: Yunnan"},{"name":"tissue","value":"leaf"}],"bioprojects":[{"accession":"PRJNA649392"}],"description":{"organism":{"organismName":"Cucumis hystrix","taxId":396994},"title":"Plant sample from Cucumis hystrix"},"ecotype":"Yunnan","geoLocName":"China: Yunnan","isolate":"CH01","lastUpdated":"2021-01-07T21:50:02.373","models":["Plant"],"owner":{"contacts":[{}],"name":"Nanjing Agricultural University"},"package":"Plant.1.0","publicationDate":"2021-01-07T00:00:00.000","sampleIds":[{"label":"Sample name","value":"CH01"},{"db":"SRA","value":"SRS7125863"}],"status":{"status":"live","when":"2021-01-07T21:50:02.373"},"submissionDate":"2020-07-29T05:07:04.860","tissue":"leaf"},"blastUrl":"https://blast.ncbi.nlm.nih.gov/Blast.cgi?PAGE_TYPE=BlastSearch&PROG_DEF=blastn&BLAST_SPEC=GDH_GCA_025688845.1","refseqCategory":"representative genome","releaseDate":"2022-10-14","sequencingTech":"PacBio RSII; Illumina MiSeq; Illumina HiSeq; 10X genomics","submitter":"Nanjing Agricultural University"},"assemblyStats":{"contigL50":371,"contigN50":222955,"gcCount":"95966314","gcPercent":33.0,"genomeCoverage":"360.0x","numberOfComponentSequences":2188,"numberOfContigs":5655,"numberOfScaffolds":2188,"scaffoldL50":6,"scaffoldN50":21333645,"totalNumberOfChromosomes":14,"totalSequenceLength":"297342824","totalUngappedLength":"289793811"},"currentAccession":"GCA_025688845.1","organism":{"infraspecificNames":{"ecotype":"Yunnan","isolate":"CH01"},"organismName":"Cucumis hystrix","taxId":396994},"sourceDatabase":"SOURCE_DATABASE_GENBANK","wgsInfo":{"masterWgsUrl":"https://www.ncbi.nlm.nih.gov/nuccore/JACWES000000000.1","wgsContigsUrl":"https://www.ncbi.nlm.nih.gov/Traces/wgs/JACWES01","wgsProjectAccession":"JACWES01"}}
{"accession":"GCA_025698465.1","assemblyInfo":{"assemblyLevel":"Chromosome","assemblyMethod":"Canu v. 1.3","assemblyName":"ASM2569846v1","assemblyStatus":"current","assemblyType":"haploid","bioprojectAccession":"PRJNA788082","bioprojectLineage":[{"bioprojects":[{"accession":"PRJNA788082","title":"The oxford nanopore sequencing and illumina sequencing data of multiple diploid Gossypium species for genome assembly"}]}],"biosample":{"accession":"SAMN30903777","attributes":[{"name":"cultivar","value":"missing"},{"name":"dev_stage","value":"not applicable"},{"name":"geo_loc_name","value":"missing"},{"name":"tissue","value":"leaf"},{"name":"biomaterial_provider","value":"Group of Cotton Genetic Improvement, HZAU, Wuhan, China"},{"name":"isolate","value":"GPF1lz"},{"name":"genotype","value":"F1"},{"name":"other_id","value":"X31"},{"name":"derived_from","value":"This sample group is the combination of the 2 individual BioSamples: SAMN23931619 and SAMN23931626"}],"biomaterialProvider":"Group of Cotton Genetic Improvement, HZAU, Wuhan, China","bioprojects":[{"accession":"PRJNA788082"}],"cultivar":"missing","description":{"organism":{"organismName":"Gossypium longicalyx","taxId":34280},"title":"Plant sample from Gossypium longicalyx"},"devStage":"not applicable","geoLocName":"missing","isolate":"GPF1lz","lastUpdated":"2022-10-11T16:06:55.710","models":["Plant"],"owner":{"contacts":[{}],"name":"Huazhong Agricultural University"},"package":"Plant.1.0","publicationDate":"2022-09-16T00:00:00.000","sampleIds":[{"label":"Sample name","value":"Genome assembly of Gossypium longicalyx (F1)"}],"status":{"status":"live","when":"2022-09-16T21:55:04.475"},"submissionDate":"2022-09-16T21:55:04.473","tissue":"leaf"},"blastUrl":"https://blast.ncbi.nlm.nih.gov/Blast.cgi?PAGE_TYPE=BlastSearch&PROG_DEF=blastn&BLAST_SPEC=GDH_GCA_025698465.1","refseqCategory":"representative genome","releaseDate":"2022-10-17","sequencingTech":"Oxford Nanopore; Illumina","submitter":"Huazhong Agricultural University"},"assemblyStats":{"contigL50":20,"contigN50":20138000,"gcCount":"409391331","gcPercent":34.0,"genomeCoverage":"136.0x","numberOfComponentSequences":19,"numberOfContigs":148,"numberOfScaffolds":19,"scaffoldL50":6,"scaffoldN50":95944508,"totalNumberOfChromosomes":13,"totalSequenceLength":"1198547475","totalUngappedLength":"1198534575"},"currentAccession":"GCA_025698465.1","organism":{"infraspecificNames":{"isolate":"GPF1lz"},"organismName":"Gossypium longicalyx","taxId":34280},"sourceDatabase":"SOURCE_DATABASE_GENBANK","wgsInfo":{"masterWgsUrl":"https://www.ncbi.nlm.nih.gov/nuccore/JAOWAG000000000.1","wgsContigsUrl":"https://www.ncbi.nlm.nih.gov/Traces/wgs/JAOWAG01","wgsProjectAccession":"JAOWAG01"}}
{"accession":"GCA_025698475.1","assemblyInfo":{"assemblyLevel":"Chromosome","assemblyMethod":"Canu v. 1.3","assemblyName":"ASM2569847v1","assemblyStatus":"current","assemblyType":"haploid","bioprojectAccession":"PRJNA788082","bioprojectLineage":[{"bioprojects":[{"accession":"PRJNA788082","title":"The oxford nanopore sequencing and illumina sequencing data of multiple diploid Gossypium species for genome assembly"}]}],"biosample":{"accession":"SAMN30903773","attributes":[{"name":"cultivar","value":"missing"},{"name":"dev_stage","value":"not applicable"},{"name":"geo_loc_name","value":"missing"},{"name":"tissue","value":"leaf"},{"name":"biomaterial_provider","value":"Group of Cotton Genetic Improvement, HZAU, Wuhan, China"},{"name":"isolate","value":"GPB1lz"},{"name":"genotype","value":"B1"},{"name":"other_id","value":"X27"},{"name":"derived_from","value":"This sample group is the combination of the 2 individual BioSamples: SAMN23931616 and SAMN23931623"}],"biomaterialProvider":"Group of Cotton Genetic Improvement, HZAU, Wuhan, China","bioprojects":[{"accession":"PRJNA788082"}],"cultivar":"missing","description":{"organism":{"organismName":"Gossypium anomalum","taxId":47600},"title":"Plant sample from Gossypium anomalum"},"devStage":"not applicable","geoLocName":"missing","isolate":"GPB1lz","lastUpdated":"2022-10-11T16:06:55.667","models":["Plant"],"owner":{"contacts":[{}],"name":"Huazhong Agricultural University"},"package":"Plant.1.0","publicationDate":"2022-09-16T00:00:00.000","sampleIds":[{"label":"Sample name","value":"Genome assembly Gossypium anomalum (B1)"}],"status":{"status":"live","when":"2022-09-16T21:55:04.436"},"submissionDate":"2022-09-16T21:55:04.433","tissue":"leaf"},"blastUrl":"https://blast.ncbi.nlm.nih.gov/Blast.cgi?PAGE_TYPE=BlastSearch&PROG_DEF=blastn&BLAST_SPEC=GDH_GCA_025698475.1","refseqCategory":"representative genome","releaseDate":"2022-10-17","sequencingTech":"Oxford Nanopore; Illumina","submitter":"Huazhong Agricultural University"},"assemblyStats":{"contigL50":22,"contigN50":19802926,"gcCount":"411525767","gcPercent":34.0,"genomeCoverage":"134.0x","numberOfComponentSequences":53,"numberOfContigs":162,"numberOfScaffolds":53,"scaffoldL50":6,"scaffoldN50":98351605,"totalNumberOfChromosomes":13,"totalSequenceLength":"1202738338","totalUngappedLength":"1202727438"},"currentAccession":"GCA_025698475.1","organism":{"infraspecificNames":{"isolate":"GPB1lz"},"organismName":"Gossypium anomalum","taxId":47600},"sourceDatabase":"SOURCE_DATABASE_GENBANK","wgsInfo":{"masterWgsUrl":"https://www.ncbi.nlm.nih.gov/nuccore/JAOWAC000000000.1","wgsContigsUrl":"https://www.ncbi.nlm.nih.gov/Traces/wgs/JAOWAC01","wgsProjectAccession":"JAOWAC01"}}
{"accession":"GCA_025698515.1","assemblyInfo":{"assemblyLevel":"Chromosome","assemblyMethod":"Canu v. 1.3","assemblyName":"ASM2569851v1","assemblyStatus":"current","assemblyType":"haploid","bioprojectAccession":"PRJNA788082","bioprojectLineage":[{"bioprojects":[{"accession":"PRJNA788082","title":"The oxford nanopore sequencing and illumina sequencing data of multiple diploid Gossypium species for genome assembly"}]}],"biosample":{"accession":"SAMN30903774","attributes":[{"name":"cultivar","value":"missing"},{"name":"dev_stage","value":"not applicable"},{"name":"geo_loc_name","value":"missing"},{"name":"tissue","value":"leaf"},{"name":"biomaterial_provider","value":"Group of Cotton Genetic Improvement, HZAU, Wuhan, China"},{"name":"isolate","value":"GPC1lz"},{"name":"genotype","value":"C1"},{"name":"other_id","value":"X28"},{"name":"derived_from","value":"This sample group is the combination of the 2 individual BioSamples: SAMN23931617 and SAMN23931624"}],"biomaterialProvider":"Group of Cotton Genetic Improvement, HZAU, Wuhan, China","bioprojects":[{"accession":"PRJNA788082"}],"cultivar":"missing","description":{"organism":{"organismName":"Gossypium sturtianum","taxId":34278},"title":"Plant sample from Gossypium sturtianum"},"devStage":"not applicable","geoLocName":"missing","isolate":"GPC1lz","lastUpdated":"2022-10-11T16:06:55.681","models":["Plant"],"owner":{"contacts":[{}],"name":"Huazhong Agricultural University"},"package":"Plant.1.0","publicationDate":"2022-09-16T00:00:00.000","sampleIds":[{"label":"Sample name","value":"Genome assembly of Gossypium sturtianum (C1)"}],"status":{"status":"live","when":"2022-09-16T21:55:04.446"},"submissionDate":"2022-09-16T21:55:04.443","tissue":"leaf"},"blastUrl":"https://blast.ncbi.nlm.nih.gov/Blast.cgi?PAGE_TYPE=BlastSearch&PROG_DEF=blastn&BLAST_SPEC=GDH_GCA_025698515.1","refseqCategory":"representative genome","releaseDate":"2022-10-17","sequencingTech":"Oxford Nanopore; Illumina","submitter":"Huazhong Agricultural University"},"assemblyStats":{"contigL50":84,"contigN50":7336913,"gcCount":"702723987","gcPercent":37.0,"genomeCoverage":"132.0x","numberOfComponentSequences":122,"numberOfContigs":584,"numberOfScaffolds":122,"scaffoldL50":6,"scaffoldN50":156041810,"totalNumberOfChromosomes":13,"totalSequenceLength":"1903576288","totalUngappedLength":"1903530088"},"currentAccession":"GCA_025698515.1","organism":{"infraspecificNames":{"isolate":"GPC1lz"},"organismName":"Gossypium sturtianum","taxId":34278},"sourceDatabase":"SOURCE_DATABASE_GENBANK","wgsInfo":{"masterWgsUrl":"https://www.ncbi.nlm.nih.gov/nuccore/JAOWAD000000000.1","wgsContigsUrl":"https://www.ncbi.nlm.nih.gov/Traces/wgs/JAOWAD01","wgsProjectAccession":"JAOWAD01"}}
{"accession":"GCA_025727855.1","assemblyInfo":{"assemblyLevel":"Contig","assemblyMethod":"CLC Genomics Workbench v. 2022","assemblyName":"ibira2.1","assemblyStatus":"current","assemblyType":"haploid","bioprojectAccession":"PRJNA872198","bioprojectLineage":[{"bioprojects":[{"accession":"PRJNA872198","title":"Dyckia ibiramensis Genome sequencing and assembly"}]}],"biosample":{"accession":"SAMN30448151","attributes":[{"name":"isolate","value":"VMS_2022a"},{"name":"isolation_source","value":"greenhouse progeny"},{"name":"dev_stage","value":"young"},{"name":"geo_loc_name","value":"Brazil: Ibirama, SC"},{"name":"tissue","value":"leave"},{"name":"biomaterial_provider","value":"NPTF, CCA, UFSC"},{"name":"collected_by","value":"Tiago Montagna"}],"biomaterialProvider":"NPTF, CCA, UFSC","bioprojects":[{"accession":"PRJNA872198"}],"collectedBy":"Tiago Montagna","description":{"organism":{"organismName":"Dyckia ibiramensis","taxId":1520601},"title":"Plant sample from Dyckia ibiramensis"},"devStage":"young","geoLocName":"Brazil: Ibirama, SC","isolate":"VMS_2022a","isolationSource":"greenhouse progeny","lastUpdated":"2022-09-21T09:47:29.714","models":["Plant"],"owner":{"contacts":[{}],"name":"Universidade Federal de Santa Catarina"},"package":"Plant.1.0","publicationDate":"2022-08-22T00:00:00.000","sampleIds":[{"label":"Sample name","value":"LFDGVibira1"},{"db":"SRA","value":"SRS15175584"}],"status":{"status":"live","when":"2022-08-22T18:07:06.735"},"submissionDate":"2022-08-22T18:07:06.733","tissue":"leave"},"blastUrl":"https://blast.ncbi.nlm.nih.gov/Blast.cgi?PAGE_TYPE=BlastSearch&PROG_DEF=blastn&BLAST_SPEC=GDH_GCA_025727855.1","refseqCategory":"representative genome","releaseDate":"2022-10-17","sequencingTech":"Oxford Nanopore MinION","submitter":"Universidade Federal de Santa Catarina"},"assemblyStats":{"contigL50":1087,"contigN50":4697,"gcCount":"6828737","gcPercent":38.5,"genomeCoverage":"6.1x","numberOfComponentSequences":6117,"numberOfContigs":6117,"totalSequenceLength":"17681130","totalUngappedLength":"17681130"},"currentAccession":"GCA_025727855.1","organism":{"infraspecificNames":{"isolate":"VMS_2022a"},"organismName":"Dyckia ibiramensis","taxId":1520601},"sourceDatabase":"SOURCE_DATABASE_GENBANK","wgsInfo":{"masterWgsUrl":"https://www.ncbi.nlm.nih.gov/nuccore/JAODYA000000000.1","wgsContigsUrl":"https://www.ncbi.nlm.nih.gov/Traces/wgs/JAODYA01","wgsProjectAccession":"JAODYA01"}}
{"accession":"GCA_025802135.1","assemblyInfo":{"assemblyLevel":"Scaffold","assemblyMethod":"SPAdes v. 2021","assemblyName":"ASM2580213v1","assemblyStatus":"current","assemblyType":"haploid","bioprojectAccession":"PRJNA675204","bioprojectLineage":[{"bioprojects":[{"accession":"PRJNA675204","title":"Lagerstroemia fauriei"}]}],"biosample":{"accession":"SAMN16692218","attributes":[{"name":"specimen_voucher","value":"IRGN:W47583U3NX"},{"name":"isolate","value":"IRGN W47583U3NX"},{"name":"geo_loc_name","value":"USA: MD, Bethesda"},{"name":"tissue","value":"leaf"},{"name":"dev_stage","value":"adult"}],"bioprojects":[{"accession":"PRJNA675204"}],"description":{"comment":"Lagerstroemia fauriei","organism":{"organismName":"Lagerstroemia fauriei","taxId":1812841},"title":"Plant sample from Lagerstroemia fauriei"},"devStage":"adult","geoLocName":"USA: MD, Bethesda","isolate":"IRGN W47583U3NX","lastUpdated":"2023-03-11T13:06:09.808","models":["Plant"],"owner":{"contacts":[{}],"name":"Iridian Genomes"},"package":"Plant.1.0","publicationDate":"2020-11-07T00:00:00.000","sampleIds":[{"label":"Sample name","value":"Lagerstroemia fauriei"},{"db":"SRA","value":"SRS7667621"}],"status":{"status":"live","when":"2020-11-07T07:10:06.105"},"submissionDate":"2020-11-07T07:10:06.103","tissue":"leaf"},"blastUrl":"https://blast.ncbi.nlm.nih.gov/Blast.cgi?PAGE_TYPE=BlastSearch&PROG_DEF=blastn&BLAST_SPEC=GDH_GCA_025802135.1","refseqCategory":"representative genome","releaseDate":"2022-10-23","sequencingTech":"Illumina","submitter":"Iridian Genomes"},"assemblyStats":{"contigL50":51085,"contigN50":2362,"gcCount":"176005726","gcPercent":39.0,"genomeCoverage":"90.0x","numberOfComponentSequences":249010,"numberOfContigs":274516,"numberOfScaffolds":249010,"scaffoldL50":28993,"scaffoldN50":3045,"totalSequenceLength":"480796280","totalUngappedLength":"453437697"},"currentAccession":"GCA_025802135.1","organism":{"infraspecificNames":{"isolate":"W47583U3NX"},"organismName":"Lagerstroemia fauriei","taxId":1812841},"sourceDatabase":"SOURCE_DATABASE_GENBANK","wgsInfo":{"masterWgsUrl":"https://www.ncbi.nlm.nih.gov/nuccore/JAOYND000000000.1","wgsContigsUrl":"https://www.ncbi.nlm.nih.gov/Traces/wgs/JAOYND01","wgsProjectAccession":"JAOYND01"}}
{"accession":"GCA_025802435.1","assemblyInfo":{"assemblyLevel":"Scaffold","assemblyMethod":"SPAdes v. 2021","assemblyName":"ASM2580243v1","assemblyStatus":"current","assemblyType":"haploid","bioprojectAccession":"PRJNA675291","bioprojectLineage":[{"bioprojects":[{"accession":"PRJNA675291","title":"Magnolia virginiana"}]}],"biosample":{"accession":"SAMN16693809","attributes":[{"name":"specimen_voucher","value":"IRGN:N2913IP7A2"},{"name":"isolate","value":"IRGN N2913IP7A2"},{"name":"geo_loc_name","value":"USA: MD, Bethesda"},{"name":"tissue","value":"leaf"},{"name":"dev_stage","value":"adult"}],"bioprojects":[{"accession":"PRJNA675291"}],"description":{"comment":"Magnolia virginiana","organism":{"organismName":"Magnolia virginiana","taxId":3412},"title":"Plant sample from Magnolia virginiana"},"devStage":"adult","geoLocName":"USA: MD, Bethesda","isolate":"IRGN N2913IP7A2","lastUpdated":"2023-03-11T12:55:45.733","models":["Plant"],"owner":{"contacts":[{}],"name":"Iridian Genomes"},"package":"Plant.1.0","publicationDate":"2020-11-07T00:00:00.000","sampleIds":[{"label":"Sample name","value":"Magnolia virginiana"},{"db":"SRA","value":"SRS7668102"}],"status":{"status":"live","when":"2020-11-07T13:27:04.081"},"submissionDate":"2020-11-07T13:27:04.080","tissue":"leaf"},"blastUrl":"https://blast.ncbi.nlm.nih.gov/Blast.cgi?PAGE_TYPE=BlastSearch&PROG_DEF=blastn&BLAST_SPEC=GDH_GCA_025802435.1","refseqCategory":"representative genome","releaseDate":"2022-10-23","sequencingTech":"Illumina","submitter":"Iridian Genomes"},"assemblyStats":{"contigL50":134097,"contigN50":1263,"gcCount":"214815187","gcPercent":39.5,"genomeCoverage":"90.0x","numberOfComponentSequences":472668,"numberOfContigs":485012,"numberOfScaffolds":472668,"scaffoldL50":129631,"scaffoldN50":1285,"totalSequenceLength":"541943562","totalUngappedLength":"540500762"},"currentAccession":"GCA_025802435.1","organism":{"commonName":"sweetbay","infraspecificNames":{"isolate":"N2913IP7A2"},"organismName":"Magnolia virginiana","taxId":3412},"sourceDatabase":"SOURCE_DATABASE_GENBANK","wgsInfo":{"masterWgsUrl":"https://www.ncbi.nlm.nih.gov/nuccore/JAOYMP000000000.1","wgsContigsUrl":"https://www.ncbi.nlm.nih.gov/Traces/wgs/JAOYMP01","wgsProjectAccession":"JAOYMP01"}}
{"accession":"GCA_026119855.1","assemblyInfo":{"assemblyLevel":"Scaffold","assemblyMethod":"CANU v. 1.3; pilon v. 1.21; Long Ranger Basic software v. 2.1.6; ARCS v. 1.0.3; LINKS v. 1.8.7","assemblyName":"ASM2611985v1","assemblyStatus":"current","assemblyType":"haploid","bioprojectAccession":"PRJNA630544","bioprojectLineage":[{"bioprojects":[{"accession":"PRJNA630544","title":"Campanula takesimana Genome sequencing and assembly"}]}],"biosample":{"accession":"SAMN14839395","attributes":[{"name":"isolate","value":"CHK_2022a"},{"name":"ecotype","value":"missing"},{"name":"dev_stage","value":"Growing stage before flowering"},{"name":"geo_loc_name","value":"South Korea:Dok-do island"},{"name":"tissue","value":"leaf"}],"bioprojects":[{"accession":"PRJNA630544"}],"description":{"organism":{"organismName":"Campanula takesimana","taxId":989334},"title":"Plant sample from Campanula takesimana"},"devStage":"Growing stage before flowering","ecotype":"missing","geoLocName":"South Korea:Dok-do island","isolate":"CHK_2022a","lastUpdated":"2022-10-07T12:05:08.689","models":["Plant"],"owner":{"contacts":[{}],"name":"NICEM"},"package":"Plant.1.0","publicationDate":"2021-06-30T00:00:00.000","sampleIds":[{"label":"Sample name","value":"Campanula takesimana from dok-do"},{"db":"SRA","value":"SRS6653909"}],"status":{"status":"live","when":"2021-06-30T00:52:12.923"},"submissionDate":"2020-05-06T04:52:03.916","tissue":"leaf"},"blastUrl":"https://blast.ncbi.nlm.nih.gov/Blast.cgi?PAGE_TYPE=BlastSearch&PROG_DEF=blastn&BLAST_SPEC=GDH_GCA_026119855.1","refseqCategory":"representative genome","releaseDate":"2022-11-10","sequencingTech":"PacBio Sequel; Illumina HiSeq; 10X Genomics","submitter":"NICEM"},"assemblyStats":{"contigL50":1272,"contigN50":335594,"gcCount":"628887899","gcPercent":39.0,"genomeCoverage":"47.0x","numberOfComponentSequences":3652,"numberOfContigs":8922,"numberOfScaffolds":3652,"scaffoldL50":459,"scaffoldN50":1059459,"totalSequenceLength":"1621268297","totalUngappedLength":"1620741297"},"currentAccession":"GCA_026119855.1","organism":{"infraspecificNames":{"isolate":"CHK_2022a"},"organismName":"Campanula takesimana","taxId":989334},"sourceDatabase":"SOURCE_DATABASE_GENBANK","wgsInfo":{"masterWgsUrl":"https://www.ncbi.nlm.nih.gov/nuccore/JAOWBW000000000.1","wgsContigsUrl":"https://www.ncbi.nlm.nih.gov/Traces/wgs/JAOWBW01","wgsProjectAccession":"JAOWBW01"}}
{"accession":"GCA_026120095.1","assemblyInfo":{"assemblyLevel":"Scaffold","assemblyMethod":"MaSuRCA v. 3.2.1","assemblyName":"Arnaucho_INIA","assemblyStatus":"current","assemblyType":"haploid","bioprojectAccession":"PRJNA873099","bioprojectLineage":[{"bioprojects":[{"accession":"PRJNA873099","title":"WGS of landrace Capsicum chinense"}]}],"biosample":{"accession":"SAMN30481898","attributes":[{"name":"cultivar","value":"Arnaucho"},{"name":"dev_stage","value":"Adult"},{"name":"geo_loc_name","value":"Peru"},{"name":"tissue","value":"Leaf"},{"name":"collection_date","value":"2022"}],"bioprojects":[{"accession":"PRJNA873099"}],"collectionDate":"2022","cultivar":"Arnaucho","description":{"organism":{"organismName":"Capsicum chinense","taxId":80379},"title":"WGS of arnaucho chili pepper"},"devStage":"Adult","geoLocName":"Peru","lastUpdated":"2022-08-24T17:09:18.873","models":["Plant"],"owner":{"contacts":[{}],"name":"Instituto Nacional  de Innovacion Agraria"},"package":"Plant.1.0","publicationDate":"2022-08-24T00:00:00.000","sampleIds":[{"label":"Sample name","value":"Capsicum.INIA.0.1"},{"db":"SRA","value":"SRS14769032"}],"status":{"status":"live","when":"2022-08-24T15:47:03.266"},"submissionDate":"2022-08-24T15:47:03.267","tissue":"Leaf"},"blastUrl":"https://blast.ncbi.nlm.nih.gov/Blast.cgi?PAGE_TYPE=BlastSearch&PROG_DEF=blastn&BLAST_SPEC=GDH_GCA_026120095.1","refseqCategory":"representative genome","releaseDate":"2022-11-15","sequencingTech":"Illumina HiSeq","submitter":"INIA"},"assemblyStats":{"contigL50":45637,"contigN50":17810,"gcCount":"1002019523","gcPercent":35.0,"genomeCoverage":"50.0x","numberOfComponentSequences":7136,"numberOfContigs":361251,"numberOfOrganelles":1,"numberOfScaffolds":7136,"scaffoldL50":6,"scaffoldN50":245750603,"totalSequenceLength":"3088997921","totalUngappedLength":"2873098168"},"currentAccession":"GCA_026120095.1","organelleInfo":[{"description":"Mitochondrion","submitter":"INIA","totalSeqLength":"497705"}],"organism":{"commonName":"piri piri","infraspecificNames":{"cultivar":"Arnaucho"},"organismName":"Capsicum chinense","taxId":80379},"sourceDatabase":"SOURCE_DATABASE_GENBANK","wgsInfo":{"masterWgsUrl":"https://www.ncbi.nlm.nih.gov/nuccore/JAPEIP000000000.1","wgsContigsUrl":"https://www.ncbi.nlm.nih.gov/Traces/wgs/JAPEIP01","wgsProjectAccession":"JAPEIP01"}}
{"accession":"GCA_026122585.1","assemblyInfo":{"assemblyLevel":"Scaffold","assemblyMethod":"MaSuRCA v. 4.0.1","assemblyName":"DCI_ANoc_v1","assemblyStatus":"current","assemblyType":"haploid","bioprojectAccession":"PRJNA766521","bioprojectLineage":[{"bioprojects":[{"accession":"PRJNA766521","title":"Anacardium occidentale cultivar:Bhaskara Genome sequencing and assembly"}]}],"biosample":{"accession":"SAMN21850282","age":"10 Years","attributes":[{"name":"cultivar","value":"Bhaskara"},{"name":"age","value":"10 Years"},{"name":"geo_loc_name","value":"India: Karnataka"},{"name":"tissue","value":"Leaf"},{"name":"label","value":"Nanopore_LR"}],"bioprojects":[{"accession":"PRJNA766521"}],"cultivar":"Bhaskara","description":{"comment":"Used to generate Oxford Nanopore Long Reads","organism":{"organismName":"Anacardium occidentale","taxId":171929},"title":"Plant sample from Anacardium occidentale"},"geoLocName":"India: Karnataka","lastUpdated":"2022-01-03T00:50:25.940","models":["Plant"],"owner":{"contacts":[{}],"name":"ICAR-Directorate of Cashew Research"},"package":"Plant.1.0","publicationDate":"2022-01-03T00:50:25.940","sampleIds":[{"label":"Sample name","value":"Sample1"},{"db":"SRA","value":"SRS10351187"}],"status":{"status":"live","when":"2022-01-03T00:50:25.940"},"submissionDate":"2021-09-27T07:42:08.917","tissue":"Leaf"},"blastUrl":"https://blast.ncbi.nlm.nih.gov/Blast.cgi?PAGE_TYPE=BlastSearch&PROG_DEF=blastn&BLAST_SPEC=GDH_GCA_026122585.1","refseqCategory":"representative genome","releaseDate":"2022-11-10","sequencingTech":"Oxford Nanopore GridION","submitter":"ICAR-Directorate of Cashew Research"},"assemblyStats":{"contigL50":461,"contigN50":203885,"gcCount":"119962303","gcPercent":34.0,"genomeCoverage":"20.0x","numberOfComponentSequences":3268,"numberOfContigs":5216,"numberOfScaffolds":3268,"scaffoldL50":240,"scaffoldN50":420659,"totalSequenceLength":"356592713","totalUngappedLength":"354997678"},"currentAccession":"GCA_026122585.1","organism":{"commonName":"cashew","infraspecificNames":{"cultivar":"Bhaskara"},"organismName":"Anacardium occidentale","taxId":171929},"sourceDatabase":"SOURCE_DATABASE_GENBANK","wgsInfo":{"masterWgsUrl":"https://www.ncbi.nlm.nih.gov/nuccore/JAJEJH000000000.1","wgsContigsUrl":"https://www.ncbi.nlm.nih.gov/Traces/wgs/JAJEJH01","wgsProjectAccession":"JAJEJH01"}}
{"accession":"GCA_026122645.1","assemblyInfo":{"assemblyLevel":"Scaffold","assemblyMethod":"SPAdes v. 2021","assemblyName":"ASM2612264v1","assemblyStatus":"current","assemblyType":"haploid","bioprojectAccession":"PRJNA713363","bioprojectLineage":[{"bioprojects":[{"accession":"PRJNA713363","title":"Dryas alaskensis"}]}],"biosample":{"accession":"SAMN19732253","attributes":[{"name":"strain","value":"NA"},{"name":"specimen_voucher","value":"IRGN:PGY2VKUF8S"},{"name":"isolate","value":"IRGN PGY2VKUF8S"},{"name":"cultivar","value":"missing"},{"name":"geo_loc_name","value":"Colombia"},{"name":"tissue","value":"leaf"},{"name":"dev_stage","value":"adult"},{"name":"ecotype","value":"missing"}],"bioprojects":[{"accession":"PRJNA713363"}],"cultivar":"missing","description":{"organism":{"organismName":"Dryas alaskensis","taxId":2071455},"title":"Plant sample from Dryas alaskensis"},"devStage":"adult","ecotype":"missing","geoLocName":"Colombia","isolate":"IRGN PGY2VKUF8S","lastUpdated":"2023-03-11T15:03:34.176","models":["Plant"],"owner":{"contacts":[{}],"name":"Iridian Genomes"},"package":"Plant.1.0","publicationDate":"2021-06-16T00:00:00.000","sampleIds":[{"label":"Sample name","value":"Dryas alaskensis"},{"db":"SRA","value":"SRS9222211"}],"status":{"status":"live","when":"2021-06-16T16:02:04.821"},"strain":"NA","submissionDate":"2021-06-16T16:02:04.820","tissue":"leaf"},"blastUrl":"https://blast.ncbi.nlm.nih.gov/Blast.cgi?PAGE_TYPE=BlastSearch&PROG_DEF=blastn&BLAST_SPEC=GDH_GCA_026122645.1","refseqCategory":"representative genome","releaseDate":"2022-11-10","sequencingTech":"Illumina","submitter":"Iridian Genomes"},"assemblyStats":{"contigL50":11442,"contigN50":4574,"gcCount":"73855271","gcPercent":36.0,"genomeCoverage":"90.0x","numberOfComponentSequences":64062,"numberOfContigs":82461,"numberOfScaffolds":64062,"scaffoldL50":342,"scaffoldN50":13449,"totalSequenceLength":"216705797","totalUngappedLength":"204362255"},"currentAccession":"GCA_026122645.1","organism":{"infraspecificNames":{"isolate":"IRGN PGY2VKUF8S"},"organismName":"Dryas alaskensis","taxId":2071455},"sourceDatabase":"SOURCE_DATABASE_GENBANK","wgsInfo":{"masterWgsUrl":"https://www.ncbi.nlm.nih.gov/nuccore/JAOTQX000000000.1","wgsContigsUrl":"https://www.ncbi.nlm.nih.gov/Traces/wgs/JAOTQX01","wgsProjectAccession":"JAOTQX01"}}
{"accession":"GCA_026212285.1","assemblyInfo":{"assemblyLevel":"Scaffold","assemblyMethod":"ABySS v. 2.0.1","assemblyName":"INECOL_Bcun_1.0","assemblyStatus":"current","assemblyType":"haploid","bioprojectAccession":"PRJNA828589","bioprojectLineage":[{"bioprojects":[{"accession":"PRJNA828589","title":"Genomic resources in Mexican Bursera"}]}],"biosample":{"accession":"SAMN27676928","attributes":[{"name":"isolate","value":"not applicable"},{"name":"cultivar","value":"not applicable"},{"name":"ecotype","value":"not applicable"},{"name":"dev_stage","value":"adult"},{"name":"geo_loc_name","value":"Mexico: CDMX"},{"name":"tissue","value":"leaf"},{"name":"biomaterial_provider","value":"not applicable"},{"name":"cell_line","value":"not applicable"},{"name":"cell_type","value":"not applicable"},{"name":"collected_by","value":"Yessica Rico"},{"name":"collection_date","value":"2019-10-19"},{"name":"culture_collection","value":"not applicable"},{"name":"disease","value":"not applicable"},{"name":"disease_stage","value":"not applicable"},{"name":"genotype","value":"not applicable"},{"name":"growth_protocol","value":"not applicable"},{"name":"height_or_length","value":"not applicable"},{"name":"isolation_source","value":"not applicable"},{"name":"lat_lon","value":"19.31456 N 99.18582 W"},{"name":"phenotype","value":"not applicable"},{"name":"population","value":"CDMX"},{"name":"sample_type","value":"tissue sample"},{"name":"sex","value":"female"},{"name":"specimen_voucher","value":"not applicable"},{"name":"temp","value":"not applicable"},{"name":"treatment","value":"not applicable"}],"biomaterialProvider":"not applicable","bioprojects":[{"accession":"PRJNA828589"}],"collectedBy":"Yessica Rico","collectionDate":"2019-10-19","cultivar":"not applicable","description":{"comment":"not applicable","organism":{"organismName":"Bursera cuneata","taxId":80294},"title":"Bc"},"devStage":"adult","ecotype":"not applicable","geoLocName":"Mexico: CDMX","isolate":"not applicable","isolationSource":"not applicable","lastUpdated":"2022-09-26T10:21:01.773","latLon":"19.31456 N 99.18582 W","models":["Plant"],"owner":{"contacts":[{}],"name":"Instituto de Ecologia A.C"},"package":"Plant.1.0","publicationDate":"2022-09-26T00:00:00.000","sampleIds":[{"label":"Sample name","value":"Bc507_1919"}],"sex":"female","status":{"status":"live","when":"2022-09-26T10:21:01.773"},"submissionDate":"2022-04-20T16:08:05.580","tissue":"leaf"},"blastUrl":"https://blast.ncbi.nlm.nih.gov/Blast.cgi?PAGE_TYPE=BlastSearch&PROG_DEF=blastn&BLAST_SPEC=GDH_GCA_026212285.1","refseqCategory":"representative genome","releaseDate":"2022-11-16","sequencingTech":"Illumina NovaSeq","submitter":"Instituto de Ecologia A.C"},"assemblyStats":{"contigL50":6160,"contigN50":9330,"gcCount":"87698966","gcPercent":35.0,"genomeCoverage":"36.0x","numberOfComponentSequences":70005,"numberOfContigs":80506,"numberOfScaffolds":70005,"scaffoldL50":4325,"scaffoldN50":13532,"totalSequenceLength":"252900611","totalUngappedLength":"250844012"},"currentAccession":"GCA_026212285.1","organism":{"infraspecificNames":{"sex":"female"},"organismName":"Bursera cuneata","taxId":80294},"sourceDatabase":"SOURCE_DATABASE_GENBANK","wgsInfo":{"masterWgsUrl":"https://www.ncbi.nlm.nih.gov/nuccore/JANLJB000000000.1","wgsContigsUrl":"https://www.ncbi.nlm.nih.gov/Traces/wgs/JANLJB01","wgsProjectAccession":"JANLJB01"}}
{"accession":"GCA_026214975.1","assemblyInfo":{"assemblyLevel":"Chromosome","assemblyMethod":"Smartdenovo v. 1.0","assemblyName":"ASM2621497v1","assemblyStatus":"current","assemblyType":"haploid","bioprojectAccession":"PRJNA831327","bioprojectLineage":[{"bioprojects":[{"accession":"PRJNA831327","title":"Gentiana macrophylla isolate:Zhou2019090401 Genome sequencing and assembly"}]}],"biosample":{"accession":"SAMN27752752","attributes":[{"name":"isolate","value":"Zhou2019090401"},{"name":"cultivar","value":"not applicable"},{"name":"ecotype","value":"Ningxia"},{"name":"dev_stage","value":"Flowering stage"},{"name":"geo_loc_name","value":"China: Ningxia"},{"name":"tissue","value":"root, stem, leaf, flower"}],"bioprojects":[{"accession":"PRJNA831327"}],"cultivar":"not applicable","description":{"organism":{"organismName":"Gentiana macrophylla","taxId":50765},"title":"Plant sample from Gentiana macrophylla"},"devStage":"Flowering stage","ecotype":"Ningxia","geoLocName":"China: Ningxia","isolate":"Zhou2019090401","lastUpdated":"2022-09-21T09:31:02.096","models":["Plant"],"owner":{"contacts":[{}],"name":"Xi'an Jiaotong University"},"package":"Plant.1.0","publicationDate":"2022-09-21T00:00:00.000","sampleIds":[{"label":"Sample name","value":"Qinjiao"},{"db":"SRA","value":"SRS12842843"}],"status":{"status":"live","when":"2022-09-21T09:31:02.096"},"submissionDate":"2022-04-24T03:31:04.413","tissue":"root, stem, leaf, flower"},"blastUrl":"https://blast.ncbi.nlm.nih.gov/Blast.cgi?PAGE_TYPE=BlastSearch&PROG_DEF=blastn&BLAST_SPEC=GDH_GCA_026214975.1","refseqCategory":"representative genome","releaseDate":"2022-11-18","sequencingTech":"Oxford Nanopore PromethION","submitter":"Xi'an Jiaotong University"},"assemblyStats":{"contigL50":859,"contigN50":647199,"gcCount":"674610462","gcPercent":37.5,"genomeCoverage":"111.0x","numberOfComponentSequences":1264,"numberOfContigs":4301,"numberOfScaffolds":1264,"scaffoldL50":7,"scaffoldN50":122726337,"totalNumberOfChromosomes":13,"totalSequenceLength":"1791703142","totalUngappedLength":"1791399442"},"currentAccession":"GCA_026214975.1","organism":{"infraspecificNames":{"ecotype":"Ningxia","isolate":"Zhou2019090401"},"organismName":"Gentiana macrophylla","taxId":50765},"sourceDatabase":"SOURCE_DATABASE_GENBANK","wgsInfo":{"masterWgsUrl":"https://www.ncbi.nlm.nih.gov/nuccore/JAOBSW000000000.1","wgsContigsUrl":"https://www.ncbi.nlm.nih.gov/Traces/wgs/JAOBSW01","wgsProjectAccession":"JAOBSW01"}}
{"accession":"GCA_026225755.1","assemblyInfo":{"assemblyLevel":"Scaffold","assemblyMethod":"ABySS v. 2.0.1","assemblyName":"INECOL_Bbip_1.0","assemblyStatus":"current","assemblyType":"haploid","bioprojectAccession":"PRJNA828589","bioprojectLineage":[{"bioprojects":[{"accession":"PRJNA828589","title":"Genomic resources in Mexican Bursera"}]}],"biosample":{"accession":"SAMN27676929","attributes":[{"name":"isolate","value":"Bp131_2919"},{"name":"cultivar","value":"not applicable"},{"name":"ecotype","value":"not applicable"},{"name":"dev_stage","value":"adult"},{"name":"geo_loc_name","value":"Mexico: Morelos"},{"name":"tissue","value":"leaf"},{"name":"biomaterial_provider","value":"not applicable"},{"name":"cell_line","value":"not applicable"},{"name":"cell_type","value":"not applicable"},{"name":"collected_by","value":"Yessica Rico"},{"name":"collection_date","value":"2019-10-29"},{"name":"culture_collection","value":"not applicable"},{"name":"disease","value":"not applicable"},{"name":"disease_stage","value":"not applicable"},{"name":"genotype","value":"not applicable"},{"name":"growth_protocol","value":"not applicable"},{"name":"height_or_length","value":"not applicable"},{"name":"isolation_source","value":"not applicable"},{"name":"lat_lon","value":"18.96938 N 99.05916 W"},{"name":"phenotype","value":"not applicable"},{"name":"population","value":"MOR"},{"name":"sample_type","value":"tissue sample"},{"name":"sex","value":"male"},{"name":"specimen_voucher","value":"not applicable"},{"name":"temp","value":"not applicable"},{"name":"treatment","value":"not applicable"}],"biomaterialProvider":"not applicable","bioprojects":[{"accession":"PRJNA828589"}],"collectedBy":"Yessica Rico","collectionDate":"2019-10-29","cultivar":"not applicable","description":{"comment":"not applicable","organism":{"organismName":"Bursera bipinnata","taxId":80288},"title":"Bp"},"devStage":"adult","ecotype":"not applicable","geoLocName":"Mexico: Morelos","isolate":"Bp131_2919","isolationSource":"not applicable","lastUpdated":"2022-09-26T10:21:01.794","latLon":"18.96938 N 99.05916 W","models":["Plant"],"owner":{"contacts":[{}],"name":"Instituto de Ecologia A.C"},"package":"Plant.1.0","publicationDate":"2022-09-26T00:00:00.000","sampleIds":[{"label":"Sample name","value":"Bp131_2919"}],"sex":"male","status":{"status":"live","when":"2022-09-26T10:21:01.794"},"submissionDate":"2022-04-20T16:08:05.640","tissue":"leaf"},"blastUrl":"https://blast.ncbi.nlm.nih.gov/Blast.cgi?PAGE_TYPE=BlastSearch&PROG_DEF=blastn&BLAST_SPEC=GDH_GCA_026225755.1","refseqCategory":"representative genome","releaseDate":"2022-11-17","sequencingTech":"Illumina NovaSeq","submitter":"Instituto de Ecologia A.C"},"assemblyStats":{"contigL50":11043,"contigN50":4986,"gcCount":"78025084","gcPercent":34.0,"genomeCoverage":"26.0x","numberOfComponentSequences":93723,"numberOfContigs":97988,"numberOfScaffolds":93723,"scaffoldL50":9652,"scaffoldN50":5699,"totalSequenceLength":"229192748","totalUngappedLength":"228571440"},"currentAccession":"GCA_026225755.1","organism":{"infraspecificNames":{"isolate":"Bp131_2919","sex":"male"},"organismName":"Bursera bipinnata","taxId":80288},"sourceDatabase":"SOURCE_DATABASE_GENBANK","wgsInfo":{"masterWgsUrl":"https://www.ncbi.nlm.nih.gov/nuccore/JANKKC000000000.1","wgsContigsUrl":"https://www.ncbi.nlm.nih.gov/Traces/wgs/JANKKC01","wgsProjectAccession":"JANKKC01"}}
{"accession":"GCA_026225775.1","assemblyInfo":{"assemblyLevel":"Scaffold","assemblyMethod":"ABySS v. 2.0.1","assemblyName":"INECOL_Bpal_1.0","assemblyStatus":"current","assemblyType":"haploid","bioprojectAccession":"PRJNA828589","bioprojectLineage":[{"bioprojects":[{"accession":"PRJNA828589","title":"Genomic resources in Mexican Bursera"}]}],"biosample":{"accession":"SAMN27676930","attributes":[{"name":"isolate","value":"Bm67-1617"},{"name":"cultivar","value":"not applicable"},{"name":"ecotype","value":"not applicable"},{"name":"dev_stage","value":"adult"},{"name":"geo_loc_name","value":"Mexico: Queretaro"},{"name":"tissue","value":"leaf"},{"name":"biomaterial_provider","value":"not applicable"},{"name":"cell_line","value":"not applicable"},{"name":"cell_type","value":"not applicable"},{"name":"collected_by","value":"Yessica Rico"},{"name":"collection_date","value":"2017-10-16"},{"name":"culture_collection","value":"not applicable"},{"name":"disease","value":"not applicable"},{"name":"disease_stage","value":"not applicable"},{"name":"genotype","value":"not applicable"},{"name":"growth_protocol","value":"not applicable"},{"name":"height_or_length","value":"not applicable"},{"name":"isolation_source","value":"not applicable"},{"name":"lat_lon","value":"20.5503 N 100.3685 W"},{"name":"phenotype","value":"not applicable"},{"name":"population","value":"QRO"},{"name":"sample_type","value":"tissue sample"},{"name":"sex","value":"not applicable"},{"name":"specimen_voucher","value":"not applicable"},{"name":"temp","value":"not applicable"},{"name":"treatment","value":"not applicable"}],"biomaterialProvider":"not applicable","bioprojects":[{"accession":"PRJNA828589"}],"collectedBy":"Yessica Rico","collectionDate":"2017-10-16","cultivar":"not applicable","description":{"comment":"not applicable","organism":{"organismName":"Bursera palmeri","taxId":80321},"title":"Bm"},"devStage":"adult","ecotype":"not applicable","geoLocName":"Mexico: Queretaro","isolate":"Bm67-1617","isolationSource":"not applicable","lastUpdated":"2022-09-26T10:21:01.740","latLon":"20.5503 N 100.3685 W","models":["Plant"],"owner":{"contacts":[{}],"name":"Instituto de Ecologia A.C"},"package":"Plant.1.0","publicationDate":"2022-09-26T00:00:00.000","sampleIds":[{"label":"Sample name","value":"Bm67-1617"}],"sex":"not applicable","status":{"status":"live","when":"2022-09-26T10:21:01.740"},"submissionDate":"2022-04-20T16:08:05.660","tissue":"leaf"},"blastUrl":"https://blast.ncbi.nlm.nih.gov/Blast.cgi?PAGE_TYPE=BlastSearch&PROG_DEF=blastn&BLAST_SPEC=GDH_GCA_026225775.1","refseqCategory":"representative genome","releaseDate":"2022-11-17","sequencingTech":"Illumina NovaSeq","submitter":"Instituto de Ecologia A.C"},"assemblyStats":{"contigL50":6515,"contigN50":8696,"gcCount":"80823888","gcPercent":34.0,"genomeCoverage":"32.0x","numberOfComponentSequences":67240,"numberOfContigs":73514,"numberOfScaffolds":67240,"scaffoldL50":4918,"scaffoldN50":11112,"totalSequenceLength":"237431143","totalUngappedLength":"236978373"},"currentAccession":"GCA_026225775.1","organism":{"infraspecificNames":{"isolate":"Bm67-1617"},"organismName":"Bursera palmeri","taxId":80321},"sourceDatabase":"SOURCE_DATABASE_GENBANK","wgsInfo":{"masterWgsUrl":"https://www.ncbi.nlm.nih.gov/nuccore/JANKKB000000000.1","wgsContigsUrl":"https://www.ncbi.nlm.nih.gov/Traces/wgs/JANKKB01","wgsProjectAccession":"JANKKB01"}}
{"accession":"GCA_026261945.1","annotationInfo":{"name":"Annotation submitted by Wageningen University & Research","provider":"Wageningen University & Research","releaseDate":"2022-11-21","stats":{"geneCounts":{"proteinCoding":32313,"total":32313}}},"assemblyInfo":{"assemblyLevel":"Scaffold","assemblyMethod":"Canu v. 1.8; Tigmint v. 1.1.2; purge_dups v. 1.0.0; ARKS v. 1.0.4; Arrow v. 1.0.0; Freebayes v. 1.3.1-dirty; bcftools v. 1.9","assemblyName":"ASM2626194v1","assemblyStatus":"current","assemblyType":"haploid","bioprojectAccession":"PRJNA612790","bioprojectLineage":[{"bioprojects":[{"accession":"PRJNA612790","title":"Hirschfeldia incana isolate:HINC_NIJ6 Genome sequencing and assembly"}]}],"biosample":{"accession":"SAMN14381463","attributes":[{"name":"isolate","value":"HINC_NIJ6"},{"name":"dev_stage","value":"Full-grown, flowering"},{"name":"geo_loc_name","value":"Netherlands:Nijmegen"},{"name":"tissue","value":"Leaf"},{"name":"collection_date","value":"2011-07-30"},{"name":"lat_lon","value":"51.837587 N 5.852172 E"}],"bioprojects":[{"accession":"PRJNA612790"}],"collectionDate":"2011-07-30","description":{"comment":"Hirschfeldia incana plant sampled from Nijmegen and inbred for six generations","organism":{"organismName":"Hirschfeldia incana","taxId":71354},"title":"Plant sample from Hirschfeldia incana HINC-NIJ6"},"devStage":"Full-grown, flowering","geoLocName":"Netherlands:Nijmegen","isolate":"HINC_NIJ6","lastUpdated":"2020-12-30T00:50:45.993","latLon":"51.837587 N 5.852172 E","models":["Plant"],"owner":{"contacts":[{}],"name":"Wageningen University & Research"},"package":"Plant.1.0","publicationDate":"2020-12-30T00:50:45.993","sampleIds":[{"label":"Sample name","value":"HINC_NIJ6"},{"db":"SRA","value":"SRS6329062"}],"status":{"status":"live","when":"2020-12-30T00:50:45.993"},"submissionDate":"2020-03-16T09:03:04.653","tissue":"Leaf"},"blastUrl":"https://blast.ncbi.nlm.nih.gov/Blast.cgi?PAGE_TYPE=BlastSearch&PROG_DEF=blastn&BLAST_SPEC=GDH_GCA_026261945.1","comments":"Runs of 100 N's represent gaps based on scaffolding using 10x Genomics reads, while runs of 500 N's represent gaps asserted after merging duplicate haplotypes","refseqCategory":"representative genome","releaseDate":"2022-11-23","sequencingTech":"PacBio Sequel; Illumina HiSeq X Ten","submitter":"Wageningen University & Research"},"assemblyStats":{"contigL50":28,"contigN50":3781606,"gcCount":"144166329","gcPercent":36.0,"genomeCoverage":"138.5x","numberOfComponentSequences":384,"numberOfContigs":512,"numberOfOrganelles":2,"numberOfScaffolds":384,"scaffoldL50":25,"scaffoldN50":5107600,"totalSequenceLength":"398498366","totalUngappedLength":"398444766"},"currentAccession":"GCA_026261945.1","organelleInfo":[{"description":"Chloroplast","submitter":"Wageningen University & Research","totalSeqLength":"152980"},{"description":"Mitochondrion","submitter":"Wageningen University & Research","totalSeqLength":"252930"}],"organism":{"commonName":"hairy brassica","infraspecificNames":{"isolate":"HINC_NIJ6"},"organismName":"Hirschfeldia incana","taxId":71354},"sourceDatabase":"SOURCE_DATABASE_GENBANK","wgsInfo":{"masterWgsUrl":"https://www.ncbi.nlm.nih.gov/nuccore/JABCMI000000000.1","wgsContigsUrl":"https://www.ncbi.nlm.nih.gov/Traces/wgs/JABCMI01","wgsProjectAccession":"JABCMI01"}}
{"accession":"GCA_026284465.1","assemblyInfo":{"assemblyLevel":"Scaffold","assemblyMethod":"SPAdes v. 2022","assemblyName":"ASM2628446v1","assemblyStatus":"current","assemblyType":"haploid","bioprojectAccession":"PRJNA713558","bioprojectLineage":[{"bioprojects":[{"accession":"PRJNA713558","title":"Erythroxylum citrifolium"}]}],"biosample":{"accession":"SAMN18272457","attributes":[{"name":"specimen_voucher","value":"F:2324346"},{"name":"isolate","value":"F 2324346"},{"name":"geo_loc_name","value":"Colombia"},{"name":"tissue","value":"leaf"},{"name":"dev_stage","value":"adult"},{"name":"biomaterial_provider","value":"Dawson"}],"biomaterialProvider":"Dawson","bioprojects":[{"accession":"PRJNA713558"}],"description":{"organism":{"organismName":"Erythroxylum citrifolium","taxId":1401403},"title":"Plant sample from Erythroxylum citrifolium"},"devStage":"adult","geoLocName":"Colombia","isolate":"F 2324346","lastUpdated":"2023-03-10T11:23:17.583","models":["Plant"],"owner":{"contacts":[{}],"name":"Iridian Genomes"},"package":"Plant.1.0","publicationDate":"2021-03-11T00:00:00.000","sampleIds":[{"label":"Sample name","value":"Erythroxylum citrifolium"},{"db":"SRA","value":"SRS11899260"}],"status":{"status":"live","when":"2021-03-11T20:32:52.953"},"submissionDate":"2021-03-11T20:32:52.950","tissue":"leaf"},"blastUrl":"https://blast.ncbi.nlm.nih.gov/Blast.cgi?PAGE_TYPE=BlastSearch&PROG_DEF=blastn&BLAST_SPEC=GDH_GCA_026284465.1","refseqCategory":"representative genome","releaseDate":"2022-11-22","sequencingTech":"Illumina","submitter":"Iridian Genomes"},"assemblyStats":{"contigL50":27594,"contigN50":5375,"gcCount":"236192625","gcPercent":38.0,"genomeCoverage":"110.0x","numberOfComponentSequences":389611,"numberOfContigs":442136,"numberOfScaffolds":389611,"scaffoldL50":8,"scaffoldN50":61775343,"totalSequenceLength":"1079479909","totalUngappedLength":"622658555"},"currentAccession":"GCA_026284465.1","organism":{"infraspecificNames":{"isolate":"F 2324346"},"organismName":"Erythroxylum citrifolium","taxId":1401403},"sourceDatabase":"SOURCE_DATABASE_GENBANK","wgsInfo":{"masterWgsUrl":"https://www.ncbi.nlm.nih.gov/nuccore/JANKOE000000000.1","wgsContigsUrl":"https://www.ncbi.nlm.nih.gov/Traces/wgs/JANKOE01","wgsProjectAccession":"JANKOE01"}}
{"accession":"GCA_026284645.1","assemblyInfo":{"assemblyLevel":"Scaffold","assemblyMethod":"SPAdes v. 2021","assemblyName":"ASM2628464v1","assemblyStatus":"current","assemblyType":"haploid","bioprojectAccession":"PRJNA713367","bioprojectLineage":[{"bioprojects":[{"accession":"PRJNA713367","title":"Erythroxylum acuminatum"}]}],"biosample":{"accession":"SAMN18272447","attributes":[{"name":"specimen_voucher","value":"F:2320300"},{"name":"isolate","value":"F 2320300"},{"name":"geo_loc_name","value":"Peru"},{"name":"tissue","value":"leaf"},{"name":"dev_stage","value":"adult"},{"name":"biomaterial_provider","value":"Dawson"}],"biomaterialProvider":"Dawson","bioprojects":[{"accession":"PRJNA713367"}],"description":{"organism":{"organismName":"Erythroxylum acuminatum","taxId":2589431},"title":"Plant sample from Erythroxylum acuminatum"},"devStage":"adult","geoLocName":"Peru","isolate":"F 2320300","lastUpdated":"2023-03-10T11:23:17.402","models":["Plant"],"owner":{"contacts":[{}],"name":"Iridian Genomes"},"package":"Plant.1.0","publicationDate":"2021-03-11T00:00:00.000","sampleIds":[{"label":"Sample name","value":"Erythroxylum acuminatum"},{"db":"SRA","value":"SRS10670434"}],"status":{"status":"live","when":"2021-03-11T20:32:52.828"},"submissionDate":"2021-03-11T20:32:52.826","tissue":"leaf"},"blastUrl":"https://blast.ncbi.nlm.nih.gov/Blast.cgi?PAGE_TYPE=BlastSearch&PROG_DEF=blastn&BLAST_SPEC=GDH_GCA_026284645.1","refseqCategory":"representative genome","releaseDate":"2022-11-22","sequencingTech":"Illumina","submitter":"Iridian Genomes"},"assemblyStats":{"contigL50":18420,"contigN50":6919,"gcCount":"174047626","gcPercent":36.0,"genomeCoverage":"100.0x","numberOfComponentSequences":74199,"numberOfContigs":121776,"numberOfScaffolds":74199,"scaffoldL50":9,"scaffoldN50":26567423,"totalSequenceLength":"520944951","totalUngappedLength":"483327634"},"currentAccession":"GCA_026284645.1","organism":{"infraspecificNames":{"isolate":"F 2320300"},"organismName":"Erythroxylum acuminatum","taxId":2589431},"sourceDatabase":"SOURCE_DATABASE_GENBANK","wgsInfo":{"masterWgsUrl":"https://www.ncbi.nlm.nih.gov/nuccore/JANKOD000000000.1","wgsContigsUrl":"https://www.ncbi.nlm.nih.gov/Traces/wgs/JANKOD01","wgsProjectAccession":"JANKOD01"}}
```
