## Supplementary Dataset 1 for "Euktect: Enhanced Eukaryotic Sequence Detection and Classification in Metagenomes via the DNA Language Model": assembly_data_report.jsonl (part 2 of 5)

```
{"accession":"GCA_026401315.1","assemblyInfo":{"assemblyLevel":"Chromosome","assemblyMethod":"hifiasm v. 0.7-dirty-r256; Proximo v. 2021; juicebox v. 1.9.8","assemblyName":"BYU_DyAmbr","assemblyStatus":"current","assemblyType":"haploid","bioprojectAccession":"PRJNA821252","bioprojectLineage":[{"bioprojects":[{"accession":"PRJNA821252","title":"Epazote"}]}],"biosample":{"accession":"SAMN27064439","attributes":[{"name":"dev_stage","value":"missing"},{"name":"geo_loc_name","value":"USA: New Mexico, Sante Fe, Seeds of Change"},{"name":"tissue","value":"seed"},{"name":"isolate","value":"P I604781"},{"name":"sample_type","value":"tissue sample"},{"name":"note","value":"Traditional, medicinal, Mexican tea herb said to kill intestinal worms. Also used as a spice for black beans."},{"name":"isolation_source","value":"Cultivated"}],"bioprojects":[{"accession":"PRJNA821252"}],"description":{"organism":{"organismName":"Dysphania ambrosioides","taxId":330163},"title":"Dysphania ambrosioides"},"devStage":"missing","geoLocName":"USA: New Mexico, Sante Fe, Seeds of Change","isolate":"P I604781","isolationSource":"Cultivated","lastUpdated":"2022-04-18T10:24:13.632","models":["Plant"],"owner":{"contacts":[{}],"name":"Brigham Young University"},"package":"Plant.1.0","publicationDate":"2022-03-29T00:00:00.000","sampleIds":[{"label":"Sample name","value":"P I604781"},{"db":"SRA","value":"SRS12600443"}],"status":{"status":"live","when":"2022-03-29T18:29:06.049"},"submissionDate":"2022-03-29T18:29:06.046","tissue":"seed"},"blastUrl":"https://blast.ncbi.nlm.nih.gov/Blast.cgi?PAGE_TYPE=BlastSearch&PROG_DEF=blastn&BLAST_SPEC=GDH_GCA_026401315.1","refseqCategory":"representative genome","releaseDate":"2022-11-27","sequencingTech":"PacBio Sequel; Illumina","submitter":"Brigham Young University"},"assemblyStats":{"contigL50":12,"contigN50":13452517,"gcCount":"164029437","gcPercent":35.0,"genomeCoverage":"50.0x","numberOfComponentSequences":189,"numberOfContigs":226,"numberOfOrganelles":2,"numberOfScaffolds":189,"scaffoldL50":8,"scaffoldN50":29643579,"totalNumberOfChromosomes":16,"totalSequenceLength":"468771972","totalUngappedLength":"468768272"},"currentAccession":"GCA_026401315.1","organelleInfo":[{"description":"Chloroplast","submitter":"Brigham Young University","totalSeqLength":"151706"},{"description":"Mitochondrion","submitter":"Brigham Young University","totalSeqLength":"304060"}],"organism":{"commonName":"Jerusalem-tea","infraspecificNames":{"isolate":"P I604781"},"organismName":"Dysphania ambrosioides","taxId":330163},"sourceDatabase":"SOURCE_DATABASE_GENBANK","wgsInfo":{"masterWgsUrl":"https://www.ncbi.nlm.nih.gov/nuccore/JAOBMZ000000000.1","wgsContigsUrl":"https://www.ncbi.nlm.nih.gov/Traces/wgs/JAOBMZ01","wgsProjectAccession":"JAOBMZ01"}}
{"accession":"GCA_026413385.1","assemblyInfo":{"assemblyLevel":"Scaffold","assemblyMethod":"SPAdes v. 2021","assemblyName":"ASM2641338v1","assemblyStatus":"current","assemblyType":"haploid","bioprojectAccession":"PRJNA675297","bioprojectLineage":[{"bioprojects":[{"accession":"PRJNA675297","title":"Erythroxylum gracilipes"}]}],"biosample":{"accession":"SAMN16699558","attributes":[{"name":"specimen_voucher","value":"F:2324350"},{"name":"isolate","value":"F 2324350"},{"name":"geo_loc_name","value":"Colombia"},{"name":"tissue","value":"leaf"},{"name":"dev_stage","value":"adult"},{"name":"biomaterial_provider","value":"Dawson White"}],"biomaterialProvider":"Dawson White","bioprojects":[{"accession":"PRJNA675297"}],"description":{"comment":"Erythroxylum gracilipes","organism":{"organismName":"Erythroxylum gracilipes","taxId":2303035},"title":"Plant sample from Erythroxylum gracilipes"},"devStage":"adult","geoLocName":"Colombia","isolate":"F 2324350","lastUpdated":"2023-03-10T11:14:55.318","models":["Plant"],"owner":{"contacts":[{}],"name":"Iridian Genomes"},"package":"Plant.1.0","publicationDate":"2020-11-07T00:00:00.000","sampleIds":[{"label":"Sample name","value":"Erythroxylum gracilipes"},{"db":"SRA","value":"SRS7668206"}],"status":{"status":"live","when":"2020-11-07T17:44:06.351"},"submissionDate":"2020-11-07T17:44:06.350","tissue":"leaf"},"blastUrl":"https://blast.ncbi.nlm.nih.gov/Blast.cgi?PAGE_TYPE=BlastSearch&PROG_DEF=blastn&BLAST_SPEC=GDH_GCA_026413385.1","refseqCategory":"representative genome","releaseDate":"2022-11-27","sequencingTech":"Illumina","submitter":"Iridian Genomes"},"assemblyStats":{"contigL50":18172,"contigN50":8413,"gcCount":"190677741","gcPercent":34.5,"genomeCoverage":"120.0x","numberOfComponentSequences":78858,"numberOfContigs":125938,"numberOfScaffolds":78858,"scaffoldL50":9,"scaffoldN50":30038816,"totalSequenceLength":"592835783","totalUngappedLength":"556667858"},"currentAccession":"GCA_026413385.1","organism":{"infraspecificNames":{"isolate":"F 2324350"},"organismName":"Erythroxylum gracilipes","taxId":2303035},"sourceDatabase":"SOURCE_DATABASE_GENBANK","wgsInfo":{"masterWgsUrl":"https://www.ncbi.nlm.nih.gov/nuccore/JANZLC000000000.1","wgsContigsUrl":"https://www.ncbi.nlm.nih.gov/Traces/wgs/JANZLC01","wgsProjectAccession":"JANZLC01"}}
{"accession":"GCA_026413575.1","assemblyInfo":{"assemblyLevel":"Scaffold","assemblyMethod":"SPAdes v. 2021","assemblyName":"ASM2641357v1","assemblyStatus":"current","assemblyType":"haploid","bioprojectAccession":"PRJNA713555","bioprojectLineage":[{"bioprojects":[{"accession":"PRJNA713555","title":"Erythroxylum carthagenense"}]}],"biosample":{"accession":"SAMN18272455","attributes":[{"name":"specimen_voucher","value":"F:2324342"},{"name":"isolate","value":"F 2324342"},{"name":"geo_loc_name","value":"Colombia"},{"name":"tissue","value":"leaf"},{"name":"dev_stage","value":"adult"},{"name":"biomaterial_provider","value":"Dawson"}],"biomaterialProvider":"Dawson","bioprojects":[{"accession":"PRJNA713555"}],"description":{"organism":{"organismName":"Erythroxylum carthagenense","taxId":2303024},"title":"Plant sample from Erythroxylum carthagenense"},"devStage":"adult","geoLocName":"Colombia","isolate":"F 2324342","lastUpdated":"2023-03-10T11:23:17.548","models":["Plant"],"owner":{"contacts":[{}],"name":"Iridian Genomes"},"package":"Plant.1.0","publicationDate":"2021-03-11T00:00:00.000","sampleIds":[{"label":"Sample name","value":"Erythroxylum carthagenense"},{"db":"SRA","value":"SRS10386687"}],"status":{"status":"live","when":"2021-03-11T20:32:52.927"},"submissionDate":"2021-03-11T20:32:52.926","tissue":"leaf"},"blastUrl":"https://blast.ncbi.nlm.nih.gov/Blast.cgi?PAGE_TYPE=BlastSearch&PROG_DEF=blastn&BLAST_SPEC=GDH_GCA_026413575.1","refseqCategory":"representative genome","releaseDate":"2022-11-27","sequencingTech":"Illumina","submitter":"Iridian Genomes"},"assemblyStats":{"contigL50":42332,"contigN50":4402,"gcCount":"283771902","gcPercent":35.0,"genomeCoverage":"80.0x","numberOfComponentSequences":609266,"numberOfContigs":699126,"numberOfScaffolds":609266,"scaffoldL50":9,"scaffoldN50":66377111,"totalSequenceLength":"1260607981","totalUngappedLength":"812644871"},"currentAccession":"GCA_026413575.1","organism":{"infraspecificNames":{"isolate":"F 2324342"},"organismName":"Erythroxylum carthagenense","taxId":2303024},"sourceDatabase":"SOURCE_DATABASE_GENBANK","wgsInfo":{"masterWgsUrl":"https://www.ncbi.nlm.nih.gov/nuccore/JANZLD000000000.1","wgsContigsUrl":"https://www.ncbi.nlm.nih.gov/Traces/wgs/JANZLD01","wgsProjectAccession":"JANZLD01"}}
{"accession":"GCA_026541065.1","assemblyInfo":{"assemblyLevel":"Scaffold","assemblyMethod":"FlyE v. 2.8.1; Racon v. 1.3.1; Pilon v. 1.22","assemblyName":"ASM2654106v1","assemblyStatus":"current","assemblyType":"haploid","bioprojectAccession":"PRJNA817235","bioprojectLineage":[{"bioprojects":[{"accession":"PRJNA817235","title":"Canavalia ensiformis, de novo genome assembly"}]}],"biosample":{"accession":"SAMN26751004","attributes":[{"name":"cultivar","value":"PI 364355 01 SD"},{"name":"dev_stage","value":"vegetative"},{"name":"geo_loc_name","value":"El Salvador"},{"name":"tissue","value":"leaf"}],"bioprojects":[{"accession":"PRJNA817235"}],"cultivar":"PI 364355 01 SD","description":{"organism":{"organismName":"Canavalia ensiformis","taxId":3823},"title":"Plant sample from Canavalia ensiformis"},"devStage":"vegetative","geoLocName":"El Salvador","lastUpdated":"2022-11-28T21:31:01.885","models":["Plant"],"owner":{"contacts":[{}],"name":"University of Washington"},"package":"Plant.1.0","publicationDate":"2022-11-28T00:00:00.000","sampleIds":[{"label":"Sample name","value":"C.ensiformis"}],"status":{"status":"live","when":"2022-11-28T21:31:01.885"},"submissionDate":"2022-03-17T14:54:02.603","tissue":"leaf"},"blastUrl":"https://blast.ncbi.nlm.nih.gov/Blast.cgi?PAGE_TYPE=BlastSearch&PROG_DEF=blastn&BLAST_SPEC=GDH_GCA_026541065.1","refseqCategory":"representative genome","releaseDate":"2022-11-30","sequencingTech":"Oxford Nanopore PromethION; Illumina HiSeq","submitter":"University of Washington"},"assemblyStats":{"contigL50":123,"contigN50":1238787,"gcCount":"160635735","gcPercent":30.0,"genomeCoverage":"9.5x","numberOfComponentSequences":1059,"numberOfContigs":1061,"numberOfScaffolds":1059,"scaffoldL50":122,"scaffoldN50":1238787,"totalSequenceLength":"535474323","totalUngappedLength":"535474123"},"currentAccession":"GCA_026541065.1","organism":{"commonName":"jack bean","infraspecificNames":{"cultivar":"PI 364355 01 SD"},"organismName":"Canavalia ensiformis","taxId":3823},"sourceDatabase":"SOURCE_DATABASE_GENBANK","wgsInfo":{"masterWgsUrl":"https://www.ncbi.nlm.nih.gov/nuccore/JAMKYM000000000.1","wgsContigsUrl":"https://www.ncbi.nlm.nih.gov/Traces/wgs/JAMKYM01","wgsProjectAccession":"JAMKYM01"}}
{"accession":"GCA_026545225.1","assemblyInfo":{"assemblyLevel":"Chromosome","assemblyMethod":"SOAPdenovo v. 2.3","assemblyName":"ASM2654522v1","assemblyStatus":"current","assemblyType":"haploid","bioprojectAccession":"PRJNA778449","bioprojectLineage":[{"bioprojects":[{"accession":"PRJNA778449","title":"The first genome sequence of the family Cornaceae"}]}],"biosample":{"accession":"SAMN30170488","age":"5 years","attributes":[{"name":"age","value":"5 years"},{"name":"geo_loc_name","value":"China: Emei Mountain of Sichuan"},{"name":"tissue","value":"leaf"},{"name":"isolate","value":"Cco20220522-01"}],"bioprojects":[{"accession":"PRJNA778449"}],"description":{"organism":{"organismName":"Cornus controversa","taxId":60118},"title":"Plant sample from Cornus controversa"},"geoLocName":"China: Emei Mountain of Sichuan","isolate":"Cco20220522-01","lastUpdated":"2022-11-24T21:53:01.908","models":["Plant"],"owner":{"contacts":[{}],"name":"Institute of Innovation Ecology"},"package":"Plant.1.0","publicationDate":"2022-11-24T00:00:00.000","sampleIds":[{"label":"Sample name","value":"Cornus_controversa"}],"status":{"status":"live","when":"2022-11-24T21:53:01.908"},"submissionDate":"2022-08-06T01:59:04.583","tissue":"leaf"},"blastUrl":"https://blast.ncbi.nlm.nih.gov/Blast.cgi?PAGE_TYPE=BlastSearch&PROG_DEF=blastn&BLAST_SPEC=GDH_GCA_026545225.1","refseqCategory":"representative genome","releaseDate":"2022-12-02","sequencingTech":"Illumina MiSeq","submitter":"Institute of Innovation Ecology, Lanzhou University"},"assemblyStats":{"contigL50":7,"contigN50":50611092,"gcCount":"273525925","gcPercent":35.5,"genomeCoverage":"96.0x","numberOfComponentSequences":62,"numberOfContigs":107,"numberOfScaffolds":62,"scaffoldL50":4,"scaffoldN50":76631983,"totalNumberOfChromosomes":10,"totalSequenceLength":"771803013","totalUngappedLength":"771780513"},"currentAccession":"GCA_026545225.1","organism":{"infraspecificNames":{"isolate":"Cco20220522-01"},"organismName":"Cornus controversa","taxId":60118},"sourceDatabase":"SOURCE_DATABASE_GENBANK","wgsInfo":{"masterWgsUrl":"https://www.ncbi.nlm.nih.gov/nuccore/JANPWI000000000.1","wgsContigsUrl":"https://www.ncbi.nlm.nih.gov/Traces/wgs/JANPWI01","wgsProjectAccession":"JANPWI01"}}
{"accession":"GCA_026546835.1","assemblyInfo":{"assemblyLevel":"Scaffold","assemblyMethod":"SPAdes v. 2021","assemblyName":"ASM2654683v1","assemblyStatus":"current","assemblyType":"haploid","bioprojectAccession":"PRJNA713574","bioprojectLineage":[{"bioprojects":[{"accession":"PRJNA713574","title":"Erythroxylum foetidum"}]}],"biosample":{"accession":"SAMN18272469","attributes":[{"name":"specimen_voucher","value":"F:2324478"},{"name":"isolate","value":"F 2324478"},{"name":"geo_loc_name","value":"Colombia"},{"name":"tissue","value":"leaf"},{"name":"dev_stage","value":"adult"},{"name":"biomaterial_provider","value":"Dawson"}],"biomaterialProvider":"Dawson","bioprojects":[{"accession":"PRJNA713574"}],"description":{"organism":{"organismName":"Erythroxylum foetidum","taxId":2303032},"title":"Plant sample from Erythroxylum foetidum"},"devStage":"adult","geoLocName":"Colombia","isolate":"F 2324478","lastUpdated":"2023-03-10T11:23:17.849","models":["Plant"],"owner":{"contacts":[{}],"name":"Iridian Genomes"},"package":"Plant.1.0","publicationDate":"2021-03-11T00:00:00.000","sampleIds":[{"label":"Sample name","value":"Erythroxylum foetidum"},{"db":"SRA","value":"SRS10385101"}],"status":{"status":"live","when":"2021-03-11T20:32:53.087"},"submissionDate":"2021-03-11T20:32:53.086","tissue":"leaf"},"blastUrl":"https://blast.ncbi.nlm.nih.gov/Blast.cgi?PAGE_TYPE=BlastSearch&PROG_DEF=blastn&BLAST_SPEC=GDH_GCA_026546835.1","refseqCategory":"representative genome","releaseDate":"2022-11-30","sequencingTech":"454","submitter":"Iridian Genomes"},"assemblyStats":{"contigL50":23019,"contigN50":6579,"gcCount":"190530783","gcPercent":34.5,"genomeCoverage":"85.0x","numberOfComponentSequences":147726,"numberOfContigs":228259,"numberOfScaffolds":147726,"scaffoldL50":8,"scaffoldN50":36411473,"totalSequenceLength":"616342432","totalUngappedLength":"553888003"},"currentAccession":"GCA_026546835.1","organism":{"infraspecificNames":{"isolate":"F 2324478"},"organismName":"Erythroxylum foetidum","taxId":2303032},"sourceDatabase":"SOURCE_DATABASE_GENBANK","wgsInfo":{"masterWgsUrl":"https://www.ncbi.nlm.nih.gov/nuccore/JANZLF000000000.1","wgsContigsUrl":"https://www.ncbi.nlm.nih.gov/Traces/wgs/JANZLF01","wgsProjectAccession":"JANZLF01"}}
{"accession":"GCA_026546855.1","assemblyInfo":{"assemblyLevel":"Scaffold","assemblyMethod":"SPAdes v. 2021","assemblyName":"ASM2654685v1","assemblyStatus":"current","assemblyType":"haploid","bioprojectAccession":"PRJNA713586","bioprojectLineage":[{"bioprojects":[{"accession":"PRJNA713586","title":"Erythroxylum incrassatum"}]}],"biosample":{"accession":"SAMN18272475","attributes":[{"name":"specimen_voucher","value":"KHD:63027"},{"name":"isolate","value":"KHD 63027"},{"name":"geo_loc_name","value":"Jamaica"},{"name":"tissue","value":"leaf"},{"name":"dev_stage","value":"adult"},{"name":"biomaterial_provider","value":"Dawson"}],"biomaterialProvider":"Dawson","bioprojects":[{"accession":"PRJNA713586"}],"description":{"organism":{"organismName":"Erythroxylum incrassatum","taxId":2303040},"title":"Plant sample from Erythroxylum incrassatum"},"devStage":"adult","geoLocName":"Jamaica","isolate":"KHD 63027","lastUpdated":"2023-03-10T11:23:17.953","models":["Plant"],"owner":{"contacts":[{}],"name":"Iridian Genomes"},"package":"Plant.1.0","publicationDate":"2021-03-11T00:00:00.000","sampleIds":[{"label":"Sample name","value":"Erythroxylum incrassatum"},{"db":"SRA","value":"SRS10663275"}],"status":{"status":"live","when":"2021-03-11T20:32:53.157"},"submissionDate":"2021-03-11T20:32:53.156","tissue":"leaf"},"blastUrl":"https://blast.ncbi.nlm.nih.gov/Blast.cgi?PAGE_TYPE=BlastSearch&PROG_DEF=blastn&BLAST_SPEC=GDH_GCA_026546855.1","refseqCategory":"representative genome","releaseDate":"2022-11-30","sequencingTech":"Illumina","submitter":"Iridian Genomes"},"assemblyStats":{"contigL50":26713,"contigN50":5840,"gcCount":"231853779","gcPercent":35.5,"genomeCoverage":"110.0x","numberOfComponentSequences":413353,"numberOfContigs":468942,"numberOfScaffolds":413353,"scaffoldL50":10,"scaffoldN50":27750836,"totalSequenceLength":"698891718","totalUngappedLength":"652040320"},"currentAccession":"GCA_026546855.1","organism":{"infraspecificNames":{"isolate":"KHD 63027"},"organismName":"Erythroxylum incrassatum","taxId":2303040},"sourceDatabase":"SOURCE_DATABASE_GENBANK","wgsInfo":{"masterWgsUrl":"https://www.ncbi.nlm.nih.gov/nuccore/JANVCL000000000.1","wgsContigsUrl":"https://www.ncbi.nlm.nih.gov/Traces/wgs/JANVCL01","wgsProjectAccession":"JANVCL01"}}
{"accession":"GCA_026573535.1","assemblyInfo":{"assemblyLevel":"Scaffold","assemblyMethod":"MaSuRCA v. 3.26","assemblyName":"ASM2657353v1","assemblyStatus":"current","assemblyType":"haploid","bioprojectAccession":"PRJNA525896","bioprojectLineage":[{"bioprojects":[{"accession":"PRJNA525896","title":"The draft genome sequence of Eucalyptus polybractea based on hybrid assembly"}]}],"biosample":{"accession":"SAMN11087430","age":"4-7 years","attributes":[{"name":"isolate","value":"Family37"},{"name":"age","value":"4-7 years"},{"name":"geo_loc_name","value":"Australia: West Wyalong, NSW"},{"name":"tissue","value":"mature leaf"},{"name":"collected_by","value":"Kulheim and Kainer"}],"bioprojects":[{"accession":"PRJNA525896"}],"collectedBy":"Kulheim and Kainer","description":{"organism":{"organismName":"Eucalyptus polybractea","taxId":1282669},"title":"Plant sample from Eucalyptus polybractea"},"geoLocName":"Australia: West Wyalong, NSW","isolate":"Family37","lastUpdated":"2020-03-01T00:51:28.490","models":["Plant"],"owner":{"contacts":[{}],"name":"The Australian National University"},"package":"Plant.1.0","publicationDate":"2020-03-01T00:51:28.490","sampleIds":[{"label":"Sample name","value":"Family37"}],"status":{"status":"live","when":"2020-03-01T00:51:28.490"},"submissionDate":"2019-03-07T22:46:04.053","tissue":"mature leaf"},"blastUrl":"https://blast.ncbi.nlm.nih.gov/Blast.cgi?PAGE_TYPE=BlastSearch&PROG_DEF=blastn&BLAST_SPEC=GDH_GCA_026573535.1","refseqCategory":"representative genome","releaseDate":"2022-12-02","sequencingTech":"Illumina HiSeq; Oxford Nanopore MinION","submitter":"The Australian National University"},"assemblyStats":{"contigL50":4595,"contigN50":29957,"gcCount":"200269982","gcPercent":39.0,"genomeCoverage":"49.3x","numberOfComponentSequences":24862,"numberOfContigs":28197,"numberOfOrganelles":1,"numberOfScaffolds":24862,"scaffoldL50":3280,"scaffoldN50":40167,"totalSequenceLength":"522135554","totalUngappedLength":"514085068"},"currentAccession":"GCA_026573535.1","organelleInfo":[{"description":"Mitochondrion","submitter":"The Australian National University","totalSeqLength":"580440"}],"organism":{"infraspecificNames":{"isolate":"Family37"},"organismName":"Eucalyptus polybractea","taxId":1282669},"sourceDatabase":"SOURCE_DATABASE_GENBANK","wgsInfo":{"masterWgsUrl":"https://www.ncbi.nlm.nih.gov/nuccore/SMSX00000000.1","wgsContigsUrl":"https://www.ncbi.nlm.nih.gov/Traces/wgs/SMSX01","wgsProjectAccession":"SMSX01"}}
{"accession":"GCA_026586065.1","annotationInfo":{"name":"Annotation submitted by Wuhan University","provider":"Wuhan University","releaseDate":"2022-12-02","stats":{"geneCounts":{"proteinCoding":30319,"total":30319}}},"assemblyInfo":{"assemblyLevel":"Chromosome","assemblyMethod":"NextDenovo v. 2.3.0","assemblyName":"Dzin_1.0","assemblyStatus":"current","assemblyType":"haploid","bioprojectAccession":"PRJNA716093","bioprojectLineage":[{"bioprojects":[{"accession":"PRJNA716093","title":"Dioscorea zingiberensis isolate:Dzin_1.0 Genome sequencing and assembly"}]}],"biosample":{"accession":"SAMN18394582","age":"2 years","attributes":[{"name":"isolate","value":"Dzin_1.0"},{"name":"age","value":"2 years"},{"name":"geo_loc_name","value":"China:Wuhan"},{"name":"tissue","value":"leaf"}],"description":{"organism":{"organismName":"Dioscorea zingiberensis","taxId":325984},"title":"Plant sample from Dioscorea zingiberensis"},"geoLocName":"China:Wuhan","isolate":"Dzin_1.0","lastUpdated":"2021-08-08T00:50:13.403","models":["Plant"],"owner":{"contacts":[{}],"name":"Wuhan University"},"package":"Plant.1.0","publicationDate":"2021-08-08T00:50:13.403","sampleIds":[{"label":"Sample name","value":"DIZI1031"}],"status":{"status":"live","when":"2021-08-08T00:50:13.403"},"submissionDate":"2021-03-21T22:28:05.583","tissue":"leaf"},"blastUrl":"https://blast.ncbi.nlm.nih.gov/Blast.cgi?PAGE_TYPE=BlastSearch&PROG_DEF=blastn&BLAST_SPEC=GDH_GCA_026586065.1","refseqCategory":"representative genome","releaseDate":"2022-12-02","sequencingTech":"Oxford Nanopore GridION","submitter":"Wuhan University"},"assemblyStats":{"contigL50":103,"contigN50":1129197,"gcCount":"244623577","gcPercent":39.0,"genomeCoverage":"145.0x","numberOfComponentSequences":210,"numberOfContigs":1147,"numberOfScaffolds":210,"scaffoldL50":5,"scaffoldN50":55778752,"totalNumberOfChromosomes":10,"totalSequenceLength":"629184705","totalUngappedLength":"629085035"},"currentAccession":"GCA_026586065.1","organism":{"infraspecificNames":{"isolate":"Dzin_1.0"},"organismName":"Dioscorea zingiberensis","taxId":325984},"sourceDatabase":"SOURCE_DATABASE_GENBANK","wgsInfo":{"masterWgsUrl":"https://www.ncbi.nlm.nih.gov/nuccore/JAGGNH000000000.1","wgsContigsUrl":"https://www.ncbi.nlm.nih.gov/Traces/wgs/JAGGNH01","wgsProjectAccession":"JAGGNH01"}}
{"accession":"GCA_026586105.1","assemblyInfo":{"assemblyLevel":"Contig","assemblyMethod":"FlyE v. 2.8.1; Racon v. 1.3.1; Pilon v. 1.22","assemblyName":"ASM2658610v1","assemblyStatus":"current","assemblyType":"haploid","bioprojectAccession":"PRJNA817236","bioprojectLineage":[{"bioprojects":[{"accession":"PRJNA817236","title":"Hylodesmum podocarpum, de novo genome assembly"}]}],"biosample":{"accession":"SAMN26751005","attributes":[{"name":"cultivar","value":"PI 286475 02 SD"},{"name":"dev_stage","value":"vegetative"},{"name":"geo_loc_name","value":"Japan"},{"name":"tissue","value":"leaf"}],"bioprojects":[{"accession":"PRJNA817236"}],"cultivar":"PI 286475 02 SD","description":{"organism":{"organismName":"Hylodesmum podocarpum","taxId":53867},"title":"Plant sample from Hylodesmum podocarpum"},"devStage":"vegetative","geoLocName":"Japan","lastUpdated":"2022-11-28T21:31:01.731","models":["Plant"],"owner":{"contacts":[{}],"name":"University of Washington"},"package":"Plant.1.0","publicationDate":"2022-11-28T00:00:00.000","sampleIds":[{"label":"Sample name","value":"H.podocarpum"}],"status":{"status":"live","when":"2022-11-28T21:31:01.731"},"submissionDate":"2022-03-17T15:03:18.940","tissue":"leaf"},"blastUrl":"https://blast.ncbi.nlm.nih.gov/Blast.cgi?PAGE_TYPE=BlastSearch&PROG_DEF=blastn&BLAST_SPEC=GDH_GCA_026586105.1","refseqCategory":"representative genome","releaseDate":"2022-11-30","sequencingTech":"Oxford Nanopore PromethION; Illumina NovaSeq","submitter":"University of Washington"},"assemblyStats":{"contigL50":21,"contigN50":6138455,"gcCount":"130587864","gcPercent":32.5,"genomeCoverage":"52.4x","numberOfComponentSequences":1437,"numberOfContigs":1437,"totalSequenceLength":"399072126","totalUngappedLength":"399072126"},"currentAccession":"GCA_026586105.1","organism":{"infraspecificNames":{"cultivar":"PI 286475 02 SD"},"organismName":"Hylodesmum podocarpum","taxId":53867},"sourceDatabase":"SOURCE_DATABASE_GENBANK","wgsInfo":{"masterWgsUrl":"https://www.ncbi.nlm.nih.gov/nuccore/JALJEV000000000.1","wgsContigsUrl":"https://www.ncbi.nlm.nih.gov/Traces/wgs/JALJEV01","wgsProjectAccession":"JALJEV01"}}
{"accession":"GCA_026686845.1","assemblyInfo":{"assemblyLevel":"Scaffold","assemblyMethod":"HiFiasm v. v0.15 primary; Bionano optical mapping v. Solve v3.6","assemblyName":"LRSV_Adepav_v1","assemblyStatus":"current","assemblyType":"haploid","bioprojectAccession":"PRJNA765303","bioprojectLineage":[{"bioprojects":[{"accession":"PRJNA765303","title":"Adenanthera pavonina Genome sequencing and assembly"}]}],"biosample":{"accession":"SAMN21552878","attributes":[{"name":"ecotype","value":"chiltern seeds"},{"name":"isolate","value":"Adepav_Ind1"},{"name":"dev_stage","value":"plant"},{"name":"geo_loc_name","value":"United Kingdom: England"},{"name":"tissue","value":"entire plant"}],"bioprojects":[{"accession":"PRJNA765303"}],"description":{"organism":{"organismName":"Adenanthera pavonina","taxId":3811},"title":"Plant sample from Adenanthera pavonina"},"devStage":"plant","ecotype":"chiltern seeds","geoLocName":"United Kingdom: England","isolate":"Adepav_Ind1","lastUpdated":"2022-12-08T00:42:56.990","models":["Plant"],"owner":{"contacts":[{}],"name":"University of Toulouse"},"package":"Plant.1.0","publicationDate":"2022-12-08T00:42:56.990","sampleIds":[{"label":"Sample name","value":"Adepav_Ind1"},{"db":"SRA","value":"SRS10279895"}],"status":{"status":"live","when":"2022-12-08T00:42:56.990"},"submissionDate":"2021-09-22T11:34:05.447","tissue":"entire plant"},"blastUrl":"https://blast.ncbi.nlm.nih.gov/Blast.cgi?PAGE_TYPE=BlastSearch&PROG_DEF=blastn&BLAST_SPEC=GDH_GCA_026686845.1","refseqCategory":"representative genome","releaseDate":"2022-12-06","sequencingTech":"PacBio HiFi","submitter":"ENSA"},"assemblyStats":{"contigL50":14,"contigN50":35760103,"gcCount":"376652654","gcPercent":34.0,"genomeCoverage":"49.0x","numberOfComponentSequences":1634,"numberOfContigs":5468,"numberOfScaffolds":1634,"scaffoldL50":13,"scaffoldN50":37947477,"totalSequenceLength":"1137903314","totalUngappedLength":"1114508283"},"currentAccession":"GCA_026686845.1","organism":{"commonName":"bead tree","infraspecificNames":{"ecotype":"chiltern seeds","isolate":"Adepav_Ind1"},"organismName":"Adenanthera pavonina","taxId":3811},"sourceDatabase":"SOURCE_DATABASE_GENBANK","wgsInfo":{"masterWgsUrl":"https://www.ncbi.nlm.nih.gov/nuccore/JAIVEN000000000.1","wgsContigsUrl":"https://www.ncbi.nlm.nih.gov/Traces/wgs/JAIVEN01","wgsProjectAccession":"JAIVEN01"}}
{"accession":"GCA_026686915.1","assemblyInfo":{"assemblyLevel":"Contig","assemblyMethod":"Edena v. v3.131028","assemblyName":"ASM2668691v1","assemblyStatus":"current","assemblyType":"haploid","bioprojectAccession":"PRJNA489348","bioprojectLineage":[{"bioprojects":[{"accession":"PRJNA489348","title":"Exbucklandia tonkinensis Genome sequencing and assembly"}]}],"biosample":{"accession":"SAMN09976384","attributes":[{"name":"ecotype","value":"missing"},{"name":"dev_stage","value":"sapling"},{"name":"geo_loc_name","value":"China: Heishiding Nature Reserve, Guangdong Province"},{"name":"tissue","value":"leaf"}],"bioprojects":[{"accession":"PRJNA489348"}],"description":{"organism":{"organismName":"Exbucklandia tonkinensis","taxId":96569},"title":"Plant sample from Exbucklandia tonkinensis"},"devStage":"sapling","ecotype":"missing","geoLocName":"China: Heishiding Nature Reserve, Guangdong Province","lastUpdated":"2019-10-06T06:38:30.350","models":["Plant"],"owner":{"contacts":[{}],"name":"Sun Yat-sen University"},"package":"Plant.1.0","publicationDate":"2019-10-06T06:38:30.350","sampleIds":[{"label":"Sample name","value":"ExTo_Hcy"},{"db":"SRA","value":"SRS3739229"}],"status":{"status":"live","when":"2019-10-06T06:38:30.350"},"submissionDate":"2018-09-05T04:28:02.860","tissue":"leaf"},"blastUrl":"https://blast.ncbi.nlm.nih.gov/Blast.cgi?PAGE_TYPE=BlastSearch&PROG_DEF=blastn&BLAST_SPEC=GDH_GCA_026686915.1","refseqCategory":"representative genome","releaseDate":"2022-12-06","sequencingTech":"Illumina HiSeq","submitter":"Sun Yat-sen University"},"assemblyStats":{"contigL50":95846,"contigN50":425,"gcCount":"44793069","gcPercent":35.5,"genomeCoverage":"6.0x","numberOfComponentSequences":303427,"numberOfContigs":303427,"totalSequenceLength":"126426057","totalUngappedLength":"126426057"},"currentAccession":"GCA_026686915.1","organism":{"organismName":"Exbucklandia tonkinensis","taxId":96569},"sourceDatabase":"SOURCE_DATABASE_GENBANK","wgsInfo":{"masterWgsUrl":"https://www.ncbi.nlm.nih.gov/nuccore/VIGT00000000.1","wgsContigsUrl":"https://www.ncbi.nlm.nih.gov/Traces/wgs/VIGT01","wgsProjectAccession":"VIGT01"}}
{"accession":"GCA_026724425.1","assemblyInfo":{"assemblyLevel":"Scaffold","assemblyMethod":"HiFiasm v. 0.15 primary; Bionano optical mapping Solve v. 3.6","assemblyName":"LRSV_Eryivo_v1","assemblyStatus":"current","assemblyType":"haploid","bioprojectAccession":"PRJNA760295","bioprojectLineage":[{"bioprojects":[{"accession":"PRJNA760295","title":"Erythrophleum ivorense isolate:Cameroon1 Genome sequencing and assembly"}]}],"biosample":{"accession":"SAMN21212341","attributes":[{"name":"isolate","value":"Cameroon1"},{"name":"dev_stage","value":"plant"},{"name":"geo_loc_name","value":"Cameroon"},{"name":"tissue","value":"entire plant"},{"name":"biomaterial_provider","value":"University of Dundee"},{"name":"collected_by","value":"KIAM TCHOS H.A."}],"biomaterialProvider":"University of Dundee","bioprojects":[{"accession":"PRJNA760295"}],"collectedBy":"KIAM TCHOS H.A.","description":{"organism":{"organismName":"Erythrophleum ivorense","taxId":53877},"title":"Plant sample from Erythrophleum ivorense"},"devStage":"plant","geoLocName":"Cameroon","isolate":"Cameroon1","lastUpdated":"2022-12-09T00:39:50.567","models":["Plant"],"owner":{"contacts":[{}],"name":"University of Toulouse"},"package":"Plant.1.0","publicationDate":"2022-12-09T00:39:50.567","sampleIds":[{"label":"Sample name","value":"Eryivo_Cam1"},{"db":"SRA","value":"SRS10235728"}],"status":{"status":"live","when":"2022-12-09T00:39:50.567"},"submissionDate":"2021-09-03T07:10:04.580","tissue":"entire plant"},"blastUrl":"https://blast.ncbi.nlm.nih.gov/Blast.cgi?PAGE_TYPE=BlastSearch&PROG_DEF=blastn&BLAST_SPEC=GDH_GCA_026724425.1","refseqCategory":"representative genome","releaseDate":"2022-12-07","sequencingTech":"PacBio HiFi","submitter":"University of Toulouse"},"assemblyStats":{"contigL50":159,"contigN50":2391013,"gcCount":"712514144","gcPercent":34.5,"genomeCoverage":"25.0x","numberOfComponentSequences":3825,"numberOfContigs":14211,"numberOfScaffolds":3825,"scaffoldL50":38,"scaffoldN50":6851757,"totalSequenceLength":"2111835569","totalUngappedLength":"2069063763"},"currentAccession":"GCA_026724425.1","organism":{"infraspecificNames":{"isolate":"Cameroon1"},"organismName":"Erythrophleum ivorense","taxId":53877},"sourceDatabase":"SOURCE_DATABASE_GENBANK","wgsInfo":{"masterWgsUrl":"https://www.ncbi.nlm.nih.gov/nuccore/JAIUCV000000000.1","wgsContigsUrl":"https://www.ncbi.nlm.nih.gov/Traces/wgs/JAIUCV01","wgsProjectAccession":"JAIUCV01"}}
{"accession":"GCA_026770305.1","assemblyInfo":{"assemblyLevel":"Scaffold","assemblyMethod":"SPAdes v. 2022","assemblyName":"ASM2677030v1","assemblyStatus":"current","assemblyType":"haploid","bioprojectAccession":"PRJNA659777","bioprojectLineage":[{"bioprojects":[{"accession":"PRJNA659777","title":"Erythroxylum gonoclados"}]}],"biosample":{"accession":"SAMN18272446","attributes":[{"name":"specimen_voucher","value":"F:2240089"},{"name":"isolate","value":"F 2240089"},{"name":"geo_loc_name","value":"Brazil"},{"name":"tissue","value":"leaf"},{"name":"dev_stage","value":"adult"},{"name":"biomaterial_provider","value":"Dawson"}],"biomaterialProvider":"Dawson","bioprojects":[{"accession":"PRJNA659777"}],"description":{"organism":{"organismName":"Erythroxylum gonoclados","taxId":2589468},"title":"Plant sample from Erythroxylum gonoclados"},"devStage":"adult","geoLocName":"Brazil","isolate":"F 2240089","lastUpdated":"2023-03-10T11:23:17.385","models":["Plant"],"owner":{"contacts":[{}],"name":"Iridian Genomes"},"package":"Plant.1.0","publicationDate":"2021-03-11T00:00:00.000","sampleIds":[{"label":"Sample name","value":"Erythroxylum gonocladum"},{"db":"SRA","value":"SRS11980863"}],"status":{"status":"live","when":"2021-03-11T20:32:52.814"},"submissionDate":"2021-03-11T20:32:52.813","tissue":"leaf"},"blastUrl":"https://blast.ncbi.nlm.nih.gov/Blast.cgi?PAGE_TYPE=BlastSearch&PROG_DEF=blastn&BLAST_SPEC=GDH_GCA_026770305.1","refseqCategory":"representative genome","releaseDate":"2022-12-09","sequencingTech":"Illumina","submitter":"Iridian Genomes"},"assemblyStats":{"contigL50":70208,"contigN50":1547,"gcCount":"153192821","gcPercent":37.0,"genomeCoverage":"160.0x","numberOfComponentSequences":364123,"numberOfContigs":499316,"numberOfScaffolds":364123,"scaffoldL50":9,"scaffoldN50":24490760,"totalSequenceLength":"524222178","totalUngappedLength":"414981623"},"currentAccession":"GCA_026770305.1","organism":{"infraspecificNames":{"isolate":"F 2240089"},"organismName":"Erythroxylum gonoclados","taxId":2589468},"sourceDatabase":"SOURCE_DATABASE_GENBANK","wgsInfo":{"masterWgsUrl":"https://www.ncbi.nlm.nih.gov/nuccore/JANZLY000000000.1","wgsContigsUrl":"https://www.ncbi.nlm.nih.gov/Traces/wgs/JANZLY01","wgsProjectAccession":"JANZLY01"}}
{"accession":"GCA_026770325.2","assemblyInfo":{"assemblyLevel":"Scaffold","assemblyMethod":"SPAdes v. 2023","assemblyName":"ASM2677032v2","assemblyStatus":"current","assemblyType":"haploid","bioprojectAccession":"PRJNA713572","bioprojectLineage":[{"bioprojects":[{"accession":"PRJNA713572","title":"Erythroxylum fimbriatum"}]}],"biosample":{"accession":"SAMN18272467","attributes":[{"name":"specimen_voucher","value":"F:2320306"},{"name":"isolate","value":"F 2320306"},{"name":"geo_loc_name","value":"Peru"},{"name":"collection_date","value":"Missing"},{"name":"tissue","value":"leaf"},{"name":"dev_stage","value":"adult"},{"name":"biomaterial_provider","value":"Dawson White"}],"biomaterialProvider":"Dawson White","bioprojects":[{"accession":"PRJNA713572"}],"collectionDate":"Missing","description":{"organism":{"organismName":"Erythroxylum fimbriatum","taxId":2589464},"title":"Plant sample from Erythroxylum fimbriatum"},"devStage":"adult","geoLocName":"Peru","isolate":"F 2320306","lastUpdated":"2024-03-01T13:52:04.674","models":["Plant"],"owner":{"contacts":[{}],"name":"Iridian Genomes"},"package":"Plant.1.0","publicationDate":"2021-03-11T00:00:00.000","sampleIds":[{"label":"Sample name","value":"Erythroxylum fimbriatum"},{"db":"SRA","value":"SRS11839096"}],"status":{"status":"live","when":"2021-03-11T20:32:53.066"},"submissionDate":"2021-03-11T20:32:53.063","tissue":"leaf"},"blastUrl":"https://blast.ncbi.nlm.nih.gov/Blast.cgi?PAGE_TYPE=BlastSearch&PROG_DEF=blastn&BLAST_SPEC=GDH_GCA_026770325.2","refseqCategory":"representative genome","releaseDate":"2023-06-01","sequencingTech":"Illumina","submitter":"Iridian Genomes"},"assemblyStats":{"contigL50":28298,"contigN50":4936,"gcCount":"208264447","gcPercent":37.5,"genomeCoverage":"110.0x","numberOfComponentSequences":409831,"numberOfContigs":466976,"numberOfScaffolds":409831,"scaffoldL50":115,"scaffoldN50":1029907,"totalSequenceLength":"604847228","totalUngappedLength":"556625105"},"currentAccession":"GCA_026770325.2","organism":{"infraspecificNames":{"isolate":"F 2320249"},"organismName":"Erythroxylum fimbriatum","taxId":2589464},"sourceDatabase":"SOURCE_DATABASE_GENBANK","wgsInfo":{"masterWgsUrl":"https://www.ncbi.nlm.nih.gov/nuccore/JANZLH000000000.2","wgsContigsUrl":"https://www.ncbi.nlm.nih.gov/Traces/wgs/JANZLH02","wgsProjectAccession":"JANZLH02"}}
{"accession":"GCA_026770405.1","assemblyInfo":{"assemblyLevel":"Scaffold","assemblyMethod":"SPAdes v. 2022","assemblyName":"ASM2677040v1","assemblyStatus":"current","assemblyType":"haploid","bioprojectAccession":"PRJNA713571","bioprojectLineage":[{"bioprojects":[{"accession":"PRJNA713571","title":"Erythroxylum engleri"}]}],"biosample":{"accession":"SAMN18272466","attributes":[{"name":"specimen_voucher","value":"F:2199298"},{"name":"isolate","value":"F 2199298"},{"name":"geo_loc_name","value":"Brazil"},{"name":"tissue","value":"leaf"},{"name":"dev_stage","value":"adult"},{"name":"biomaterial_provider","value":"Dawson"}],"biomaterialProvider":"Dawson","bioprojects":[{"accession":"PRJNA713571"}],"description":{"organism":{"organismName":"Erythroxylum engleri","taxId":2589462},"title":"Plant sample from Erythroxylum engleri"},"devStage":"adult","geoLocName":"Brazil","isolate":"F 2199298","lastUpdated":"2023-03-10T11:23:17.757","models":["Plant"],"owner":{"contacts":[{}],"name":"Iridian Genomes"},"package":"Plant.1.0","publicationDate":"2021-03-11T00:00:00.000","sampleIds":[{"label":"Sample name","value":"Erythroxylum engleri"},{"db":"SRA","value":"SRS11980864"}],"status":{"status":"live","when":"2021-03-11T20:32:53.054"},"submissionDate":"2021-03-11T20:32:53.053","tissue":"leaf"},"blastUrl":"https://blast.ncbi.nlm.nih.gov/Blast.cgi?PAGE_TYPE=BlastSearch&PROG_DEF=blastn&BLAST_SPEC=GDH_GCA_026770405.1","refseqCategory":"representative genome","releaseDate":"2022-12-09","sequencingTech":"454","submitter":"Iridian Genomes"},"assemblyStats":{"contigL50":18172,"contigN50":8413,"gcCount":"190677741","gcPercent":34.5,"genomeCoverage":"110.0x","numberOfComponentSequences":78858,"numberOfContigs":125938,"numberOfScaffolds":78858,"scaffoldL50":9,"scaffoldN50":30038816,"totalSequenceLength":"592835783","totalUngappedLength":"556667858"},"currentAccession":"GCA_026770405.1","organism":{"infraspecificNames":{"isolate":"F 2199298"},"organismName":"Erythroxylum engleri","taxId":2589462},"sourceDatabase":"SOURCE_DATABASE_GENBANK","wgsInfo":{"masterWgsUrl":"https://www.ncbi.nlm.nih.gov/nuccore/JANZLJ000000000.1","wgsContigsUrl":"https://www.ncbi.nlm.nih.gov/Traces/wgs/JANZLJ01","wgsProjectAccession":"JANZLJ01"}}
{"accession":"GCA_026770425.1","assemblyInfo":{"assemblyLevel":"Chromosome","assemblyMethod":"Canu v. 2.1.1; Bionano Solve v. 3.6.1","assemblyName":"BoeM4B","assemblyStatus":"current","assemblyType":"haploid","bioprojectAccession":"PRJNA774175","bioprojectLineage":[{"bioprojects":[{"accession":"PRJNA774175","title":"Chromosome-level diploid genome assembly of apomictic Boechera hybrid M4B"}]}],"biosample":{"accession":"SAMN22876143","attributes":[{"name":"isolate","value":"M4B"},{"name":"dev_stage","value":"Vegetative"},{"name":"geo_loc_name","value":"USA"},{"name":"tissue","value":"Leaves"},{"name":"biomaterial_provider","value":"Rushworth, Catherine A., Duke University"}],"biomaterialProvider":"Rushworth, Catherine A., Duke University","bioprojects":[{"accession":"PRJNA774175"}],"description":{"comment":"M4B apomictic  B.retrofracta x B.stricta  hybrid (previously Boechera divaricarpa). Originally from population MILL (MILL_4B), see DOI:10.5061/dryad.1jn5887 Lineage p3 was propagated in a greenhouse.","organism":{"organismName":"Boechera divaricarpa","taxId":115915},"title":"Plant sample from Boechera divaricarpa"},"devStage":"Vegetative","geoLocName":"USA","isolate":"M4B","lastUpdated":"2022-11-01T00:52:59.820","models":["Plant"],"owner":{"contacts":[{}],"name":"University of Zurich"},"package":"Plant.1.0","publicationDate":"2022-11-01T00:52:59.820","sampleIds":[{"label":"Sample name","value":"BoecheraM4B_lineage_p3"},{"db":"SRA","value":"SRS10915850"}],"status":{"status":"live","when":"2022-11-01T00:52:59.820"},"submissionDate":"2021-11-04T07:06:03.650","tissue":"Leaves"},"blastUrl":"https://blast.ncbi.nlm.nih.gov/Blast.cgi?PAGE_TYPE=BlastSearch&PROG_DEF=blastn&BLAST_SPEC=GDH_GCA_026770425.1","comments":"Boechera hybrid M4B is apomictic aneuploid which reproduces without proper meiosis and chromosome pairing. So, its full genome is represented by 15 chromosomes and have a genome size which is double of the genome size for other sexual Boechera. The genome of apomictic Boechera M4b is a result of ancient hybridization. The ancestral species is supposed to be sexual diploids B. stricta and B. retrofracta, so tag 's' marks chromosomes that have high similarity to Boechera stricta chromosomes and tag 'r' marks chromosomes with high similarity to Boechera retrofracta chromosomes. Het and Del marks supernumerary chromosome specific for apomicts in Boechera genus.","refseqCategory":"representative genome","releaseDate":"2022-12-13","sequencingTech":"Oxford Nanopore GridION","submitter":"University of Zurich"},"assemblyStats":{"contigL50":63,"contigN50":1635072,"gcCount":"152674271","gcPercent":36.0,"genomeCoverage":"30.0x","numberOfComponentSequences":698,"numberOfContigs":5021,"numberOfOrganelles":2,"numberOfScaffolds":698,"scaffoldL50":8,"scaffoldN50":27840202,"totalNumberOfChromosomes":15,"totalSequenceLength":"440807932","totalUngappedLength":"424204754"},"currentAccession":"GCA_026770425.1","organelleInfo":[{"description":"Chloroplast","submitter":"University of Zurich"},{"description":"Mitochondrion","submitter":"University of Zurich"}],"organism":{"infraspecificNames":{"isolate":"M4B"},"organismName":"Boechera divaricarpa","taxId":115915},"sourceDatabase":"SOURCE_DATABASE_GENBANK","wgsInfo":{"masterWgsUrl":"https://www.ncbi.nlm.nih.gov/nuccore/JAMKOQ000000000.1","wgsContigsUrl":"https://www.ncbi.nlm.nih.gov/Traces/wgs/JAMKOQ01","wgsProjectAccession":"JAMKOQ01"}}
{"accession":"GCA_026873135.1","assemblyInfo":{"assemblyLevel":"Chromosome","assemblyMethod":"MaSuRCA v. 1","assemblyName":"E.urophylla_SAP_FK118_maternal_v01","assemblyStatus":"current","assemblyType":"haploid","bioprojectAccession":"PRJNA874516","bioprojectLineage":[{"bioprojects":[{"accession":"PRJNA874516","parentAccessions":["PRJNA885070"],"title":"Eucalyptus urophylla x Eucalyptus grandis Assembly - Principal haplotype"},{"accession":"PRJNA885070","title":"Eucalyptus urophylla x Eucalyptus grandis Assembly"}]}],"biosample":{"accession":"SAMN30355628","attributes":[{"name":"isolate","value":"SAP_URO_FK1756"},{"name":"dev_stage","value":"adult"},{"name":"geo_loc_name","value":"South Africa"},{"name":"sex","value":"female"},{"name":"tissue","value":"Leaf"}],"description":{"organism":{"organismName":"Eucalyptus urophylla","taxId":99020},"title":"Plant sample from Eucalyptus urophylla"},"devStage":"adult","geoLocName":"South Africa","isolate":"SAP_URO_FK1756","lastUpdated":"2022-11-18T15:38:16.301","models":["Plant"],"owner":{"contacts":[{}],"name":"University of Pretoria"},"package":"Plant.1.0","publicationDate":"2022-10-11T00:00:00.000","sampleIds":[{"label":"Sample name","value":"SAP_URO_FK1756"},{"db":"SRA","value":"SRS14810539"}],"sex":"female","status":{"status":"live","when":"2022-10-11T00:42:02.236"},"submissionDate":"2022-08-17T04:25:16.536","tissue":"Leaf"},"blastUrl":"https://blast.ncbi.nlm.nih.gov/Blast.cgi?PAGE_TYPE=BlastSearch&PROG_DEF=blastn&BLAST_SPEC=GDH_GCA_026873135.1","comments":"This is the maternal haplotype assembly created from the genome sequence of the F1 progeny (isolate SAP_F1_FK118; BioSample SAMN30472216) of a cross between a female Eucalyptus urophylla (isolate SAP_URO_FK1756; BioSample SAMN30355628) and male Eucalyptus grandis (isolate SAP_GRA_FK1758; BioSample SAMN30355627).","refseqCategory":"representative genome","releaseDate":"2022-12-16","sequencingTech":"Illumina; Oxford Nanopore PromethION; Oxford Nanopore MinION","submitter":"Forest Molecular Genetics (FMG) Programme"},"assemblyStats":{"contigL50":85,"contigN50":1893800,"gcCount":"214592193","gcPercent":39.5,"genomeCoverage":"50.0x","numberOfComponentSequences":1057,"numberOfContigs":1410,"numberOfScaffolds":1057,"scaffoldL50":6,"scaffoldN50":42454922,"totalNumberOfChromosomes":11,"totalSequenceLength":"544169300","totalUngappedLength":"544133847"},"currentAccession":"GCA_026873135.1","organism":{"infraspecificNames":{"isolate":"SAP_URO_FK1756","sex":"female"},"organismName":"Eucalyptus urophylla","taxId":99020},"sourceDatabase":"SOURCE_DATABASE_GENBANK","wgsInfo":{"masterWgsUrl":"https://www.ncbi.nlm.nih.gov/nuccore/JAOPUP000000000.1","wgsContigsUrl":"https://www.ncbi.nlm.nih.gov/Traces/wgs/JAOPUP01","wgsProjectAccession":"JAOPUP01"}}
{"accession":"GCA_026874005.2","assemblyInfo":{"assemblyLevel":"Scaffold","assemblyMethod":"SPAdes v. 2023","assemblyName":"ASM2687400v2","assemblyStatus":"current","assemblyType":"haploid","bioprojectAccession":"PRJNA713565","bioprojectLineage":[{"bioprojects":[{"accession":"PRJNA713565","title":"Erythroxylum coriaceum"}]}],"biosample":{"accession":"SAMN18272460","attributes":[{"name":"specimen_voucher","value":"IRGN:Oviedo-04feb09"},{"name":"isolate","value":"IRGN Oviedo-04feb09"},{"name":"geo_loc_name","value":"Cuba"},{"name":"tissue","value":"leaf"},{"name":"dev_stage","value":"adult"},{"name":"biomaterial_provider","value":"Dawson"}],"biomaterialProvider":"Dawson","bioprojects":[{"accession":"PRJNA713565"}],"description":{"organism":{"organismName":"Erythroxylum coriaceum","taxId":2589452},"title":"Plant sample from Erythroxylum coriaceum"},"devStage":"adult","geoLocName":"Cuba","isolate":"IRGN Oviedo-04feb09","lastUpdated":"2023-03-10T11:23:17.634","models":["Plant"],"owner":{"contacts":[{}],"name":"Iridian Genomes"},"package":"Plant.1.0","publicationDate":"2021-03-11T00:00:00.000","sampleIds":[{"label":"Sample name","value":"Erythroxylum coriaceum"},{"db":"SRA","value":"SRS11980862"}],"status":{"status":"live","when":"2021-03-11T20:32:52.986"},"submissionDate":"2021-03-11T20:32:52.983","tissue":"leaf"},"blastUrl":"https://blast.ncbi.nlm.nih.gov/Blast.cgi?PAGE_TYPE=BlastSearch&PROG_DEF=blastn&BLAST_SPEC=GDH_GCA_026874005.2","refseqCategory":"representative genome","releaseDate":"2023-09-20","sequencingTech":"Illumina","submitter":"Iridian Genomes"},"assemblyStats":{"contigL50":60284,"contigN50":3106,"gcCount":"315944048","gcPercent":34.5,"genomeCoverage":"110.0x","numberOfComponentSequences":796902,"numberOfContigs":889558,"numberOfScaffolds":796902,"scaffoldL50":181,"scaffoldN50":1353998,"totalSequenceLength":"1359659208","totalUngappedLength":"911262100"},"currentAccession":"GCA_026874005.2","organism":{"infraspecificNames":{"isolate":"IRGN Oviedo-04feb09"},"organismName":"Erythroxylum coriaceum","taxId":2589452},"sourceDatabase":"SOURCE_DATABASE_GENBANK","wgsInfo":{"masterWgsUrl":"https://www.ncbi.nlm.nih.gov/nuccore/JANQAP000000000.2","wgsContigsUrl":"https://www.ncbi.nlm.nih.gov/Traces/wgs/JANQAP02","wgsProjectAccession":"JANQAP02"}}
{"accession":"GCA_026898415.1","assemblyInfo":{"assemblyLevel":"Scaffold","assemblyMethod":"Supernova v. 2.1.1","assemblyName":"MSU_Leonotis_leonurus_v1.0","assemblyStatus":"current","assemblyType":"haploid","bioprojectAccession":"PRJNA814311","bioprojectLineage":[{"bioprojects":[{"accession":"PRJNA814311","title":"Three de novo Lamiaceae genomes"}]}],"biosample":{"accession":"SAMN26547116","age":"missing","attributes":[{"name":"isolate","value":"AEB_2022b"},{"name":"cultivar","value":"n/a"},{"name":"ecotype","value":"n/a"},{"name":"dev_stage","value":"mature Plant"},{"name":"age","value":"missing"},{"name":"geo_loc_name","value":"USA: Michigan"},{"name":"tissue","value":"leaf"},{"name":"biomaterial_provider","value":"Robin Buell"}],"biomaterialProvider":"Robin Buell","bioprojects":[{"accession":"PRJNA814311"}],"cultivar":"n/a","description":{"comment":"Leonotis leonurus or wild dagga (Lions Tail), a member of the mint family, is a perennial shrub native to southern Africa. The flowers are a red-orange color, grow in spikes, and are a favorite of many gardeners because of their beauty. The spikes become clustered inflorescences of    interrupted flowers with five two-lipped petals, all joined. Wild daggas leaves are opposite, simple, and petiolate (leafstalk), narrowly oblong and linear, and taper at the base. Mildly fragrant, the leaves are densely hairy and grow to about 100 millimeters long and 20 millimeters wide. The shrub itself can grow up to 5 meters high. The isolated 37 phytochemicals are largely constituted by flavonoids, labdane type diterpenoids and other phenolics detected in the acetone and methanol extracts. The plant contains significant amounts of nutrients and minerals. The essential oils have high content of monoterpenoids and sesquiterpenoids showing significant antimicrobial activities. The plant extracts have antioxidant and antibacterial properties. A few metabolites responsible for the extract activities have been identified, such as luteolin-7-O-glucoside, leoleorin L, Leoleorin C and Marrubin. An array of pharmacological studies based on traditional claims reported anticonvulsant, antinociceptive, anti-inflammatory, antidiabetic, anthelmintic activities and hypoglycemic properties of L. leonurus. Infusions made from flowers, seeds, leaves or stems are widely used as tonics for tuberculosis, jaundice, muscular cramps, high blood pressure, diabetes, viral hepatitis, dysentery, and diarrhea. Tea made from the whole plant is used for arthritis, piles, bladder and kidney disorder, obesity, cancer and rheumatism. A leaf and stem decoction is applied topically as a treatment for eczema, skin infections and itchiness.","organism":{"organismName":"Leonotis leonurus","taxId":378904},"title":"Leonotis leonurus, leaf"},"devStage":"mature Plant","ecotype":"n/a","geoLocName":"USA: Michigan","isolate":"AEB_2022b","lastUpdated":"2022-11-17T16:28:26.708","models":["Plant"],"owner":{"contacts":[{}],"name":"Michigan State University"},"package":"Plant.1.0","publicationDate":"2022-03-09T00:00:00.000","sampleIds":[{"label":"Sample name","value":"LELE"},{"db":"SRA","value":"SRS12231634"}],"status":{"status":"live","when":"2022-03-09T17:43:03.447"},"submissionDate":"2022-03-09T17:43:03.446","tissue":"leaf"},"blastUrl":"https://blast.ncbi.nlm.nih.gov/Blast.cgi?PAGE_TYPE=BlastSearch&PROG_DEF=blastn&BLAST_SPEC=GDH_GCA_026898415.1","refseqCategory":"representative genome","releaseDate":"2022-12-14","sequencingTech":"Illumina NovaSeq","submitter":"Michigan State University"},"assemblyStats":{"contigL50":1826,"contigN50":69700,"gcCount":"173219382","gcPercent":36.0,"genomeCoverage":"65.0x","numberOfComponentSequences":4436,"numberOfContigs":13976,"numberOfScaffolds":4436,"scaffoldL50":79,"scaffoldN50":1453050,"totalSequenceLength":"522519483","totalUngappedLength":"482108467"},"currentAccession":"GCA_026898415.1","organism":{"infraspecificNames":{"isolate":"AEB_2022b"},"organismName":"Leonotis leonurus","taxId":378904},"sourceDatabase":"SOURCE_DATABASE_GENBANK","wgsInfo":{"masterWgsUrl":"https://www.ncbi.nlm.nih.gov/nuccore/JAPKLX000000000.1","wgsContigsUrl":"https://www.ncbi.nlm.nih.gov/Traces/wgs/JAPKLX01","wgsProjectAccession":"JAPKLX01"}}
{"accession":"GCA_026937615.2","assemblyInfo":{"assemblyLevel":"Scaffold","assemblyMethod":"SPAdes v. 2023","assemblyName":"ASM2693761v2","assemblyStatus":"current","assemblyType":"haploid","bioprojectAccession":"PRJNA713575","bioprojectLineage":[{"bioprojects":[{"accession":"PRJNA713575","title":"Erythroxylum glaucum"}]}],"biosample":{"accession":"SAMN18272470","attributes":[{"name":"specimen_voucher","value":"USDA:FOX-221"},{"name":"isolate","value":"USDA FOX-221"},{"name":"geo_loc_name","value":"USA"},{"name":"tissue","value":"leaf"},{"name":"dev_stage","value":"adult"},{"name":"biomaterial_provider","value":"Meinhardt"}],"biomaterialProvider":"Meinhardt","bioprojects":[{"accession":"PRJNA713575"}],"description":{"organism":{"organismName":"Erythroxylum glaucum","taxId":1835387},"title":"Plant sample from Erythroxylum glaucum"},"devStage":"adult","geoLocName":"USA","isolate":"USDA FOX-221","lastUpdated":"2023-03-10T11:23:17.866","models":["Plant"],"owner":{"contacts":[{}],"name":"Iridian Genomes"},"package":"Plant.1.0","publicationDate":"2021-03-11T00:00:00.000","sampleIds":[{"label":"Sample name","value":"Erythroxylum glaucum"},{"db":"SRA","value":"SRS11834593"}],"status":{"status":"live","when":"2021-03-11T20:32:53.099"},"submissionDate":"2021-03-11T20:32:53.096","tissue":"leaf"},"blastUrl":"https://blast.ncbi.nlm.nih.gov/Blast.cgi?PAGE_TYPE=BlastSearch&PROG_DEF=blastn&BLAST_SPEC=GDH_GCA_026937615.2","refseqCategory":"representative genome","releaseDate":"2023-06-01","sequencingTech":"Illumina","submitter":"Iridian Genomes"},"assemblyStats":{"contigL50":53975,"contigN50":2544,"gcCount":"188673135","gcPercent":36.5,"genomeCoverage":"95.0x","numberOfComponentSequences":316243,"numberOfContigs":465726,"numberOfScaffolds":316243,"scaffoldL50":433,"scaffoldN50":371671,"totalSequenceLength":"643856912","totalUngappedLength":"520205357"},"currentAccession":"GCA_026937615.2","organism":{"infraspecificNames":{"isolate":"USDA FOX-221"},"organismName":"Erythroxylum glaucum","taxId":1835387},"sourceDatabase":"SOURCE_DATABASE_GENBANK","wgsInfo":{"masterWgsUrl":"https://www.ncbi.nlm.nih.gov/nuccore/JANZLK000000000.2","wgsContigsUrl":"https://www.ncbi.nlm.nih.gov/Traces/wgs/JANZLK02","wgsProjectAccession":"JANZLK02"}}
{"accession":"GCA_027123425.1","assemblyInfo":{"assemblyLevel":"Scaffold","assemblyMethod":"SPAdes v. 2022","assemblyName":"ASM2712342v1","assemblyStatus":"current","assemblyType":"haploid","bioprojectAccession":"PRJNA713593","bioprojectLineage":[{"bioprojects":[{"accession":"PRJNA713593","title":"Erythroxylum panamense"}]}],"biosample":{"accession":"SAMN18272485","attributes":[{"name":"specimen_voucher","value":"IRGN:DMW-594"},{"name":"isolate","value":"IRGN DMW-594"},{"name":"geo_loc_name","value":"Colombia"},{"name":"tissue","value":"leaf"},{"name":"dev_stage","value":"adult"},{"name":"biomaterial_provider","value":"Dawson"}],"biomaterialProvider":"Dawson","bioprojects":[{"accession":"PRJNA713593"}],"description":{"organism":{"organismName":"Erythroxylum panamense","taxId":681435},"title":"Plant sample from Erythroxylum panamense"},"devStage":"adult","geoLocName":"Colombia","isolate":"IRGN DMW-594","lastUpdated":"2023-03-11T12:47:32.314","models":["Plant"],"owner":{"contacts":[{}],"name":"Iridian Genomes"},"package":"Plant.1.0","publicationDate":"2021-03-11T00:00:00.000","sampleIds":[{"label":"Sample name","value":"Erythroxylum panamense"},{"db":"SRA","value":"SRS11839013"}],"status":{"status":"live","when":"2021-03-11T20:32:53.267"},"submissionDate":"2021-03-11T20:32:53.266","tissue":"leaf"},"blastUrl":"https://blast.ncbi.nlm.nih.gov/Blast.cgi?PAGE_TYPE=BlastSearch&PROG_DEF=blastn&BLAST_SPEC=GDH_GCA_027123425.1","refseqCategory":"representative genome","releaseDate":"2022-12-20","sequencingTech":"Illumina","submitter":"Iridian Genomes"},"assemblyStats":{"contigL50":18515,"contigN50":7864,"gcCount":"181849651","gcPercent":34.5,"genomeCoverage":"105.0x","numberOfComponentSequences":68581,"numberOfContigs":129185,"numberOfScaffolds":68581,"scaffoldL50":8,"scaffoldN50":34187396,"totalSequenceLength":"572737029","totalUngappedLength":"526825907"},"currentAccession":"GCA_027123425.1","organism":{"infraspecificNames":{"isolate":"DMW-594"},"organismName":"Erythroxylum panamense","taxId":681435},"sourceDatabase":"SOURCE_DATABASE_GENBANK","wgsInfo":{"masterWgsUrl":"https://www.ncbi.nlm.nih.gov/nuccore/JAOTIZ000000000.1","wgsContigsUrl":"https://www.ncbi.nlm.nih.gov/Traces/wgs/JAOTIZ01","wgsProjectAccession":"JAOTIZ01"}}
{"accession":"GCA_027123465.1","assemblyInfo":{"assemblyLevel":"Scaffold","assemblyMethod":"SPAdes v. 2021","assemblyName":"ASM2712346v1","assemblyStatus":"current","assemblyType":"haploid","bioprojectAccession":"PRJNA676123","bioprojectLineage":[{"bioprojects":[{"accession":"PRJNA676123","title":"Erythroxylum coca var. ipadu"}]}],"biosample":{"accession":"SAMN16755304","attributes":[{"name":"specimen_voucher","value":"USDA:B501"},{"name":"isolate","value":"USDA B501"},{"name":"geo_loc_name","value":"USA"},{"name":"tissue","value":"leaf"},{"name":"dev_stage","value":"adult"},{"name":"biomaterial_provider","value":"Dawson White"}],"biomaterialProvider":"Dawson White","bioprojects":[{"accession":"PRJNA676123"}],"description":{"comment":"Erythroxylum coca var. ipadu","organism":{"organismName":"Erythroxylum coca","taxId":289672},"title":"Plant sample from Erythroxylum coca"},"devStage":"adult","geoLocName":"USA","isolate":"USDA B501","lastUpdated":"2023-03-10T11:14:55.382","models":["Plant"],"owner":{"contacts":[{}],"name":"Iridian Genomes"},"package":"Plant.1.0","publicationDate":"2020-11-11T00:00:00.000","sampleIds":[{"label":"Sample name","value":"Erythroxylum coca var. ipadu"},{"db":"SRA","value":"SRS7695653"}],"status":{"status":"live","when":"2020-11-11T12:20:04.808"},"submissionDate":"2020-11-11T12:20:04.806","tissue":"leaf"},"blastUrl":"https://blast.ncbi.nlm.nih.gov/Blast.cgi?PAGE_TYPE=BlastSearch&PROG_DEF=blastn&BLAST_SPEC=GDH_GCA_027123465.1","refseqCategory":"representative genome","releaseDate":"2022-12-20","sequencingTech":"Illumina","submitter":"Iridian Genomes"},"assemblyStats":{"contigL50":31594,"contigN50":4582,"gcCount":"200494663","gcPercent":34.5,"genomeCoverage":"120.0x","numberOfComponentSequences":245894,"numberOfContigs":367549,"numberOfScaffolds":245894,"scaffoldL50":7,"scaffoldN50":71375169,"totalSequenceLength":"1075401999","totalUngappedLength":"584058325"},"currentAccession":"GCA_027123465.1","organism":{"commonName":"hayo","infraspecificNames":{"isolate":"USDA B501"},"organismName":"Erythroxylum coca","taxId":289672},"sourceDatabase":"SOURCE_DATABASE_GENBANK","wgsInfo":{"masterWgsUrl":"https://www.ncbi.nlm.nih.gov/nuccore/JAJMLV000000000.1","wgsContigsUrl":"https://www.ncbi.nlm.nih.gov/Traces/wgs/JAJMLV01","wgsProjectAccession":"JAJMLV01"}}
{"accession":"GCA_027123815.1","assemblyInfo":{"assemblyLevel":"Scaffold","assemblyMethod":"SPAdes v. 2022","assemblyName":"ASM2712381v1","assemblyStatus":"current","assemblyType":"haploid","bioprojectAccession":"PRJNA713589","bioprojectLineage":[{"bioprojects":[{"accession":"PRJNA713589","title":"Erythroxylum minutifolium"}]}],"biosample":{"accession":"SAMN18272481","attributes":[{"name":"specimen_voucher","value":"IRGN:Oviedo-06dic07"},{"name":"isolate","value":"IRGN Oviedo-06dic07"},{"name":"geo_loc_name","value":"Cuba"},{"name":"tissue","value":"leaf"},{"name":"dev_stage","value":"adult"},{"name":"biomaterial_provider","value":"Dawson"}],"biomaterialProvider":"Dawson","bioprojects":[{"accession":"PRJNA713589"}],"description":{"organism":{"organismName":"Erythroxylum minutifolium","taxId":2589494},"title":"Plant sample from Erythroxylum minutifolium"},"devStage":"adult","geoLocName":"Cuba","isolate":"IRGN Oviedo-06dic07","lastUpdated":"2023-03-11T12:55:45.951","models":["Plant"],"owner":{"contacts":[{}],"name":"Iridian Genomes"},"package":"Plant.1.0","publicationDate":"2021-03-11T00:00:00.000","sampleIds":[{"label":"Sample name","value":"Erythroxylum minutifolium"},{"db":"SRA","value":"SRS13365582"}],"status":{"status":"live","when":"2021-03-11T20:32:53.223"},"submissionDate":"2021-03-11T20:32:53.220","tissue":"leaf"},"blastUrl":"https://blast.ncbi.nlm.nih.gov/Blast.cgi?PAGE_TYPE=BlastSearch&PROG_DEF=blastn&BLAST_SPEC=GDH_GCA_027123815.1","refseqCategory":"representative genome","releaseDate":"2022-12-20","sequencingTech":"Illumina","submitter":"Iridian Genomes"},"assemblyStats":{"contigL50":62697,"contigN50":4005,"gcCount":"359422785","gcPercent":35.0,"genomeCoverage":"90.0x","numberOfComponentSequences":347965,"numberOfContigs":428620,"numberOfScaffolds":347965,"scaffoldL50":6327,"scaffoldN50":7988,"totalSequenceLength":"1073930510","totalUngappedLength":"1024569531"},"currentAccession":"GCA_027123815.1","organism":{"infraspecificNames":{"isolate":"Oviedo-06dic07"},"organismName":"Erythroxylum minutifolium","taxId":2589494},"sourceDatabase":"SOURCE_DATABASE_GENBANK","wgsInfo":{"masterWgsUrl":"https://www.ncbi.nlm.nih.gov/nuccore/JAOTJB000000000.1","wgsContigsUrl":"https://www.ncbi.nlm.nih.gov/Traces/wgs/JAOTJB01","wgsProjectAccession":"JAOTJB01"}}
{"accession":"GCA_027186245.1","assemblyInfo":{"assemblyLevel":"Chromosome","assemblyMethod":"hifiasm v. 0.16.1","assemblyName":"ASM2718624v1","assemblyStatus":"current","assemblyType":"haploid","bioprojectAccession":"PRJNA912591","bioprojectLineage":[{"bioprojects":[{"accession":"PRJNA912591","parentAccessions":["PRJNA913856"],"title":"Coriaria nepalensis principal pseudohaplotype genome sequencing"},{"accession":"PRJNA913856","title":"Coriaria nepalensis genome sequencing"}]}],"biosample":{"accession":"SAMN32243806","age":"missing","attributes":[{"name":"isolate","value":"Cnep1"},{"name":"age","value":"missing"},{"name":"dev_stage","value":"missing"},{"name":"geo_loc_name","value":"China: Kunming Institute of Botany, Kunming, Yunnan, China"},{"name":"tissue","value":"leaves"}],"description":{"organism":{"organismName":"Coriaria nepalensis","taxId":79760},"title":"Plant sample from Coriaria nepalensis"},"devStage":"missing","geoLocName":"China: Kunming Institute of Botany, Kunming, Yunnan, China","isolate":"Cnep1","lastUpdated":"2022-12-23T00:41:03.757","models":["Plant"],"owner":{"contacts":[{}],"name":"Beijing Forestry University"},"package":"Plant.1.0","publicationDate":"2022-12-23T00:41:03.757","sampleIds":[{"label":"Sample name","value":"Cnep1"}],"status":{"status":"live","when":"2022-12-23T00:41:03.757"},"submissionDate":"2022-12-15T09:17:03.750","tissue":"leaves"},"blastUrl":"https://blast.ncbi.nlm.nih.gov/Blast.cgi?PAGE_TYPE=BlastSearch&PROG_DEF=blastn&BLAST_SPEC=GDH_GCA_027186245.1","refseqCategory":"representative genome","releaseDate":"2022-12-21","sequencingTech":"Illumina; PacBio Sequel","submitter":"Beijing Forestry University"},"assemblyStats":{"contigL50":10,"contigN50":11324969,"gcCount":"110052133","gcPercent":35.0,"genomeCoverage":"40.0x","numberOfComponentSequences":20,"numberOfContigs":52,"numberOfScaffolds":20,"scaffoldL50":6,"scaffoldN50":12941158,"totalNumberOfChromosomes":20,"totalSequenceLength":"316591290","totalUngappedLength":"316588119"},"currentAccession":"GCA_027186245.1","organism":{"infraspecificNames":{"isolate":"Cnep1"},"organismName":"Coriaria nepalensis","taxId":79760},"sourceDatabase":"SOURCE_DATABASE_GENBANK"}
{"accession":"GCA_027405835.1","assemblyInfo":{"assemblyLevel":"Chromosome","assemblyMethod":"FALCON v. 2017.11.02-16.04","assemblyName":"Asclepias_syriaca_v1.0_chromosomes","assemblyStatus":"current","assemblyType":"haploid","bioprojectAccession":"PRJNA787127","bioprojectLineage":[{"bioprojects":[{"accession":"PRJNA787127","title":"Asclepias syriaca Genome Sequencing and Assembly"}]}],"biosample":{"accession":"SAMN31351871","age":"1 year","attributes":[{"name":"isolate","value":"BTI_100"},{"name":"age","value":"1 year"},{"name":"geo_loc_name","value":"Austria: Stroglach"},{"name":"tissue","value":"Leaves"}],"bioprojects":[{"accession":"PRJNA787127"}],"description":{"organism":{"organismName":"Asclepias syriaca","taxId":48545},"title":"Plant sample from Asclepias syriaca"},"geoLocName":"Austria: Stroglach","isolate":"BTI_100","lastUpdated":"2022-11-10T10:54:48.685","models":["Plant"],"owner":{"contacts":[{}],"name":"Boyce Thompson Institute"},"package":"Plant.1.0","publicationDate":"2022-10-18T00:00:00.000","sampleIds":[{"label":"Sample name","value":"Plant_100"}],"status":{"status":"live","when":"2022-10-18T14:42:03.752"},"submissionDate":"2022-10-18T14:42:03.750","tissue":"Leaves"},"blastUrl":"https://blast.ncbi.nlm.nih.gov/Blast.cgi?PAGE_TYPE=BlastSearch&PROG_DEF=blastn&BLAST_SPEC=GDH_GCA_027405835.1","refseqCategory":"representative genome","releaseDate":"2022-12-28","sequencingTech":"PacBio","submitter":"Boyce Thompson Institute"},"assemblyStats":{"contigL50":7,"contigN50":21965876,"gcCount":"112297385","gcPercent":35.5,"genomeCoverage":"300.0x","numberOfComponentSequences":660,"numberOfContigs":671,"numberOfOrganelles":1,"numberOfScaffolds":660,"scaffoldL50":6,"scaffoldN50":25294809,"totalNumberOfChromosomes":11,"totalSequenceLength":"316865383","totalUngappedLength":"316859645"},"currentAccession":"GCA_027405835.1","organelleInfo":[{"description":"Mitochondrion","submitter":"Boyce Thompson Institute"}],"organism":{"infraspecificNames":{"isolate":"BTI_100"},"organismName":"Asclepias syriaca","taxId":48545},"sourceDatabase":"SOURCE_DATABASE_GENBANK","wgsInfo":{"masterWgsUrl":"https://www.ncbi.nlm.nih.gov/nuccore/JAPHNG000000000.1","wgsContigsUrl":"https://www.ncbi.nlm.nih.gov/Traces/wgs/JAPHNG01","wgsProjectAccession":"JAPHNG01"}}
{"accession":"GCA_027422505.1","assemblyInfo":{"assemblyLevel":"Contig","assemblyMethod":"Hifiasm v. 0.17","assemblyName":"V4","assemblyStatus":"current","assemblyType":"haploid","bioprojectAccession":"PRJNA907302","bioprojectLineage":[{"bioprojects":[{"accession":"PRJNA907302","title":"Craterostigma plantagineum isolate:U Bonn Genome sequencing and assembly"}]}],"biosample":{"accession":"SAMN31996496","attributes":[{"name":"isolate","value":"U Bonn"},{"name":"dev_stage","value":"young plant"},{"name":"geo_loc_name","value":"South Africa"},{"name":"tissue","value":"leaf"}],"bioprojects":[{"accession":"PRJNA907302"}],"description":{"organism":{"organismName":"Craterostigma plantagineum","taxId":4153},"title":"Plant sample from Craterostigma plantagineum"},"devStage":"young plant","geoLocName":"South Africa","isolate":"U Bonn","lastUpdated":"2022-12-02T11:16:04.416","models":["Plant"],"owner":{"contacts":[{}],"name":"Michigan State University"},"package":"Plant.1.0","publicationDate":"2022-12-02T00:00:00.000","sampleIds":[{"label":"Sample name","value":"Craterostigma genome"}],"status":{"status":"live","when":"2022-12-02T11:16:04.416"},"submissionDate":"2022-12-02T11:16:04.416","tissue":"leaf"},"blastUrl":"https://blast.ncbi.nlm.nih.gov/Blast.cgi?PAGE_TYPE=BlastSearch&PROG_DEF=blastn&BLAST_SPEC=GDH_GCA_027422505.1","refseqCategory":"representative genome","releaseDate":"2022-12-27","sequencingTech":"PacBio HiFi","submitter":"Michigan State University"},"assemblyStats":{"contigL50":55,"contigN50":5403000,"gcCount":"691063094","gcPercent":40.5,"genomeCoverage":"100.0x","numberOfComponentSequences":7140,"numberOfContigs":7140,"totalSequenceLength":"1716723822","totalUngappedLength":"1716723822"},"currentAccession":"GCA_027422505.1","organism":{"infraspecificNames":{"isolate":"U Bonn"},"organismName":"Craterostigma plantagineum","taxId":4153},"sourceDatabase":"SOURCE_DATABASE_GENBANK","wgsInfo":{"masterWgsUrl":"https://www.ncbi.nlm.nih.gov/nuccore/JAPQWV000000000.1","wgsContigsUrl":"https://www.ncbi.nlm.nih.gov/Traces/wgs/JAPQWV01","wgsProjectAccession":"JAPQWV01"}}
{"accession":"GCA_027478365.1","assemblyInfo":{"assemblyLevel":"Scaffold","assemblyMethod":"SPAdes v. 2022","assemblyName":"ASM2747836v1","assemblyStatus":"current","assemblyType":"haploid","bioprojectAccession":"PRJNA713601","bioprojectLineage":[{"bioprojects":[{"accession":"PRJNA713601","title":"Erythroxylum rufum"}]}],"biosample":{"accession":"SAMN18272494","attributes":[{"name":"specimen_voucher","value":"F:2324479"},{"name":"isolate","value":"F 2324479"},{"name":"geo_loc_name","value":"Colombia"},{"name":"tissue","value":"leaf"},{"name":"dev_stage","value":"adult"},{"name":"biomaterial_provider","value":"Dawson"}],"biomaterialProvider":"Dawson","bioprojects":[{"accession":"PRJNA713601"}],"description":{"organism":{"organismName":"Erythroxylum rufum","taxId":1465301},"title":"Plant sample from Erythroxylum rufum"},"devStage":"adult","geoLocName":"Colombia","isolate":"F 2324479","lastUpdated":"2023-03-10T11:23:18.356","models":["Plant"],"owner":{"contacts":[{}],"name":"Iridian Genomes"},"package":"Plant.1.0","publicationDate":"2021-03-11T00:00:00.000","sampleIds":[{"label":"Sample name","value":"Erythroxylum rufum"},{"db":"SRA","value":"SRS12968120"}],"status":{"status":"live","when":"2021-03-11T20:32:53.373"},"submissionDate":"2021-03-11T20:32:53.370","tissue":"leaf"},"blastUrl":"https://blast.ncbi.nlm.nih.gov/Blast.cgi?PAGE_TYPE=BlastSearch&PROG_DEF=blastn&BLAST_SPEC=GDH_GCA_027478365.1","refseqCategory":"representative genome","releaseDate":"2022-12-28","sequencingTech":"Illumina","submitter":"Iridian Genomes"},"assemblyStats":{"contigL50":27233,"contigN50":5675,"gcCount":"191055079","gcPercent":35.0,"genomeCoverage":"160.0x","numberOfComponentSequences":154543,"numberOfContigs":223145,"numberOfScaffolds":154543,"scaffoldL50":7,"scaffoldN50":66380387,"totalSequenceLength":"1026915537","totalUngappedLength":"549670698"},"currentAccession":"GCA_027478365.1","organism":{"infraspecificNames":{"isolate":"F 2324479"},"organismName":"Erythroxylum rufum","taxId":1465301},"sourceDatabase":"SOURCE_DATABASE_GENBANK","wgsInfo":{"masterWgsUrl":"https://www.ncbi.nlm.nih.gov/nuccore/JANIHZ000000000.1","wgsContigsUrl":"https://www.ncbi.nlm.nih.gov/Traces/wgs/JANIHZ01","wgsProjectAccession":"JANIHZ01"}}
{"accession":"GCA_027478405.1","assemblyInfo":{"assemblyLevel":"Scaffold","assemblyMethod":"SPAdes v. 2022","assemblyName":"ASM2747840v1","assemblyStatus":"current","assemblyType":"haploid","bioprojectAccession":"PRJNA713557","bioprojectLineage":[{"bioprojects":[{"accession":"PRJNA713557","title":"Erythroxylum cassinoides"}]}],"biosample":{"accession":"SAMN18272456","attributes":[{"name":"specimen_voucher","value":"F:2324380"},{"name":"isolate","value":"F 2324380"},{"name":"geo_loc_name","value":"Colombia"},{"name":"tissue","value":"leaf"},{"name":"dev_stage","value":"adult"},{"name":"biomaterial_provider","value":"Dawson"}],"biomaterialProvider":"Dawson","bioprojects":[{"accession":"PRJNA713557"}],"description":{"organism":{"organismName":"Erythroxylum cassinoides","taxId":2589444},"title":"Plant sample from Erythroxylum cassinoides"},"devStage":"adult","geoLocName":"Colombia","isolate":"F 2324380","lastUpdated":"2023-03-10T11:23:17.566","models":["Plant"],"owner":{"contacts":[{}],"name":"Iridian Genomes"},"package":"Plant.1.0","publicationDate":"2021-03-11T00:00:00.000","sampleIds":[{"label":"Sample name","value":"Erythroxylum cassinoides"},{"db":"SRA","value":"SRS12890336"}],"status":{"status":"live","when":"2021-03-11T20:32:52.940"},"submissionDate":"2021-03-11T20:32:52.940","tissue":"leaf"},"blastUrl":"https://blast.ncbi.nlm.nih.gov/Blast.cgi?PAGE_TYPE=BlastSearch&PROG_DEF=blastn&BLAST_SPEC=GDH_GCA_027478405.1","refseqCategory":"representative genome","releaseDate":"2022-12-28","sequencingTech":"Illumina","submitter":"Iridian Genomes"},"assemblyStats":{"contigL50":39267,"contigN50":4211,"gcCount":"244832862","gcPercent":35.0,"genomeCoverage":"180.0x","numberOfComponentSequences":428867,"numberOfContigs":534222,"numberOfScaffolds":428867,"scaffoldL50":8,"scaffoldN50":66578994,"totalSequenceLength":"1151891947","totalUngappedLength":"697111961"},"currentAccession":"GCA_027478405.1","organism":{"infraspecificNames":{"isolate":"F 2324380"},"organismName":"Erythroxylum cassinoides","taxId":2589444},"sourceDatabase":"SOURCE_DATABASE_GENBANK","wgsInfo":{"masterWgsUrl":"https://www.ncbi.nlm.nih.gov/nuccore/JANIPM000000000.1","wgsContigsUrl":"https://www.ncbi.nlm.nih.gov/Traces/wgs/JANIPM01","wgsProjectAccession":"JANIPM01"}}
{"accession":"GCA_027478495.1","assemblyInfo":{"assemblyLevel":"Scaffold","assemblyMethod":"SPAdes v. 2022","assemblyName":"ASM2747849v1","assemblyStatus":"current","assemblyType":"haploid","bioprojectAccession":"PRJNA713369","bioprojectLineage":[{"bioprojects":[{"accession":"PRJNA713369","title":"Erythroxylum alaternifolium"}]}],"biosample":{"accession":"SAMN18272448","attributes":[{"name":"specimen_voucher","value":"IRGN:Oviedo-11dic07"},{"name":"isolate","value":"IRGN Oviedo-11dic07"},{"name":"geo_loc_name","value":"Cuba"},{"name":"tissue","value":"leaf"},{"name":"dev_stage","value":"adult"},{"name":"biomaterial_provider","value":"Dawson"}],"biomaterialProvider":"Dawson","bioprojects":[{"accession":"PRJNA713369"}],"description":{"organism":{"organismName":"Erythroxylum alaternifolium","taxId":2589433},"title":"Plant sample from Erythroxylum alaternifolium"},"devStage":"adult","geoLocName":"Cuba","isolate":"IRGN Oviedo-11dic07","lastUpdated":"2023-03-10T11:23:17.427","models":["Plant"],"owner":{"contacts":[{}],"name":"Iridian Genomes"},"package":"Plant.1.0","publicationDate":"2021-03-11T00:00:00.000","sampleIds":[{"label":"Sample name","value":"Erythroxylum alaternifolium"},{"db":"SRA","value":"SRS12966829"}],"status":{"status":"live","when":"2021-03-11T20:32:52.840"},"submissionDate":"2021-03-11T20:32:52.840","tissue":"leaf"},"blastUrl":"https://blast.ncbi.nlm.nih.gov/Blast.cgi?PAGE_TYPE=BlastSearch&PROG_DEF=blastn&BLAST_SPEC=GDH_GCA_027478495.1","refseqCategory":"representative genome","releaseDate":"2022-12-28","sequencingTech":"Illumina","submitter":"Iridian Genomes"},"assemblyStats":{"contigL50":25893,"contigN50":7494,"gcCount":"285412763","gcPercent":37.0,"genomeCoverage":"90.0x","numberOfComponentSequences":500053,"numberOfContigs":548981,"numberOfScaffolds":500053,"scaffoldL50":9,"scaffoldN50":54859826,"totalSequenceLength":"1140126728","totalUngappedLength":"774986087"},"currentAccession":"GCA_027478495.1","organism":{"infraspecificNames":{"isolate":"IRGN Oviedo-11dic07"},"organismName":"Erythroxylum alaternifolium","taxId":2589433},"sourceDatabase":"SOURCE_DATABASE_GENBANK","wgsInfo":{"masterWgsUrl":"https://www.ncbi.nlm.nih.gov/nuccore/JANIIA000000000.1","wgsContigsUrl":"https://www.ncbi.nlm.nih.gov/Traces/wgs/JANIIA01","wgsProjectAccession":"JANIIA01"}}
{"accession":"GCA_027478595.1","assemblyInfo":{"assemblyLevel":"Scaffold","assemblyMethod":"SPAdes v. 2022","assemblyName":"ASM2747859v1","assemblyStatus":"current","assemblyType":"haploid","bioprojectAccession":"PRJNA713550","bioprojectLineage":[{"bioprojects":[{"accession":"PRJNA713550","title":"Erythroxylum anguifugum"}]}],"biosample":{"accession":"SAMN18272449","attributes":[{"name":"specimen_voucher","value":"F:2320252"},{"name":"isolate","value":"F 2320252"},{"name":"geo_loc_name","value":"Peru"},{"name":"tissue","value":"leaf"},{"name":"dev_stage","value":"adult"},{"name":"biomaterial_provider","value":"Dawson"}],"biomaterialProvider":"Dawson","bioprojects":[{"accession":"PRJNA713550"}],"description":{"organism":{"organismName":"Erythroxylum anguifugum","taxId":2303019},"title":"Plant sample from Erythroxylum anguifugum"},"devStage":"adult","geoLocName":"Peru","isolate":"F 2320252","lastUpdated":"2023-03-10T11:23:17.445","models":["Plant"],"owner":{"contacts":[{}],"name":"Iridian Genomes"},"package":"Plant.1.0","publicationDate":"2021-03-11T00:00:00.000","sampleIds":[{"label":"Sample name","value":"Erythroxylum anguifugum"},{"db":"SRA","value":"SRS12884635"}],"status":{"status":"live","when":"2021-03-11T20:32:52.853"},"submissionDate":"2021-03-11T20:32:52.850","tissue":"leaf"},"blastUrl":"https://blast.ncbi.nlm.nih.gov/Blast.cgi?PAGE_TYPE=BlastSearch&PROG_DEF=blastn&BLAST_SPEC=GDH_GCA_027478595.1","refseqCategory":"representative genome","releaseDate":"2022-12-28","sequencingTech":"Illumina","submitter":"Iridian Genomes"},"assemblyStats":{"contigL50":69832,"contigN50":2257,"gcCount":"357765536","gcPercent":40.5,"genomeCoverage":"140.0x","numberOfComponentSequences":841214,"numberOfContigs":925429,"numberOfScaffolds":841214,"scaffoldL50":10,"scaffoldN50":61082482,"totalSequenceLength":"1398820599","totalUngappedLength":"880996902"},"currentAccession":"GCA_027478595.1","organism":{"infraspecificNames":{"isolate":"F 2320252"},"organismName":"Erythroxylum anguifugum","taxId":2303019},"sourceDatabase":"SOURCE_DATABASE_GENBANK","wgsInfo":{"masterWgsUrl":"https://www.ncbi.nlm.nih.gov/nuccore/JANIPN000000000.1","wgsContigsUrl":"https://www.ncbi.nlm.nih.gov/Traces/wgs/JANIPN01","wgsProjectAccession":"JANIPN01"}}
{"accession":"GCA_027479065.1","assemblyInfo":{"assemblyLevel":"Scaffold","assemblyMethod":"SPAdes v. 2021","assemblyName":"ASM2747906v1","assemblyStatus":"current","assemblyType":"haploid","bioprojectAccession":"PRJNA713554","bioprojectLineage":[{"bioprojects":[{"accession":"PRJNA713554","title":"Erythroxylum brevipes"}]}],"biosample":{"accession":"SAMN18272454","attributes":[{"name":"specimen_voucher","value":"UPRRP:032632"},{"name":"isolate","value":"UPRRP 032632"},{"name":"geo_loc_name","value":"Puerto Rico"},{"name":"tissue","value":"leaf"},{"name":"dev_stage","value":"adult"},{"name":"biomaterial_provider","value":"Dawson"}],"biomaterialProvider":"Dawson","bioprojects":[{"accession":"PRJNA713554"}],"description":{"organism":{"organismName":"Erythroxylum brevipes","taxId":1471845},"title":"Plant sample from Erythroxylum brevipes"},"devStage":"adult","geoLocName":"Puerto Rico","isolate":"UPRRP 032632","lastUpdated":"2023-03-10T11:23:17.531","models":["Plant"],"owner":{"contacts":[{}],"name":"Iridian Genomes"},"package":"Plant.1.0","publicationDate":"2021-03-11T00:00:00.000","sampleIds":[{"label":"Sample name","value":"Erythroxylum brevipes"},{"db":"SRA","value":"SRS10785951"}],"status":{"status":"live","when":"2021-03-11T20:32:52.913"},"submissionDate":"2021-03-11T20:32:52.910","tissue":"leaf"},"blastUrl":"https://blast.ncbi.nlm.nih.gov/Blast.cgi?PAGE_TYPE=BlastSearch&PROG_DEF=blastn&BLAST_SPEC=GDH_GCA_027479065.1","refseqCategory":"representative genome","releaseDate":"2022-12-28","sequencingTech":"Illumina","submitter":"Iridian Genomes"},"assemblyStats":{"contigL50":25364,"contigN50":5485,"gcCount":"176894738","gcPercent":35.0,"genomeCoverage":"80.0x","numberOfComponentSequences":155196,"numberOfContigs":237051,"numberOfScaffolds":155196,"scaffoldL50":7,"scaffoldN50":62056451,"totalSequenceLength":"934220684","totalUngappedLength":"507883688"},"currentAccession":"GCA_027479065.1","organism":{"infraspecificNames":{"isolate":"UPRRP 032632"},"organismName":"Erythroxylum brevipes","taxId":1471845},"sourceDatabase":"SOURCE_DATABASE_GENBANK","wgsInfo":{"masterWgsUrl":"https://www.ncbi.nlm.nih.gov/nuccore/JANIHY000000000.1","wgsContigsUrl":"https://www.ncbi.nlm.nih.gov/Traces/wgs/JANIHY01","wgsProjectAccession":"JANIHY01"}}
{"accession":"GCA_027562315.1","assemblyInfo":{"assemblyLevel":"Chromosome","assemblyMethod":"Meraculous v. MAY-2018; HiRise (Dovetail Genomics) v. JUNE-2018","assemblyName":"ASM2756231v1","assemblyStatus":"current","assemblyType":"haploid","bioprojectAccession":"PRJNA864859","bioprojectLineage":[{"bioprojects":[{"accession":"PRJNA864859","title":"Costus pulverulentus Genome sequencing and assembly"}]}],"biosample":{"accession":"SAMN13824542","age":"not collected","attributes":[{"name":"isolate","value":"151"},{"name":"age","value":"not collected"},{"name":"geo_loc_name","value":"Panama"},{"name":"tissue","value":"leaf meristem"},{"name":"biomaterial_provider","value":"Greenhouses University of California - Santa Cruz"}],"biomaterialProvider":"Greenhouses University of California - Santa Cruz","bioprojects":[{"accession":"PRJNA600282"}],"description":{"organism":{"organismName":"Costus pulverulentus","taxId":160685},"title":"Plant sample from Costus pulverulentus"},"geoLocName":"Panama","isolate":"151","lastUpdated":"2021-02-10T00:50:09.470","models":["Plant"],"owner":{"contacts":[{}],"name":"University of California, Santa Cruz"},"package":"Plant.1.0","publicationDate":"2021-02-10T00:50:09.470","sampleIds":[{"label":"Sample name","value":"10pulv"},{"db":"SRA","value":"SRS5982498"}],"status":{"status":"live","when":"2021-02-10T00:50:09.470"},"submissionDate":"2020-01-10T12:22:06.027","tissue":"leaf meristem"},"blastUrl":"https://blast.ncbi.nlm.nih.gov/Blast.cgi?PAGE_TYPE=BlastSearch&PROG_DEF=blastn&BLAST_SPEC=GDH_GCA_027562315.1","refseqCategory":"representative genome","releaseDate":"2023-01-09","sequencingTech":"Illumina HiSeq; Illumina NextSeq","submitter":"University of California, Santa Cruz"},"assemblyStats":{"contigL50":7715,"contigN50":24354,"gcCount":"287884466","gcPercent":39.5,"genomeCoverage":"1959.0x","numberOfComponentSequences":23271,"numberOfContigs":86708,"numberOfScaffolds":23271,"scaffoldL50":5,"scaffoldN50":63174634,"totalNumberOfChromosomes":9,"totalSequenceLength":"735858963","totalUngappedLength":"730144267"},"currentAccession":"GCA_027562315.1","organism":{"infraspecificNames":{"isolate":"151"},"organismName":"Costus pulverulentus","taxId":160685},"sourceDatabase":"SOURCE_DATABASE_GENBANK","wgsInfo":{"masterWgsUrl":"https://www.ncbi.nlm.nih.gov/nuccore/JANTFE000000000.1","wgsContigsUrl":"https://www.ncbi.nlm.nih.gov/Traces/wgs/JANTFE01","wgsProjectAccession":"JANTFE01"}}
{"accession":"GCA_027563515.1","assemblyInfo":{"assemblyLevel":"Scaffold","assemblyMethod":"SPAdes v. 2022","assemblyName":"ASM2756351v1","assemblyStatus":"current","assemblyType":"haploid","bioprojectAccession":"PRJNA659780","bioprojectLineage":[{"bioprojects":[{"accession":"PRJNA659780","title":"Erythroxylum platyclados"}]}],"biosample":{"accession":"SAMN28976833","attributes":[{"name":"specimen_voucher","value":"IRGN:47HGO89VX8"},{"name":"isolate","value":"IRGN 47HGO89VX8"},{"name":"tissue","value":"leaf"},{"name":"dev_stage","value":"adult"},{"name":"sex","value":"not determined"},{"name":"biomaterial_provider","value":"Dawson White"}],"biomaterialProvider":"Dawson White","bioprojects":[{"accession":"PRJNA659780"}],"description":{"organism":{"organismName":"Erythroxylum platyclados","taxId":1304337},"title":"Model organism or animal sample from Erythroxylum platyclados"},"devStage":"adult","isolate":"IRGN 47HGO89VX8","lastUpdated":"2023-03-11T12:22:42.431","models":["Model organism or animal"],"owner":{"contacts":[{}],"name":"Iridian Genomes"},"package":"Model.organism.animal.1.0","publicationDate":"2022-06-10T00:00:00.000","sampleIds":[{"label":"Sample name","value":"Erythroxylum platyclados"},{"db":"SRA","value":"SRS13372669"}],"sex":"not determined","status":{"status":"live","when":"2022-06-10T16:19:04.022"},"submissionDate":"2022-06-10T16:19:04.020","tissue":"leaf"},"blastUrl":"https://blast.ncbi.nlm.nih.gov/Blast.cgi?PAGE_TYPE=BlastSearch&PROG_DEF=blastn&BLAST_SPEC=GDH_GCA_027563515.1","refseqCategory":"representative genome","releaseDate":"2023-01-03","sequencingTech":"Illumina","submitter":"Iridian Genomes"},"assemblyStats":{"contigL50":23232,"contigN50":4929,"gcCount":"185720264","gcPercent":39.0,"genomeCoverage":"120.0x","numberOfComponentSequences":184668,"numberOfContigs":225886,"numberOfScaffolds":184668,"scaffoldL50":11,"scaffoldN50":19523457,"totalSequenceLength":"505405536","totalUngappedLength":"478739050"},"currentAccession":"GCA_027563515.1","organism":{"infraspecificNames":{"isolate":"47HGO89VX8"},"organismName":"Erythroxylum platyclados","taxId":1304337},"sourceDatabase":"SOURCE_DATABASE_GENBANK","wgsInfo":{"masterWgsUrl":"https://www.ncbi.nlm.nih.gov/nuccore/JAOQMM000000000.1","wgsContigsUrl":"https://www.ncbi.nlm.nih.gov/Traces/wgs/JAOQMM01","wgsProjectAccession":"JAOQMM01"}}
{"accession":"GCA_027563535.1","assemblyInfo":{"assemblyLevel":"Scaffold","assemblyMethod":"SPAdes v. 2022","assemblyName":"ASM2756353v1","assemblyStatus":"current","assemblyType":"haploid","bioprojectAccession":"PRJNA713588","bioprojectLineage":[{"bioprojects":[{"accession":"PRJNA713588","title":"Erythroxylum lineolatum"}]}],"biosample":{"accession":"SAMN18272478","attributes":[{"name":"specimen_voucher","value":"IRGN:DMW-590"},{"name":"isolate","value":"IRGN DMW-590"},{"name":"geo_loc_name","value":"Colombia"},{"name":"tissue","value":"leaf"},{"name":"dev_stage","value":"adult"},{"name":"biomaterial_provider","value":"Dawson White"}],"biomaterialProvider":"Dawson White","bioprojects":[{"accession":"PRJNA713588"}],"description":{"organism":{"organismName":"Erythroxylum lineolatum","taxId":2303042},"title":"Plant sample from Erythroxylum lineolatum"},"devStage":"adult","geoLocName":"Colombia","isolate":"IRGN DMW-590","lastUpdated":"2023-03-11T12:47:32.296","models":["Plant"],"owner":{"contacts":[{}],"name":"Iridian Genomes"},"package":"Plant.1.0","publicationDate":"2021-03-11T00:00:00.000","sampleIds":[{"label":"Sample name","value":"Erythroxylum lineolatum"},{"db":"SRA","value":"SRS13361898"}],"status":{"status":"live","when":"2021-03-11T20:32:53.191"},"submissionDate":"2021-03-11T20:32:53.190","tissue":"leaf"},"blastUrl":"https://blast.ncbi.nlm.nih.gov/Blast.cgi?PAGE_TYPE=BlastSearch&PROG_DEF=blastn&BLAST_SPEC=GDH_GCA_027563535.1","refseqCategory":"representative genome","releaseDate":"2023-01-03","sequencingTech":"Illumina","submitter":"Iridian Genomes"},"assemblyStats":{"contigL50":53592,"contigN50":1814,"gcCount":"129173343","gcPercent":36.0,"genomeCoverage":"115.0x","numberOfComponentSequences":105775,"numberOfContigs":251301,"numberOfScaffolds":105775,"scaffoldL50":8,"scaffoldN50":26319982,"totalSequenceLength":"500962704","totalUngappedLength":"357718964"},"currentAccession":"GCA_027563535.1","organism":{"infraspecificNames":{"isolate":"DMW-590"},"organismName":"Erythroxylum lineolatum","taxId":2303042},"sourceDatabase":"SOURCE_DATABASE_GENBANK","wgsInfo":{"masterWgsUrl":"https://www.ncbi.nlm.nih.gov/nuccore/JAOQMO000000000.1","wgsContigsUrl":"https://www.ncbi.nlm.nih.gov/Traces/wgs/JAOQMO01","wgsProjectAccession":"JAOQMO01"}}
{"accession":"GCA_027563555.1","assemblyInfo":{"assemblyLevel":"Scaffold","assemblyMethod":"SPAdes v. 2022","assemblyName":"ASM2756355v1","assemblyStatus":"current","assemblyType":"haploid","bioprojectAccession":"PRJNA648749","bioprojectLineage":[{"bioprojects":[{"accession":"PRJNA648749","title":"Erythroxylum raimondii"}]}],"biosample":{"accession":"SAMN18272489","attributes":[{"name":"specimen_voucher","value":"F:2320274"},{"name":"isolate","value":"F 2320274"},{"name":"geo_loc_name","value":"Peru"},{"name":"tissue","value":"leaf"},{"name":"dev_stage","value":"adult"},{"name":"biomaterial_provider","value":"Dawson White"}],"biomaterialProvider":"Dawson White","bioprojects":[{"accession":"PRJNA648749"}],"description":{"organism":{"organismName":"Erythroxylum raimondii","taxId":2758712},"title":"Plant sample from Erythroxylum raimondii"},"devStage":"adult","geoLocName":"Peru","isolate":"F 2320274","lastUpdated":"2023-03-10T11:23:18.270","models":["Plant"],"owner":{"contacts":[{}],"name":"Iridian Genomes"},"package":"Plant.1.0","publicationDate":"2021-03-11T00:00:00.000","sampleIds":[{"label":"Sample name","value":"Erythroxylum raimondii"},{"db":"SRA","value":"SRS13370991"}],"status":{"status":"live","when":"2021-03-11T20:32:53.311"},"submissionDate":"2021-03-11T20:32:53.310","tissue":"leaf"},"blastUrl":"https://blast.ncbi.nlm.nih.gov/Blast.cgi?PAGE_TYPE=BlastSearch&PROG_DEF=blastn&BLAST_SPEC=GDH_GCA_027563555.1","refseqCategory":"representative genome","releaseDate":"2023-01-03","sequencingTech":"Illumina","submitter":"Iridian Genomes"},"assemblyStats":{"contigL50":42718,"contigN50":2899,"gcCount":"151897853","gcPercent":35.0,"genomeCoverage":"105.0x","numberOfComponentSequences":121815,"numberOfContigs":216962,"numberOfScaffolds":121815,"scaffoldL50":9,"scaffoldN50":25357530,"totalSequenceLength":"507564953","totalUngappedLength":"432603132"},"currentAccession":"GCA_027563555.1","organism":{"infraspecificNames":{"isolate":"F 2320274"},"organismName":"Erythroxylum raimondii","taxId":2758712},"sourceDatabase":"SOURCE_DATABASE_GENBANK","wgsInfo":{"masterWgsUrl":"https://www.ncbi.nlm.nih.gov/nuccore/JAOQMN000000000.1","wgsContigsUrl":"https://www.ncbi.nlm.nih.gov/Traces/wgs/JAOQMN01","wgsProjectAccession":"JAOQMN01"}}
{"accession":"GCA_027563575.1","assemblyInfo":{"assemblyLevel":"Scaffold","assemblyMethod":"SPAdes v. 2022","assemblyName":"ASM2756357v1","assemblyStatus":"current","assemblyType":"haploid","bioprojectAccession":"PRJNA713594","bioprojectLineage":[{"bioprojects":[{"accession":"PRJNA713594","title":"Erythroxylum pedicellare"}]}],"biosample":{"accession":"SAMN18272486","attributes":[{"name":"specimen_voucher","value":"IRGN:Oviedo-26oct09"},{"name":"isolate","value":"IRGN Oviedo-26oct09"},{"name":"geo_loc_name","value":"Cuba"},{"name":"tissue","value":"leaf"},{"name":"dev_stage","value":"adult"},{"name":"biomaterial_provider","value":"Dawson White"}],"biomaterialProvider":"Dawson White","bioprojects":[{"accession":"PRJNA713594"}],"description":{"organism":{"organismName":"Erythroxylum pedicellare","taxId":2589511},"title":"Plant sample from Erythroxylum pedicellare"},"devStage":"adult","geoLocName":"Cuba","isolate":"IRGN Oviedo-26oct09","lastUpdated":"2023-03-11T12:55:45.971","models":["Plant"],"owner":{"contacts":[{}],"name":"Iridian Genomes"},"package":"Plant.1.0","publicationDate":"2021-03-11T00:00:00.000","sampleIds":[{"label":"Sample name","value":"Erythroxylum pedicellare"},{"db":"SRA","value":"SRS13361966"}],"status":{"status":"live","when":"2021-03-11T20:32:53.278"},"submissionDate":"2021-03-11T20:32:53.276","tissue":"leaf"},"blastUrl":"https://blast.ncbi.nlm.nih.gov/Blast.cgi?PAGE_TYPE=BlastSearch&PROG_DEF=blastn&BLAST_SPEC=GDH_GCA_027563575.1","refseqCategory":"representative genome","releaseDate":"2023-01-03","sequencingTech":"Illumina","submitter":"Iridian Genomes"},"assemblyStats":{"contigL50":24961,"contigN50":8270,"gcCount":"244235128","gcPercent":33.5,"genomeCoverage":"105.0x","numberOfComponentSequences":113034,"numberOfContigs":175504,"numberOfScaffolds":113034,"scaffoldL50":10,"scaffoldN50":33885144,"totalSequenceLength":"772611573","totalUngappedLength":"726805928"},"currentAccession":"GCA_027563575.1","organism":{"infraspecificNames":{"isolate":"Oviedo-26oct09"},"organismName":"Erythroxylum pedicellare","taxId":2589511},"sourceDatabase":"SOURCE_DATABASE_GENBANK","wgsInfo":{"masterWgsUrl":"https://www.ncbi.nlm.nih.gov/nuccore/JAOQMP000000000.1","wgsContigsUrl":"https://www.ncbi.nlm.nih.gov/Traces/wgs/JAOQMP01","wgsProjectAccession":"JAOQMP01"}}
{"accession":"GCA_027563595.1","assemblyInfo":{"assemblyLevel":"Scaffold","assemblyMethod":"SPAdes v. 2022","assemblyName":"ASM2756359v1","assemblyStatus":"current","assemblyType":"haploid","bioprojectAccession":"PRJNA659782","bioprojectLineage":[{"bioprojects":[{"accession":"PRJNA659782","title":"Erythroxylum suave"}]}],"biosample":{"accession":"SAMN30173721","attributes":[{"name":"strain","value":"NA"},{"name":"specimen_voucher","value":"IRGN:MR5AR62AIL"},{"name":"isolate","value":"IRGN MR5AR62AIL"},{"name":"tissue","value":"tissue"},{"name":"dev_stage","value":"adult"},{"name":"sex","value":"not determined"}],"bioprojects":[{"accession":"PRJNA659782"}],"description":{"organism":{"organismName":"Erythroxylum suave","taxId":2768050},"title":"Model organism or animal sample from Erythroxylum suave"},"devStage":"adult","isolate":"IRGN MR5AR62AIL","lastUpdated":"2023-03-10T14:04:31.247","models":["Model organism or animal"],"owner":{"contacts":[{}],"name":"Iridian Genomes"},"package":"Model.organism.animal.1.0","publicationDate":"2022-08-06T00:00:00.000","sampleIds":[{"label":"Sample name","value":"Erythroxylum suave"},{"db":"SRA","value":"SRS14518038"}],"sex":"not determined","status":{"status":"live","when":"2022-08-06T15:57:04.546"},"strain":"NA","submissionDate":"2022-08-06T15:57:04.543","tissue":"tissue"},"blastUrl":"https://blast.ncbi.nlm.nih.gov/Blast.cgi?PAGE_TYPE=BlastSearch&PROG_DEF=blastn&BLAST_SPEC=GDH_GCA_027563595.1","refseqCategory":"representative genome","releaseDate":"2023-01-03","sequencingTech":"Illumina","submitter":"Iridian Genomes"},"assemblyStats":{"contigL50":16674,"contigN50":13125,"gcCount":"297787590","gcPercent":35.5,"genomeCoverage":"80.0x","numberOfComponentSequences":177407,"numberOfContigs":224453,"numberOfScaffolds":177407,"scaffoldL50":11,"scaffoldN50":31162549,"totalSequenceLength":"858558633","totalUngappedLength":"834714898"},"currentAccession":"GCA_027563595.1","organism":{"infraspecificNames":{"isolate":"IRGN MR5AR62AIL"},"organismName":"Erythroxylum suave","taxId":2768050},"sourceDatabase":"SOURCE_DATABASE_GENBANK","wgsInfo":{"masterWgsUrl":"https://www.ncbi.nlm.nih.gov/nuccore/JAOSBN000000000.1","wgsContigsUrl":"https://www.ncbi.nlm.nih.gov/Traces/wgs/JAOSBN01","wgsProjectAccession":"JAOSBN01"}}
{"accession":"GCA_027563825.1","assemblyInfo":{"assemblyLevel":"Scaffold","assemblyMethod":"SPAdes v. 2022","assemblyName":"ASM2756382v1","assemblyStatus":"current","assemblyType":"haploid","bioprojectAccession":"PRJNA713590","bioprojectLineage":[{"bioprojects":[{"accession":"PRJNA713590","title":"Erythroxylum mucronatum"}]}],"biosample":{"accession":"SAMN18272482","attributes":[{"name":"specimen_voucher","value":"F:2320259"},{"name":"isolate","value":"F 2320259"},{"name":"geo_loc_name","value":"Peru"},{"name":"tissue","value":"leaf"},{"name":"dev_stage","value":"adult"},{"name":"biomaterial_provider","value":"Dawson"}],"biomaterialProvider":"Dawson","bioprojects":[{"accession":"PRJNA713590"}],"description":{"organism":{"organismName":"Erythroxylum mucronatum","taxId":2589496},"title":"Plant sample from Erythroxylum mucronatum"},"devStage":"adult","geoLocName":"Peru","isolate":"F 2320259","lastUpdated":"2023-03-10T11:23:18.080","models":["Plant"],"owner":{"contacts":[{}],"name":"Iridian Genomes"},"package":"Plant.1.0","publicationDate":"2021-03-11T00:00:00.000","sampleIds":[{"label":"Sample name","value":"Erythroxylum mucronatum"},{"db":"SRA","value":"SRS14503485"}],"status":{"status":"live","when":"2021-03-11T20:32:53.234"},"submissionDate":"2021-03-11T20:32:53.233","tissue":"leaf"},"blastUrl":"https://blast.ncbi.nlm.nih.gov/Blast.cgi?PAGE_TYPE=BlastSearch&PROG_DEF=blastn&BLAST_SPEC=GDH_GCA_027563825.1","refseqCategory":"representative genome","releaseDate":"2023-01-03","sequencingTech":"Illumina","submitter":"Iridian Genomes"},"assemblyStats":{"contigL50":27355,"contigN50":5527,"gcCount":"263582691","gcPercent":39.0,"genomeCoverage":"105.0x","numberOfComponentSequences":210965,"numberOfContigs":271086,"numberOfScaffolds":210965,"scaffoldL50":12,"scaffoldN50":23299583,"totalSequenceLength":"712302707","totalUngappedLength":"675699614"},"currentAccession":"GCA_027563825.1","organism":{"infraspecificNames":{"isolate":"F 2320259"},"organismName":"Erythroxylum mucronatum","taxId":2589496},"sourceDatabase":"SOURCE_DATABASE_GENBANK","wgsInfo":{"masterWgsUrl":"https://www.ncbi.nlm.nih.gov/nuccore/JAOSBP000000000.1","wgsContigsUrl":"https://www.ncbi.nlm.nih.gov/Traces/wgs/JAOSBP01","wgsProjectAccession":"JAOSBP01"}}
{"accession":"GCA_027563845.1","assemblyInfo":{"assemblyLevel":"Scaffold","assemblyMethod":"SPAdes v. 2022","assemblyName":"ASM2756384v1","assemblyStatus":"current","assemblyType":"haploid","bioprojectAccession":"PRJNA713605","bioprojectLineage":[{"bioprojects":[{"accession":"PRJNA713605","title":"Erythroxylum subrotundum"}]}],"biosample":{"accession":"SAMN18272499","attributes":[{"name":"specimen_voucher","value":"F:2320282"},{"name":"isolate","value":"F 2320282"},{"name":"geo_loc_name","value":"Peru"},{"name":"tissue","value":"leaf"},{"name":"dev_stage","value":"adult"},{"name":"biomaterial_provider","value":"Dawson White"}],"biomaterialProvider":"Dawson White","bioprojects":[{"accession":"PRJNA713605"}],"description":{"organism":{"organismName":"Erythroxylum subrotundum","taxId":2303059},"title":"Plant sample from Erythroxylum subrotundum"},"devStage":"adult","geoLocName":"Peru","isolate":"F 2320282","lastUpdated":"2023-03-10T11:23:18.440","models":["Plant"],"owner":{"contacts":[{}],"name":"Iridian Genomes"},"package":"Plant.1.0","publicationDate":"2021-03-11T00:00:00.000","sampleIds":[{"label":"Sample name","value":"Erythroxylum subrotundum"},{"db":"SRA","value":"SRS13365486"}],"status":{"status":"live","when":"2021-03-11T20:32:53.431"},"submissionDate":"2021-03-11T20:32:53.430","tissue":"leaf"},"blastUrl":"https://blast.ncbi.nlm.nih.gov/Blast.cgi?PAGE_TYPE=BlastSearch&PROG_DEF=blastn&BLAST_SPEC=GDH_GCA_027563845.1","refseqCategory":"representative genome","releaseDate":"2023-01-03","sequencingTech":"Illumina","submitter":"Iridian Genomes"},"assemblyStats":{"contigL50":20360,"contigN50":6493,"gcCount":"182563339","gcPercent":35.5,"genomeCoverage":"110.0x","numberOfComponentSequences":136388,"numberOfContigs":189240,"numberOfScaffolds":136388,"scaffoldL50":9,"scaffoldN50":26470362,"totalSequenceLength":"548290955","totalUngappedLength":"514531817"},"currentAccession":"GCA_027563845.1","organism":{"infraspecificNames":{"isolate":"F 2320282"},"organismName":"Erythroxylum subrotundum","taxId":2303059},"sourceDatabase":"SOURCE_DATABASE_GENBANK","wgsInfo":{"masterWgsUrl":"https://www.ncbi.nlm.nih.gov/nuccore/JAOQMQ000000000.1","wgsContigsUrl":"https://www.ncbi.nlm.nih.gov/Traces/wgs/JAOQMQ01","wgsProjectAccession":"JAOQMQ01"}}
{"accession":"GCA_027563865.1","assemblyInfo":{"assemblyLevel":"Scaffold","assemblyMethod":"SPAdes v. 2022","assemblyName":"ASM2756386v1","assemblyStatus":"current","assemblyType":"haploid","bioprojectAccession":"PRJNA713595","bioprojectLineage":[{"bioprojects":[{"accession":"PRJNA713595","title":"Erythroxylum pelleterianum"}]}],"biosample":{"accession":"SAMN18272487","attributes":[{"name":"specimen_voucher","value":"F:2198815"},{"name":"isolate","value":"F 2198815"},{"name":"geo_loc_name","value":"Brazil"},{"name":"tissue","value":"leaf"},{"name":"dev_stage","value":"adult"},{"name":"biomaterial_provider","value":"Dawson White"}],"biomaterialProvider":"Dawson White","bioprojects":[{"accession":"PRJNA713595"}],"description":{"organism":{"organismName":"Erythroxylum pelleterianum","taxId":2589512},"title":"Plant sample from Erythroxylum pelleterianum"},"devStage":"adult","geoLocName":"Brazil","isolate":"F 2198815","lastUpdated":"2023-03-10T11:23:18.230","models":["Plant"],"owner":{"contacts":[{}],"name":"Iridian Genomes"},"package":"Plant.1.0","publicationDate":"2021-03-11T00:00:00.000","sampleIds":[{"label":"Sample name","value":"Erythroxylum pelleterianum"},{"db":"SRA","value":"SRS15107254"}],"status":{"status":"live","when":"2021-03-11T20:32:53.289"},"submissionDate":"2021-03-11T20:32:53.286","tissue":"leaf"},"blastUrl":"https://blast.ncbi.nlm.nih.gov/Blast.cgi?PAGE_TYPE=BlastSearch&PROG_DEF=blastn&BLAST_SPEC=GDH_GCA_027563865.1","refseqCategory":"representative genome","releaseDate":"2023-01-03","sequencingTech":"Illumina","submitter":"Iridian Genomes"},"assemblyStats":{"contigL50":21348,"contigN50":6512,"gcCount":"188015267","gcPercent":35.0,"genomeCoverage":"90.0x","numberOfComponentSequences":116277,"numberOfContigs":175910,"numberOfScaffolds":116277,"scaffoldL50":9,"scaffoldN50":27968901,"totalSequenceLength":"574749498","totalUngappedLength":"538018936"},"currentAccession":"GCA_027563865.1","organism":{"infraspecificNames":{"isolate":"F 2198815"},"organismName":"Erythroxylum pelleterianum","taxId":2589512},"sourceDatabase":"SOURCE_DATABASE_GENBANK","wgsInfo":{"masterWgsUrl":"https://www.ncbi.nlm.nih.gov/nuccore/JAOQMR000000000.1","wgsContigsUrl":"https://www.ncbi.nlm.nih.gov/Traces/wgs/JAOQMR01","wgsProjectAccession":"JAOQMR01"}}
{"accession":"GCA_027563885.1","assemblyInfo":{"assemblyLevel":"Scaffold","assemblyMethod":"SPAdes v. 2022","assemblyName":"ASM2756388v1","assemblyStatus":"current","assemblyType":"haploid","bioprojectAccession":"PRJNA659779","bioprojectLineage":[{"bioprojects":[{"accession":"PRJNA659779","title":"Erythroxylum longipes"}]}],"biosample":{"accession":"SAMN18272479","attributes":[{"name":"specimen_voucher","value":"IRGN:Oviedo-04feb09"},{"name":"isolate","value":"IRGN Oviedo-04feb09"},{"name":"geo_loc_name","value":"Cuba"},{"name":"tissue","value":"leaf"},{"name":"dev_stage","value":"adult"},{"name":"biomaterial_provider","value":"Dawson White"}],"biomaterialProvider":"Dawson White","bioprojects":[{"accession":"PRJNA659779"}],"description":{"organism":{"organismName":"Erythroxylum longipes","taxId":2768049},"title":"Plant sample from Erythroxylum longipes"},"devStage":"adult","geoLocName":"Cuba","isolate":"IRGN Oviedo-04feb09","lastUpdated":"2023-03-11T12:55:45.934","models":["Plant"],"owner":{"contacts":[{}],"name":"Iridian Genomes"},"package":"Plant.1.0","publicationDate":"2021-03-11T00:00:00.000","sampleIds":[{"label":"Sample name","value":"Erythroxylum longipes"},{"db":"SRA","value":"SRS14574819"}],"status":{"status":"live","when":"2021-03-11T20:32:53.202"},"submissionDate":"2021-03-11T20:32:53.200","tissue":"leaf"},"blastUrl":"https://blast.ncbi.nlm.nih.gov/Blast.cgi?PAGE_TYPE=BlastSearch&PROG_DEF=blastn&BLAST_SPEC=GDH_GCA_027563885.1","refseqCategory":"representative genome","releaseDate":"2023-01-03","sequencingTech":"Illumina","submitter":"Iridian Genomes"},"assemblyStats":{"contigL50":14578,"contigN50":13446,"gcCount":"240619576","gcPercent":34.5,"genomeCoverage":"90.0x","numberOfComponentSequences":106945,"numberOfContigs":146393,"numberOfScaffolds":106945,"scaffoldL50":9,"scaffoldN50":33570431,"totalSequenceLength":"725526181","totalUngappedLength":"701688612"},"currentAccession":"GCA_027563885.1","organism":{"infraspecificNames":{"isolate":"Oviedo-04feb09"},"organismName":"Erythroxylum longipes","taxId":2768049},"sourceDatabase":"SOURCE_DATABASE_GENBANK","wgsInfo":{"masterWgsUrl":"https://www.ncbi.nlm.nih.gov/nuccore/JAOQMS000000000.1","wgsContigsUrl":"https://www.ncbi.nlm.nih.gov/Traces/wgs/JAOQMS01","wgsProjectAccession":"JAOQMS01"}}
{"accession":"GCA_027563915.1","assemblyInfo":{"assemblyLevel":"Scaffold","assemblyMethod":"SPAdes v. 2022","assemblyName":"ASM2756391v1","assemblyStatus":"current","assemblyType":"haploid","bioprojectAccession":"PRJNA713600","bioprojectLineage":[{"bioprojects":[{"accession":"PRJNA713600","title":"Erythroxylum rotundifolium"}]}],"biosample":{"accession":"SAMN18272493","attributes":[{"name":"specimen_voucher","value":"IRGN:Schultz-1526"},{"name":"isolate","value":"IRGN Schultz-1526"},{"name":"geo_loc_name","value":"Mexico"},{"name":"tissue","value":"leaf"},{"name":"dev_stage","value":"adult"},{"name":"biomaterial_provider","value":"Dawson"}],"biomaterialProvider":"Dawson","bioprojects":[{"accession":"PRJNA713600"}],"description":{"organism":{"organismName":"Erythroxylum rotundifolium","taxId":1471846},"title":"Plant sample from Erythroxylum rotundifolium"},"devStage":"adult","geoLocName":"Mexico","isolate":"IRGN Schultz-1526","lastUpdated":"2023-03-10T11:23:18.339","models":["Plant"],"owner":{"contacts":[{}],"name":"Iridian Genomes"},"package":"Plant.1.0","publicationDate":"2021-03-11T00:00:00.000","sampleIds":[{"label":"Sample name","value":"Erythroxylum rotundifolium"},{"db":"SRA","value":"SRS14518040"}],"status":{"status":"live","when":"2021-03-11T20:32:53.361"},"submissionDate":"2021-03-11T20:32:53.360","tissue":"leaf"},"blastUrl":"https://blast.ncbi.nlm.nih.gov/Blast.cgi?PAGE_TYPE=BlastSearch&PROG_DEF=blastn&BLAST_SPEC=GDH_GCA_027563915.1","refseqCategory":"representative genome","releaseDate":"2023-01-03","sequencingTech":"Illumina","submitter":"Iridian Genomes"},"assemblyStats":{"contigL50":38835,"contigN50":5102,"gcCount":"282843510","gcPercent":34.0,"genomeCoverage":"105.0x","numberOfComponentSequences":231211,"numberOfContigs":331836,"numberOfScaffolds":231211,"scaffoldL50":12,"scaffoldN50":29970095,"totalSequenceLength":"884866973","totalUngappedLength":"831431881"},"currentAccession":"GCA_027563915.1","organism":{"infraspecificNames":{"isolate":"IRGN Schultz-1526"},"organismName":"Erythroxylum rotundifolium","taxId":1471846},"sourceDatabase":"SOURCE_DATABASE_GENBANK","wgsInfo":{"masterWgsUrl":"https://www.ncbi.nlm.nih.gov/nuccore/JAOSBO000000000.1","wgsContigsUrl":"https://www.ncbi.nlm.nih.gov/Traces/wgs/JAOSBO01","wgsProjectAccession":"JAOSBO01"}}
{"accession":"GCA_027564335.1","assemblyInfo":{"assemblyLevel":"Scaffold","assemblyMethod":"SPAdes v. 2021","assemblyName":"ASM2756433v1","assemblyStatus":"current","assemblyType":"haploid","bioprojectAccession":"PRJNA713609","bioprojectLineage":[{"bioprojects":[{"accession":"PRJNA713609","title":"Erythroxylum williamsii"}]}],"biosample":{"accession":"SAMN18272505","attributes":[{"name":"specimen_voucher","value":"F:2324477"},{"name":"isolate","value":"F 2324477"},{"name":"geo_loc_name","value":"Colombia"},{"name":"tissue","value":"leaf"},{"name":"dev_stage","value":"adult"},{"name":"biomaterial_provider","value":"Dawson"}],"biomaterialProvider":"Dawson","bioprojects":[{"accession":"PRJNA713609"}],"description":{"organism":{"organismName":"Erythroxylum williamsii","taxId":2303065},"title":"Plant sample from Erythroxylum williamsii"},"devStage":"adult","geoLocName":"Colombia","isolate":"F 2324477","lastUpdated":"2023-03-10T11:23:18.581","models":["Plant"],"owner":{"contacts":[{}],"name":"Iridian Genomes"},"package":"Plant.1.0","publicationDate":"2021-03-11T00:00:00.000","sampleIds":[{"label":"Sample name","value":"Erythroxylum williamsii"},{"db":"SRA","value":"SRS10386466"}],"status":{"status":"live","when":"2021-03-11T20:32:53.500"},"submissionDate":"2021-03-11T20:32:53.500","tissue":"leaf"},"blastUrl":"https://blast.ncbi.nlm.nih.gov/Blast.cgi?PAGE_TYPE=BlastSearch&PROG_DEF=blastn&BLAST_SPEC=GDH_GCA_027564335.1","refseqCategory":"representative genome","releaseDate":"2023-01-03","sequencingTech":"Illumina","submitter":"Iridian Genomes"},"assemblyStats":{"contigL50":26898,"contigN50":5941,"gcCount":"206969677","gcPercent":34.0,"genomeCoverage":"120.0x","numberOfComponentSequences":154585,"numberOfContigs":239052,"numberOfScaffolds":154585,"scaffoldL50":7,"scaffoldN50":66202804,"totalSequenceLength":"1013525307","totalUngappedLength":"604622458"},"currentAccession":"GCA_027564335.1","organism":{"infraspecificNames":{"isolate":"F 2324477"},"organismName":"Erythroxylum williamsii","taxId":2303065},"sourceDatabase":"SOURCE_DATABASE_GENBANK","wgsInfo":{"masterWgsUrl":"https://www.ncbi.nlm.nih.gov/nuccore/JANITW000000000.1","wgsContigsUrl":"https://www.ncbi.nlm.nih.gov/Traces/wgs/JANITW01","wgsProjectAccession":"JANITW01"}}
{"accession":"GCA_027564395.1","assemblyInfo":{"assemblyLevel":"Scaffold","assemblyMethod":"SPAdes v. 2021","assemblyName":"ASM2756439v1","assemblyStatus":"current","assemblyType":"haploid","bioprojectAccession":"PRJNA713611","bioprojectLineage":[{"bioprojects":[{"accession":"PRJNA713611","title":"Erythroxylum ulei"}]}],"biosample":{"accession":"SAMN18272502","attributes":[{"name":"specimen_voucher","value":"F:2320301"},{"name":"isolate","value":"F 2320301"},{"name":"geo_loc_name","value":"Peru"},{"name":"tissue","value":"leaf"},{"name":"dev_stage","value":"adult"},{"name":"biomaterial_provider","value":"Dawson"}],"biomaterialProvider":"Dawson","bioprojects":[{"accession":"PRJNA713611"}],"description":{"organism":{"organismName":"Erythroxylum ulei","taxId":2589546},"title":"Plant sample from Erythroxylum ulei"},"devStage":"adult","geoLocName":"Peru","isolate":"F 2320301","lastUpdated":"2023-03-10T11:23:18.525","models":["Plant"],"owner":{"contacts":[{}],"name":"Iridian Genomes"},"package":"Plant.1.0","publicationDate":"2021-03-11T00:00:00.000","sampleIds":[{"label":"Sample name","value":"Erythroxylum ulei"},{"db":"SRA","value":"SRS10779559"}],"status":{"status":"live","when":"2021-03-11T20:32:53.465"},"submissionDate":"2021-03-11T20:32:53.463","tissue":"leaf"},"blastUrl":"https://blast.ncbi.nlm.nih.gov/Blast.cgi?PAGE_TYPE=BlastSearch&PROG_DEF=blastn&BLAST_SPEC=GDH_GCA_027564395.1","refseqCategory":"representative genome","releaseDate":"2023-01-03","sequencingTech":"Illumina","submitter":"Iridian Genomes"},"assemblyStats":{"contigL50":26533,"contigN50":6025,"gcCount":"198245247","gcPercent":34.5,"genomeCoverage":"120.0x","numberOfComponentSequences":195220,"numberOfContigs":256853,"numberOfScaffolds":195220,"scaffoldL50":8,"scaffoldN50":62850660,"totalSequenceLength":"1042821989","totalUngappedLength":"576781982"},"currentAccession":"GCA_027564395.1","organism":{"infraspecificNames":{"isolate":"F 2320301"},"organismName":"Erythroxylum ulei","taxId":2589546},"sourceDatabase":"SOURCE_DATABASE_GENBANK","wgsInfo":{"masterWgsUrl":"https://www.ncbi.nlm.nih.gov/nuccore/JANITX000000000.1","wgsContigsUrl":"https://www.ncbi.nlm.nih.gov/Traces/wgs/JANITX01","wgsProjectAccession":"JANITX01"}}
{"accession":"GCA_027564415.1","assemblyInfo":{"assemblyLevel":"Scaffold","assemblyMethod":"SPAdes v. 2022","assemblyName":"ASM2756441v1","assemblyStatus":"current","assemblyType":"haploid","bioprojectAccession":"PRJNA713610","bioprojectLineage":[{"bioprojects":[{"accession":"PRJNA713610","title":"Erythroxylum macrophyllum"}]}],"biosample":{"accession":"SAMN18272480","attributes":[{"name":"specimen_voucher","value":"F:2324338"},{"name":"isolate","value":"F 2324338"},{"name":"geo_loc_name","value":"Colombia"},{"name":"tissue","value":"leaf"},{"name":"dev_stage","value":"adult"},{"name":"biomaterial_provider","value":"Dawson White"}],"biomaterialProvider":"Dawson White","bioprojects":[{"accession":"PRJNA713610"}],"description":{"organism":{"organismName":"Erythroxylum macrophyllum","taxId":681434},"title":"Plant sample from Erythroxylum macrophyllum"},"devStage":"adult","geoLocName":"Colombia","isolate":"F 2324338","lastUpdated":"2023-03-10T11:23:18.048","models":["Plant"],"owner":{"contacts":[{}],"name":"Iridian Genomes"},"package":"Plant.1.0","publicationDate":"2021-03-11T00:00:00.000","sampleIds":[{"label":"Sample name","value":"Erythroxylum macrophyllum"},{"db":"SRA","value":"SRS11839110"}],"status":{"status":"live","when":"2021-03-11T20:32:53.213"},"submissionDate":"2021-03-11T20:32:53.210","tissue":"leaf"},"blastUrl":"https://blast.ncbi.nlm.nih.gov/Blast.cgi?PAGE_TYPE=BlastSearch&PROG_DEF=blastn&BLAST_SPEC=GDH_GCA_027564415.1","refseqCategory":"representative genome","releaseDate":"2023-01-03","sequencingTech":"Illumina","submitter":"Iridian Genomes"},"assemblyStats":{"contigL50":53021,"contigN50":2728,"gcCount":"225971746","gcPercent":36.5,"genomeCoverage":"110.0x","numberOfComponentSequences":275393,"numberOfContigs":362863,"numberOfScaffolds":275393,"scaffoldL50":12,"scaffoldN50":22143944,"totalSequenceLength":"678289703","totalUngappedLength":"618895163"},"currentAccession":"GCA_027564415.1","organism":{"infraspecificNames":{"isolate":"F 2324338"},"organismName":"Erythroxylum macrophyllum","taxId":681434},"sourceDatabase":"SOURCE_DATABASE_GENBANK","wgsInfo":{"masterWgsUrl":"https://www.ncbi.nlm.nih.gov/nuccore/JAOQMK000000000.1","wgsContigsUrl":"https://www.ncbi.nlm.nih.gov/Traces/wgs/JAOQMK01","wgsProjectAccession":"JAOQMK01"}}
{"accession":"GCA_027568895.1","assemblyInfo":{"assemblyLevel":"Scaffold","assemblyMethod":"SPAdes v. 2022","assemblyName":"ASM2756889v1","assemblyStatus":"current","assemblyType":"haploid","bioprojectAccession":"PRJNA713603","bioprojectLineage":[{"bioprojects":[{"accession":"PRJNA713603","title":"Erythroxylum shatona"}]}],"biosample":{"accession":"SAMN18272497","attributes":[{"name":"specimen_voucher","value":"F:2320299"},{"name":"isolate","value":"F 2320299"},{"name":"geo_loc_name","value":"Peru"},{"name":"tissue","value":"leaf"},{"name":"dev_stage","value":"adult"},{"name":"biomaterial_provider","value":"Dawson"}],"biomaterialProvider":"Dawson","bioprojects":[{"accession":"PRJNA713603"}],"description":{"organism":{"organismName":"Erythroxylum shatona","taxId":2303057},"title":"Plant sample from Erythroxylum shatona"},"devStage":"adult","geoLocName":"Peru","isolate":"F 2320299","lastUpdated":"2023-03-10T11:23:18.405","models":["Plant"],"owner":{"contacts":[{}],"name":"Iridian Genomes"},"package":"Plant.1.0","publicationDate":"2021-03-11T00:00:00.000","sampleIds":[{"label":"Sample name","value":"Erythroxylum shatona"},{"db":"SRA","value":"SRS13331081"}],"status":{"status":"live","when":"2021-03-11T20:32:53.407"},"submissionDate":"2021-03-11T20:32:53.406","tissue":"leaf"},"blastUrl":"https://blast.ncbi.nlm.nih.gov/Blast.cgi?PAGE_TYPE=BlastSearch&PROG_DEF=blastn&BLAST_SPEC=GDH_GCA_027568895.1","refseqCategory":"representative genome","releaseDate":"2023-01-03","sequencingTech":"Illumina","submitter":"Iridian Genomes"},"assemblyStats":{"contigL50":20138,"contigN50":9048,"gcCount":"218942690","gcPercent":33.5,"genomeCoverage":"105.0x","numberOfComponentSequences":80334,"numberOfContigs":136771,"numberOfScaffolds":80334,"scaffoldL50":9,"scaffoldN50":36680589,"totalSequenceLength":"692895338","totalUngappedLength":"650556851"},"currentAccession":"GCA_027568895.1","organism":{"infraspecificNames":{"isolate":"F 2320299"},"organismName":"Erythroxylum shatona","taxId":2303057},"sourceDatabase":"SOURCE_DATABASE_GENBANK","wgsInfo":{"masterWgsUrl":"https://www.ncbi.nlm.nih.gov/nuccore/JAOSBK000000000.1","wgsContigsUrl":"https://www.ncbi.nlm.nih.gov/Traces/wgs/JAOSBK01","wgsProjectAccession":"JAOSBK01"}}
{"accession":"GCA_027568915.1","assemblyInfo":{"assemblyLevel":"Scaffold","assemblyMethod":"SPAdes v. 2022","assemblyName":"ASM2756891v1","assemblyStatus":"current","assemblyType":"haploid","bioprojectAccession":"PRJNA713599","bioprojectLineage":[{"bioprojects":[{"accession":"PRJNA713599","title":"Erythroxylum roraimae"}]}],"biosample":{"accession":"SAMN18272492","attributes":[{"name":"specimen_voucher","value":"IRGN:Chacon-681"},{"name":"isolate","value":"IRGN Chacon-681"},{"name":"geo_loc_name","value":"Venezuela"},{"name":"tissue","value":"leaf"},{"name":"dev_stage","value":"adult"},{"name":"biomaterial_provider","value":"Dawson"}],"biomaterialProvider":"Dawson","bioprojects":[{"accession":"PRJNA713599"}],"description":{"organism":{"organismName":"Erythroxylum roraimae","taxId":2303054},"title":"Plant sample from Erythroxylum roraimae"},"devStage":"adult","geoLocName":"Venezuela","isolate":"IRGN Chacon-681","lastUpdated":"2023-03-10T11:23:18.321","models":["Plant"],"owner":{"contacts":[{}],"name":"Iridian Genomes"},"package":"Plant.1.0","publicationDate":"2021-03-11T00:00:00.000","sampleIds":[{"label":"Sample name","value":"Erythroxylum roraimae"},{"db":"SRA","value":"SRS13331080"}],"status":{"status":"live","when":"2021-03-11T20:32:53.350"},"submissionDate":"2021-03-11T20:32:53.350","tissue":"leaf"},"blastUrl":"https://blast.ncbi.nlm.nih.gov/Blast.cgi?PAGE_TYPE=BlastSearch&PROG_DEF=blastn&BLAST_SPEC=GDH_GCA_027568915.1","refseqCategory":"representative genome","releaseDate":"2023-01-03","sequencingTech":"Illumina","submitter":"Iridian Genomes"},"assemblyStats":{"contigL50":30978,"contigN50":4998,"gcCount":"210949273","gcPercent":34.5,"genomeCoverage":"80.0x","numberOfComponentSequences":176231,"numberOfContigs":244427,"numberOfScaffolds":176231,"scaffoldL50":10,"scaffoldN50":27577001,"totalSequenceLength":"659978004","totalUngappedLength":"611002305"},"currentAccession":"GCA_027568915.1","organism":{"infraspecificNames":{"isolate":"IRGN Chacon-681"},"organismName":"Erythroxylum roraimae","taxId":2303054},"sourceDatabase":"SOURCE_DATABASE_GENBANK","wgsInfo":{"masterWgsUrl":"https://www.ncbi.nlm.nih.gov/nuccore/JAOSBL000000000.1","wgsContigsUrl":"https://www.ncbi.nlm.nih.gov/Traces/wgs/JAOSBL01","wgsProjectAccession":"JAOSBL01"}}
{"accession":"GCA_027568935.1","assemblyInfo":{"assemblyLevel":"Scaffold","assemblyMethod":"SPAdes v. 2022","assemblyName":"ASM2756893v1","assemblyStatus":"current","assemblyType":"haploid","bioprojectAccession":"PRJNA713608","bioprojectLineage":[{"bioprojects":[{"accession":"PRJNA713608","title":"Erythroxylum urbanii"}]}],"biosample":{"accession":"SAMN18272504","attributes":[{"name":"specimen_voucher","value":"COLO:Clase-5386"},{"name":"isolate","value":"COLO Clase-5386"},{"name":"geo_loc_name","value":"Dominican Republic"},{"name":"tissue","value":"leaf"},{"name":"dev_stage","value":"adult"},{"name":"biomaterial_provider","value":"Dawson White"}],"biomaterialProvider":"Dawson White","bioprojects":[{"accession":"PRJNA713608"}],"description":{"organism":{"organismName":"Erythroxylum urbanii","taxId":1471847},"title":"Plant sample from Erythroxylum urbanii"},"devStage":"adult","geoLocName":"Dominican Republic","isolate":"COLO Clase-5386","lastUpdated":"2023-03-10T11:23:18.562","models":["Plant"],"owner":{"contacts":[{}],"name":"Iridian Genomes"},"package":"Plant.1.0","publicationDate":"2021-03-11T00:00:00.000","sampleIds":[{"label":"Sample name","value":"Erythroxylum urbanii"},{"db":"SRA","value":"SRS13375506"}],"status":{"status":"live","when":"2021-03-11T20:32:53.488"},"submissionDate":"2021-03-11T20:32:53.486","tissue":"leaf"},"blastUrl":"https://blast.ncbi.nlm.nih.gov/Blast.cgi?PAGE_TYPE=BlastSearch&PROG_DEF=blastn&BLAST_SPEC=GDH_GCA_027568935.1","refseqCategory":"representative genome","releaseDate":"2023-01-03","sequencingTech":"Illumina","submitter":"Iridian Genomes"},"assemblyStats":{"contigL50":28030,"contigN50":6962,"gcCount":"246377361","gcPercent":34.0,"genomeCoverage":"110.0x","numberOfComponentSequences":165972,"numberOfContigs":226181,"numberOfScaffolds":165972,"scaffoldL50":11,"scaffoldN50":28604116,"totalSequenceLength":"763890317","totalUngappedLength":"721018898"},"currentAccession":"GCA_027568935.1","organism":{"infraspecificNames":{"isolate":"COLO Clase-5386"},"organismName":"Erythroxylum urbanii","taxId":1471847},"sourceDatabase":"SOURCE_DATABASE_GENBANK","wgsInfo":{"masterWgsUrl":"https://www.ncbi.nlm.nih.gov/nuccore/JAOQML000000000.1","wgsContigsUrl":"https://www.ncbi.nlm.nih.gov/Traces/wgs/JAOQML01","wgsProjectAccession":"JAOQML01"}}
{"accession":"GCA_027568955.1","assemblyInfo":{"assemblyLevel":"Scaffold","assemblyMethod":"SPAdes v. 2022","assemblyName":"ASM2756895v1","assemblyStatus":"current","assemblyType":"haploid","bioprojectAccession":"PRJNA713606","bioprojectLineage":[{"bioprojects":[{"accession":"PRJNA713606","title":"Erythroxylum tenue"}]}],"biosample":{"accession":"SAMN18272500","attributes":[{"name":"specimen_voucher","value":"F:2116334"},{"name":"isolate","value":"F 2116334"},{"name":"geo_loc_name","value":"Brazil"},{"name":"tissue","value":"leaf"},{"name":"dev_stage","value":"adult"},{"name":"biomaterial_provider","value":"Dawson"}],"biomaterialProvider":"Dawson","bioprojects":[{"accession":"PRJNA713606"}],"description":{"organism":{"organismName":"Erythroxylum tenue","taxId":2589542},"title":"Plant sample from Erythroxylum tenue"},"devStage":"adult","geoLocName":"Brazil","isolate":"F 2116334","lastUpdated":"2023-03-10T11:23:18.485","models":["Plant"],"owner":{"contacts":[{}],"name":"Iridian Genomes"},"package":"Plant.1.0","publicationDate":"2021-03-11T00:00:00.000","sampleIds":[{"label":"Sample name","value":"Erythroxylum tenue"},{"db":"SRA","value":"SRS13331723"}],"status":{"status":"live","when":"2021-03-11T20:32:53.442"},"submissionDate":"2021-03-11T20:32:53.440","tissue":"leaf"},"blastUrl":"https://blast.ncbi.nlm.nih.gov/Blast.cgi?PAGE_TYPE=BlastSearch&PROG_DEF=blastn&BLAST_SPEC=GDH_GCA_027568955.1","refseqCategory":"representative genome","releaseDate":"2023-01-03","sequencingTech":"Illumina","submitter":"Iridian Genomes"},"assemblyStats":{"contigL50":33017,"contigN50":4388,"gcCount":"206702700","gcPercent":35.0,"genomeCoverage":"115.0x","numberOfComponentSequences":179324,"numberOfContigs":256705,"numberOfScaffolds":179324,"scaffoldL50":10,"scaffoldN50":26889964,"totalSequenceLength":"639465523","totalUngappedLength":"587674098"},"currentAccession":"GCA_027568955.1","organism":{"infraspecificNames":{"isolate":"F 2116334"},"organismName":"Erythroxylum tenue","taxId":2589542},"sourceDatabase":"SOURCE_DATABASE_GENBANK","wgsInfo":{"masterWgsUrl":"https://www.ncbi.nlm.nih.gov/nuccore/JAOSBM000000000.1","wgsContigsUrl":"https://www.ncbi.nlm.nih.gov/Traces/wgs/JAOSBM01","wgsProjectAccession":"JAOSBM01"}}
{"accession":"GCA_027575705.1","assemblyInfo":{"assemblyLevel":"Scaffold","assemblyMethod":"SPAdes v. 2022","assemblyName":"ASM2757570v1","assemblyStatus":"current","assemblyType":"haploid","bioprojectAccession":"PRJNA659774","bioprojectLineage":[{"bioprojects":[{"accession":"PRJNA659774","title":"Erythroxylum echinodendron"}]}],"biosample":{"accession":"SAMN18272465","attributes":[{"name":"specimen_voucher","value":"IRGN:Oviedo-10dic07"},{"name":"isolate","value":"IRGN Oviedo-10dic07"},{"name":"geo_loc_name","value":"Cuba"},{"name":"tissue","value":"leaf"},{"name":"dev_stage","value":"adult"},{"name":"biomaterial_provider","value":"Dawson"}],"biomaterialProvider":"Dawson","bioprojects":[{"accession":"PRJNA659774"}],"description":{"organism":{"organismName":"Erythroxylum echinodendron","taxId":2768046},"title":"Plant sample from Erythroxylum echinodendron"},"devStage":"adult","geoLocName":"Cuba","isolate":"IRGN Oviedo-10dic07","lastUpdated":"2023-03-10T11:23:17.729","models":["Plant"],"owner":{"contacts":[{}],"name":"Iridian Genomes"},"package":"Plant.1.0","publicationDate":"2021-03-11T00:00:00.000","sampleIds":[{"label":"Sample name","value":"Erythroxylum echinodendron"},{"db":"SRA","value":"SRS12968842"}],"status":{"status":"live","when":"2021-03-11T20:32:53.043"},"submissionDate":"2021-03-11T20:32:53.040","tissue":"leaf"},"blastUrl":"https://blast.ncbi.nlm.nih.gov/Blast.cgi?PAGE_TYPE=BlastSearch&PROG_DEF=blastn&BLAST_SPEC=GDH_GCA_027575705.1","refseqCategory":"representative genome","releaseDate":"2023-01-06","sequencingTech":"Illumina","submitter":"Iridian Genomes"},"assemblyStats":{"contigL50":15659,"contigN50":12344,"gcCount":"257479036","gcPercent":34.5,"genomeCoverage":"120.0x","numberOfComponentSequences":383336,"numberOfContigs":421095,"numberOfScaffolds":383336,"scaffoldL50":10,"scaffoldN50":31945971,"totalSequenceLength":"767749503","totalUngappedLength":"743225258"},"currentAccession":"GCA_027575705.1","organism":{"infraspecificNames":{"isolate":"IRGN Oviedo-10dic07"},"organismName":"Erythroxylum echinodendron","taxId":2768046},"sourceDatabase":"SOURCE_DATABASE_GENBANK","wgsInfo":{"masterWgsUrl":"https://www.ncbi.nlm.nih.gov/nuccore/JANZXR000000000.1","wgsContigsUrl":"https://www.ncbi.nlm.nih.gov/Traces/wgs/JANZXR01","wgsProjectAccession":"JANZXR01"}}
{"accession":"GCA_027576455.1","assemblyInfo":{"assemblyLevel":"Scaffold","assemblyMethod":"SPAdes v. 2021","assemblyName":"ASM2757645v1","assemblyStatus":"current","assemblyType":"haploid","bioprojectAccession":"PRJNA713598","bioprojectLineage":[{"bioprojects":[{"accession":"PRJNA713598","title":"Erythroxylum roigii"}]}],"biosample":{"accession":"SAMN18272491","attributes":[{"name":"specimen_voucher","value":"IRGN:Oviedo-23nov07"},{"name":"isolate","value":"IRGN Oviedo-23nov07"},{"name":"geo_loc_name","value":"Cuba"},{"name":"tissue","value":"leaf"},{"name":"dev_stage","value":"adult"},{"name":"biomaterial_provider","value":"Dawson"}],"biomaterialProvider":"Dawson","bioprojects":[{"accession":"PRJNA713598"}],"description":{"organism":{"organismName":"Erythroxylum roigii","taxId":2589525},"title":"Plant sample from Erythroxylum roigii"},"devStage":"adult","geoLocName":"Cuba","isolate":"IRGN Oviedo-23nov07","lastUpdated":"2023-03-10T11:23:18.305","models":["Plant"],"owner":{"contacts":[{}],"name":"Iridian Genomes"},"package":"Plant.1.0","publicationDate":"2021-03-11T00:00:00.000","sampleIds":[{"label":"Sample name","value":"Erythroxylum roigii"},{"db":"SRA","value":"SRS10784085"}],"status":{"status":"live","when":"2021-03-11T20:32:53.338"},"submissionDate":"2021-03-11T20:32:53.336","tissue":"leaf"},"blastUrl":"https://blast.ncbi.nlm.nih.gov/Blast.cgi?PAGE_TYPE=BlastSearch&PROG_DEF=blastn&BLAST_SPEC=GDH_GCA_027576455.1","refseqCategory":"representative genome","releaseDate":"2023-01-06","sequencingTech":"Illumina","submitter":"Iridian Genomes"},"assemblyStats":{"contigL50":29075,"contigN50":4990,"gcCount":"211116477","gcPercent":36.5,"genomeCoverage":"120.0x","numberOfComponentSequences":370688,"numberOfContigs":431574,"numberOfScaffolds":370688,"scaffoldL50":10,"scaffoldN50":26084540,"totalSequenceLength":"624499352","totalUngappedLength":"574711767"},"currentAccession":"GCA_027576455.1","organism":{"infraspecificNames":{"isolate":"IRGN Oviedo-23nov07"},"organismName":"Erythroxylum roigii","taxId":2589525},"sourceDatabase":"SOURCE_DATABASE_GENBANK","wgsInfo":{"masterWgsUrl":"https://www.ncbi.nlm.nih.gov/nuccore/JANZXV000000000.1","wgsContigsUrl":"https://www.ncbi.nlm.nih.gov/Traces/wgs/JANZXV01","wgsProjectAccession":"JANZXV01"}}
{"accession":"GCA_027576515.1","assemblyInfo":{"assemblyLevel":"Scaffold","assemblyMethod":"SPAdes v. 2021","assemblyName":"ASM2757651v1","assemblyStatus":"current","assemblyType":"haploid","bioprojectAccession":"PRJNA610004","bioprojectLineage":[{"bioprojects":[{"accession":"PRJNA610004","title":"Dryopteris marginalis"}]}],"biosample":{"accession":"SAMN14270750","attributes":[{"name":"specimen_voucher","value":"IRGN:W3F5JJ54AB"},{"name":"isolate","value":"IRGN W3F5JJ54AB"},{"name":"geo_loc_name","value":"USA:Bethesda, MD"},{"name":"tissue","value":"leaf"},{"name":"dev_stage","value":"adult"}],"bioprojects":[{"accession":"PRJNA610004"}],"description":{"organism":{"organismName":"Dryopteris marginalis","taxId":449839},"title":"Plant sample from Dryopteris marginalis"},"devStage":"adult","geoLocName":"USA:Bethesda, MD","isolate":"IRGN W3F5JJ54AB","lastUpdated":"2023-03-11T13:06:09.794","models":["Plant"],"owner":{"contacts":[{}],"name":"Iridian Genomes"},"package":"Plant.1.0","publicationDate":"2020-03-03T00:00:00.000","sampleIds":[{"label":"Sample name","value":"Dryopteris marginalis"},{"db":"SRA","value":"SRS6247953"}],"status":{"status":"live","when":"2020-03-03T13:59:05.023"},"submissionDate":"2020-03-03T13:59:05.020","tissue":"leaf"},"blastUrl":"https://blast.ncbi.nlm.nih.gov/Blast.cgi?PAGE_TYPE=BlastSearch&PROG_DEF=blastn&BLAST_SPEC=GDH_GCA_027576515.1","refseqCategory":"representative genome","releaseDate":"2023-01-06","sequencingTech":"Illumina","submitter":"Iridian Genomes"},"assemblyStats":{"contigL50":218155,"contigN50":1507,"gcCount":"439137110","gcPercent":39.5,"genomeCoverage":"120.0x","numberOfComponentSequences":856487,"numberOfContigs":909485,"numberOfScaffolds":856487,"scaffoldL50":209958,"scaffoldN50":1563,"totalSequenceLength":"1112671400","totalUngappedLength":"1111990797"},"currentAccession":"GCA_027576515.1","organism":{"infraspecificNames":{"isolate":"W3F5JJ54AB"},"organismName":"Dryopteris marginalis","taxId":449839},"sourceDatabase":"SOURCE_DATABASE_GENBANK","wgsInfo":{"masterWgsUrl":"https://www.ncbi.nlm.nih.gov/nuccore/JAODKW000000000.1","wgsContigsUrl":"https://www.ncbi.nlm.nih.gov/Traces/wgs/JAODKW01","wgsProjectAccession":"JAODKW01"}}
{"accession":"GCA_027576715.1","assemblyInfo":{"assemblyLevel":"Scaffold","assemblyMethod":"SPAdes v. 2022","assemblyName":"ASM2757671v1","assemblyStatus":"current","assemblyType":"haploid","bioprojectAccession":"PRJNA659775","bioprojectLineage":[{"bioprojects":[{"accession":"PRJNA659775","title":"Erythroxylum flavicans"}]}],"biosample":{"accession":"SAMN18272468","attributes":[{"name":"specimen_voucher","value":"IRGN:Oviedo-05feb09"},{"name":"isolate","value":"IRGN Oviedo-05feb09"},{"name":"geo_loc_name","value":"Cuba"},{"name":"tissue","value":"leaf"},{"name":"dev_stage","value":"adult"},{"name":"biomaterial_provider","value":"Dawson"}],"biomaterialProvider":"Dawson","bioprojects":[{"accession":"PRJNA659775"}],"description":{"organism":{"organismName":"Erythroxylum flavicans","taxId":2768047},"title":"Plant sample from Erythroxylum flavicans"},"devStage":"adult","geoLocName":"Cuba","isolate":"IRGN Oviedo-05feb09","lastUpdated":"2023-03-10T11:23:17.815","models":["Plant"],"owner":{"contacts":[{}],"name":"Iridian Genomes"},"package":"Plant.1.0","publicationDate":"2021-03-11T00:00:00.000","sampleIds":[{"label":"Sample name","value":"Erythroxylum flavicans"},{"db":"SRA","value":"SRS11852499"}],"status":{"status":"live","when":"2021-03-11T20:32:53.076"},"submissionDate":"2021-03-11T20:32:53.073","tissue":"leaf"},"blastUrl":"https://blast.ncbi.nlm.nih.gov/Blast.cgi?PAGE_TYPE=BlastSearch&PROG_DEF=blastn&BLAST_SPEC=GDH_GCA_027576715.1","refseqCategory":"representative genome","releaseDate":"2023-01-06","sequencingTech":"Illumina","submitter":"Iridian Genomes"},"assemblyStats":{"contigL50":17529,"contigN50":10428,"gcCount":"222833122","gcPercent":33.5,"genomeCoverage":"130.0x","numberOfComponentSequences":138460,"numberOfContigs":182063,"numberOfScaffolds":138460,"scaffoldL50":9,"scaffoldN50":32821365,"totalSequenceLength":"692604850","totalUngappedLength":"662965417"},"currentAccession":"GCA_027576715.1","organism":{"infraspecificNames":{"isolate":"IRGN Oviedo-05feb09"},"organismName":"Erythroxylum flavicans","taxId":2768047},"sourceDatabase":"SOURCE_DATABASE_GENBANK","wgsInfo":{"masterWgsUrl":"https://www.ncbi.nlm.nih.gov/nuccore/JANZXP000000000.1","wgsContigsUrl":"https://www.ncbi.nlm.nih.gov/Traces/wgs/JANZXP01","wgsProjectAccession":"JANZXP01"}}
{"accession":"GCA_027576795.2","assemblyInfo":{"assemblyLevel":"Scaffold","assemblyMethod":"SPAdes v. 2023","assemblyName":"ASM2757679v2","assemblyStatus":"current","assemblyType":"haploid","bioprojectAccession":"PRJNA713564","bioprojectLineage":[{"bioprojects":[{"accession":"PRJNA713564","title":"Erythroxylum confusum"}]}],"biosample":{"accession":"SAMN18272459","attributes":[{"name":"specimen_voucher","value":"USDA:DNA-974-confusum"},{"name":"isolate","value":"USDA DNA-974-confusum"},{"name":"geo_loc_name","value":"USA"},{"name":"tissue","value":"leaf"},{"name":"dev_stage","value":"adult"},{"name":"biomaterial_provider","value":"Meinhardt"}],"biomaterialProvider":"Meinhardt","bioprojects":[{"accession":"PRJNA713564"}],"description":{"organism":{"organismName":"Erythroxylum confusum","taxId":13512},"title":"Plant sample from Erythroxylum confusum"},"devStage":"adult","geoLocName":"USA","isolate":"USDA DNA-974-confusum","lastUpdated":"2023-03-10T11:23:17.617","models":["Plant"],"owner":{"contacts":[{}],"name":"Iridian Genomes"},"package":"Plant.1.0","publicationDate":"2021-03-11T00:00:00.000","sampleIds":[{"label":"Sample name","value":"Erythroxylum confusum"},{"db":"SRA","value":"SRS11980861"}],"status":{"status":"live","when":"2021-03-11T20:32:52.975"},"submissionDate":"2021-03-11T20:32:52.973","tissue":"leaf"},"blastUrl":"https://blast.ncbi.nlm.nih.gov/Blast.cgi?PAGE_TYPE=BlastSearch&PROG_DEF=blastn&BLAST_SPEC=GDH_GCA_027576795.2","refseqCategory":"representative genome","releaseDate":"2023-06-01","sequencingTech":"Illumina","submitter":"Iridian Genomes"},"assemblyStats":{"contigL50":148688,"contigN50":1127,"gcCount":"278222306","gcPercent":37.0,"genomeCoverage":"110.0x","numberOfComponentSequences":562088,"numberOfContigs":1092848,"numberOfScaffolds":562088,"scaffoldL50":440,"scaffoldN50":885362,"totalSequenceLength":"1425041040","totalUngappedLength":"753187778"},"currentAccession":"GCA_027576795.2","organism":{"infraspecificNames":{"isolate":"USDA DNA-974-confusum"},"organismName":"Erythroxylum confusum","taxId":13512},"sourceDatabase":"SOURCE_DATABASE_GENBANK","wgsInfo":{"masterWgsUrl":"https://www.ncbi.nlm.nih.gov/nuccore/JANZXO000000000.2","wgsContigsUrl":"https://www.ncbi.nlm.nih.gov/Traces/wgs/JANZXO02","wgsProjectAccession":"JANZXO02"}}
{"accession":"GCA_027726005.1","annotationInfo":{"name":"Annotation submitted by Max-Planck institute for plant breeding research","provider":"Max-Planck institute for plant breeding research","releaseDate":"2023-01-12","stats":{"geneCounts":{"proteinCoding":18942,"total":18942}}},"assemblyInfo":{"assemblyLevel":"Chromosome","assemblyMethod":"Hifiasm v. 0.16.1","assemblyName":"MPIPZ_junEff1m_1","assemblyStatus":"current","assemblyType":"haploid","bioprojectAccession":"PRJNA784789","bioprojectLineage":[{"bioprojects":[{"accession":"PRJNA784789","title":"Sequencing of holocentric beak-sedge genomes and the monocentric common rush"}]}],"biosample":{"accession":"SAMN23585676","attributes":[{"name":"isolate","value":"junEff1mFocal"},{"name":"dev_stage","value":"not applicable"},{"name":"geo_loc_name","value":"not applicable"},{"name":"tissue","value":"Leaves"},{"name":"chromosome_organization","value":"monocentric"}],"bioprojects":[{"accession":"PRJNA784789"}],"description":{"comment":"Focal individual for genome assembly. An individual of the ornamental plant Juncus effusus var. spiralis was commercially obtained in order to generate a reference genome.","organism":{"organismName":"Juncus effusus","taxId":13579},"title":"J. effusus sample for genome assembly"},"devStage":"not applicable","geoLocName":"not applicable","isolate":"junEff1mFocal","lastUpdated":"2022-08-04T00:50:10.860","models":["Plant"],"owner":{"contacts":[{}],"name":"Max-Planck institute for plant breeding research"},"package":"Plant.1.0","publicationDate":"2022-08-04T00:50:10.860","sampleIds":[{"label":"Sample name","value":"junEff1mFocalLeaf"},{"db":"SRA","value":"SRS11326125"}],"status":{"status":"live","when":"2022-08-04T00:50:10.860"},"submissionDate":"2021-12-03T11:01:03.633","tissue":"Leaves"},"blastUrl":"https://blast.ncbi.nlm.nih.gov/Blast.cgi?PAGE_TYPE=BlastSearch&PROG_DEF=blastn&BLAST_SPEC=GDH_GCA_027726005.1","refseqCategory":"representative genome","releaseDate":"2023-01-12","sequencingTech":"PacBio HiFi","submitter":"Max-Planck institute for plant breeding research"},"assemblyStats":{"contigL50":11,"contigN50":10907635,"gcCount":"86325796","gcPercent":33.5,"genomeCoverage":"79.0x","numberOfComponentSequences":383,"numberOfContigs":386,"numberOfScaffolds":383,"scaffoldL50":10,"scaffoldN50":11091224,"totalNumberOfChromosomes":21,"totalSequenceLength":"258276744","totalUngappedLength":"258275244"},"currentAccession":"GCA_027726005.1","organism":{"commonName":"common rush","infraspecificNames":{"isolate":"junEff1mFocal"},"organismName":"Juncus effusus","taxId":13579},"sourceDatabase":"SOURCE_DATABASE_GENBANK","wgsInfo":{"masterWgsUrl":"https://www.ncbi.nlm.nih.gov/nuccore/JAMRDH000000000.1","wgsContigsUrl":"https://www.ncbi.nlm.nih.gov/Traces/wgs/JAMRDH01","wgsProjectAccession":"JAMRDH01"}}
{"accession":"GCA_027790015.1","assemblyInfo":{"assemblyLevel":"Contig","assemblyMethod":"Megahit v. 1.1.3","assemblyName":"ASM2779001v1","assemblyStatus":"current","assemblyType":"haploid","bioprojectAccession":"PRJNA787366","bioprojectLineage":[{"bioprojects":[{"accession":"PRJNA787366","title":"Exploration of wild Cymbopogon species from Karnataka"}]}],"biosample":{"accession":"SAMN23798264","age":"At maturity (Inflorescence period)","attributes":[{"name":"isolate","value":"SLK_2022"},{"name":"age","value":"At maturity (Inflorescence period)"},{"name":"geo_loc_name","value":"India: Rocky hills Bannerghatta forest"},{"name":"tissue","value":"Leaf"}],"bioprojects":[{"accession":"PRJNA787366"}],"description":{"organism":{"organismName":"Cymbopogon flexuosus","taxId":79835},"title":"Plant sample from Cymbopogon flexuosus"},"geoLocName":"India: Rocky hills Bannerghatta forest","isolate":"SLK_2022","lastUpdated":"2022-12-01T00:52:01.520","models":["Plant"],"owner":{"contacts":[{}],"name":"Bangalore Unniversity"},"package":"Plant.1.0","publicationDate":"2022-12-01T00:52:01.520","sampleIds":[{"label":"Sample name","value":"Lemongrass"},{"db":"SRA","value":"SRS11263258"}],"status":{"status":"live","when":"2022-12-01T00:52:01.520"},"submissionDate":"2021-12-08T22:53:32.497","tissue":"Leaf"},"blastUrl":"https://blast.ncbi.nlm.nih.gov/Blast.cgi?PAGE_TYPE=BlastSearch&PROG_DEF=blastn&BLAST_SPEC=GDH_GCA_027790015.1","refseqCategory":"representative genome","releaseDate":"2023-01-09","sequencingTech":"Illumina HiSeq","submitter":"Bangalore Unniversity"},"assemblyStats":{"contigL50":74528,"contigN50":1584,"gcCount":"246446734","gcPercent":45.0,"genomeCoverage":"14.2x","numberOfComponentSequences":552188,"numberOfContigs":552188,"totalSequenceLength":"545468938","totalUngappedLength":"545468938"},"currentAccession":"GCA_027790015.1","organism":{"infraspecificNames":{"isolate":"SLK_2022"},"organismName":"Cymbopogon flexuosus","taxId":79835},"sourceDatabase":"SOURCE_DATABASE_GENBANK","wgsInfo":{"masterWgsUrl":"https://www.ncbi.nlm.nih.gov/nuccore/JAKNSH000000000.1","wgsContigsUrl":"https://www.ncbi.nlm.nih.gov/Traces/wgs/JAKNSH01","wgsProjectAccession":"JAKNSH01"}}
{"accession":"GCA_027924585.1","assemblyInfo":{"assemblyLevel":"Contig","assemblyMethod":"Hifiasm v. 0.13","assemblyName":"LKA_r1.0","assemblyStatus":"current","assemblyType":"haploid","bioprojectAccession":"PRJDB14450","bioprojectLineage":[{"bioprojects":[{"accession":"PRJDB14450","title":"Haplotype-resolved de novo genome assemblies in four gymnosperm timber trees."}]}],"biosample":{"accession":"SAMD00546471","attributes":[{"name":"sample_name","value":"GFE32203"},{"name":"collection_date","value":"2020-08-27"},{"name":"cultivar","value":"GFE32203"},{"name":"dev_stage","value":"Adult"},{"name":"geo_loc_name","value":"Japan:Iwate, Takizawa"},{"name":"tissue","value":"Leaf"}],"collectionDate":"2020-08-27","cultivar":"GFE32203","description":{"comment":"GFE32203","organism":{"organismName":"Larix kaempferi","taxId":54800},"title":"GFE32203"},"devStage":"Adult","geoLocName":"Japan:Iwate, Takizawa","lastUpdated":"2022-11-18T09:31:16.000","models":["Plant"],"owner":{"name":"Kazusa DNA Research Institute"},"package":"Plant.1.0","publicationDate":"2022-11-18T00:00:00.000","sampleName":"GFE32203","status":{"status":"live","when":"2022-11-18T16:05:36.097"},"submissionDate":"2022-11-18T15:05:29.710","tissue":"Leaf"},"blastUrl":"https://blast.ncbi.nlm.nih.gov/Blast.cgi?PAGE_TYPE=BlastSearch&PROG_DEF=blastn&BLAST_SPEC=GDH_GCA_027924585.1","comments":"The PacBio HiFi reads of DRA014993 were assembled with hifiasm.","refseqCategory":"representative genome","releaseDate":"2022-12-13","sequencingTech":"PacBio SequelII","submitter":"Kazusa DNA Research Institute"},"assemblyStats":{"contigL50":244,"contigN50":15952621,"gcCount":"5140920603","gcPercent":38.0,"genomeCoverage":"18.0x","numberOfComponentSequences":4655,"numberOfContigs":4655,"totalSequenceLength":"13492429495","totalUngappedLength":"13492429495"},"currentAccession":"GCA_027924585.1","organism":{"commonName":"karamatsu","infraspecificNames":{"cultivar":"GFE32203"},"organismName":"Larix kaempferi","taxId":54800},"sourceDatabase":"SOURCE_DATABASE_GENBANK","wgsInfo":{"masterWgsUrl":"https://www.ncbi.nlm.nih.gov/nuccore/BSBM00000000.1","wgsContigsUrl":"https://www.ncbi.nlm.nih.gov/Traces/wgs/BSBM01","wgsProjectAccession":"BSBM01"}}
{"accession":"GCA_027924645.1","assemblyInfo":{"assemblyLevel":"Contig","assemblyMethod":"Hifiasm v. 0.16.1","assemblyName":"CLA_r1.0","assemblyStatus":"current","assemblyType":"haploid","bioprojectAccession":"PRJDB14450","bioprojectLineage":[{"bioprojects":[{"accession":"PRJDB14450","title":"Haplotype-resolved de novo genome assemblies in four gymnosperm timber trees."}]}],"biosample":{"accession":"SAMD00546473","attributes":[{"name":"sample_name","value":"GFHN00090"},{"name":"collection_date","value":"2021-08-05"},{"name":"cultivar","value":"GFHN00090"},{"name":"dev_stage","value":"Adult"},{"name":"geo_loc_name","value":"Japan:Chiba, Kamogawa"},{"name":"tissue","value":"Leaf"}],"collectionDate":"2021-08-05","cultivar":"GFHN00090","description":{"comment":"GFHN00090","organism":{"organismName":"Cunninghamia lanceolata","taxId":28977},"title":"GFHN00090"},"devStage":"Adult","geoLocName":"Japan:Chiba, Kamogawa","lastUpdated":"2022-11-18T09:31:16.000","models":["Plant"],"owner":{"name":"Kazusa DNA Research Institute"},"package":"Plant.1.0","publicationDate":"2022-11-18T00:00:00.000","sampleName":"GFHN00090","status":{"status":"live","when":"2022-11-19T01:01:19.468"},"submissionDate":"2022-11-18T16:05:39.993","tissue":"Leaf"},"blastUrl":"https://blast.ncbi.nlm.nih.gov/Blast.cgi?PAGE_TYPE=BlastSearch&PROG_DEF=blastn&BLAST_SPEC=GDH_GCA_027924645.1","comments":"The PacBio HiFi reads of DRA014995 were assembled with hifiasm.","refseqCategory":"representative genome","releaseDate":"2022-12-12","sequencingTech":"PacBio SequelII","submitter":"Kazusa DNA Research Institute"},"assemblyStats":{"contigL50":308,"contigN50":11743988,"gcCount":"4250781636","gcPercent":37.0,"genomeCoverage":"25.0x","numberOfComponentSequences":2472,"numberOfContigs":2472,"totalSequenceLength":"11548046079","totalUngappedLength":"11548046079"},"currentAccession":"GCA_027924645.1","organism":{"commonName":"China fir","infraspecificNames":{"cultivar":"GFHN00090"},"organismName":"Cunninghamia lanceolata","taxId":28977},"sourceDatabase":"SOURCE_DATABASE_GENBANK","wgsInfo":{"masterWgsUrl":"https://www.ncbi.nlm.nih.gov/nuccore/BSBN00000000.1","wgsContigsUrl":"https://www.ncbi.nlm.nih.gov/Traces/wgs/BSBN01","wgsProjectAccession":"BSBN01"}}
{"accession":"GCA_027943335.1","assemblyInfo":{"assemblyLevel":"Contig","assemblyMethod":"Hifiasm v. 0.13","assemblyName":"COB_r1.0","assemblyStatus":"current","assemblyType":"haploid","bioprojectAccession":"PRJDB14450","bioprojectLineage":[{"bioprojects":[{"accession":"PRJDB14450","title":"Haplotype-resolved de novo genome assemblies in four gymnosperm timber trees."}]}],"biosample":{"accession":"SAMD00546470","attributes":[{"name":"sample_name","value":"GFB00119"},{"name":"collection_date","value":"2020-07-07"},{"name":"cultivar","value":"GFB00119"},{"name":"dev_stage","value":"Adult"},{"name":"geo_loc_name","value":"Japan:Ibaraki, Hitachi"},{"name":"tissue","value":"Leaf"}],"collectionDate":"2020-07-07","cultivar":"GFB00119","description":{"comment":"GFB00119","organism":{"organismName":"Chamaecyparis obtusa","taxId":13415},"title":"GFB00119"},"devStage":"Adult","geoLocName":"Japan:Ibaraki, Hitachi","lastUpdated":"2022-11-18T09:31:16.000","models":["Plant"],"owner":{"name":"Kazusa DNA Research Institute"},"package":"Plant.1.0","publicationDate":"2022-11-18T00:00:00.000","sampleName":"GFB00119","status":{"status":"live","when":"2022-11-18T16:05:36.063"},"submissionDate":"2022-11-18T15:05:29.640","tissue":"Leaf"},"blastUrl":"https://blast.ncbi.nlm.nih.gov/Blast.cgi?PAGE_TYPE=BlastSearch&PROG_DEF=blastn&BLAST_SPEC=GDH_GCA_027943335.1","comments":"The PacBio HiFi reads of DRA014992 were assembled with hifiasm.","refseqCategory":"representative genome","releaseDate":"2022-12-12","sequencingTech":"PacBio SequelII","submitter":"Kazusa DNA Research Institute"},"assemblyStats":{"contigL50":2093,"contigN50":1153237,"gcCount":"3011840129","gcPercent":35.5,"genomeCoverage":"28.0x","numberOfComponentSequences":15466,"numberOfContigs":15466,"totalSequenceLength":"8513066914","totalUngappedLength":"8513066914"},"currentAccession":"GCA_027943335.1","organism":{"infraspecificNames":{"cultivar":"GFB00119"},"organismName":"Chamaecyparis obtusa","taxId":13415},"sourceDatabase":"SOURCE_DATABASE_GENBANK","wgsInfo":{"masterWgsUrl":"https://www.ncbi.nlm.nih.gov/nuccore/BSBK00000000.1","wgsContigsUrl":"https://www.ncbi.nlm.nih.gov/Traces/wgs/BSBK01","wgsProjectAccession":"BSBK01"}}
{"accession":"GCA_027943385.1","annotationInfo":{"name":"Annotation submitted by Sekimoto Laboratory, Department of Chemical and Biological Sciences, Faculty of Science, Japan Women's University","provider":"Sekimoto Laboratory, Department of Chemical and Biological Sciences, Faculty of Science, Japan Women's University","releaseDate":"2022-12-27","stats":{"geneCounts":{"other":66,"proteinCoding":24605,"total":24671}}},"assemblyInfo":{"assemblyLevel":"Contig","assemblyMethod":"FALCON v. (github Nov, 2017); Quiver v. (smrtanalysis_2.3.0.140936); Pilon v. 1.22","assemblyName":"CLOM_1.0","assemblyStatus":"current","assemblyType":"haploid","bioprojectAccession":"PRJDB2146","bioprojectLineage":[{"bioprojects":[{"accession":"PRJDB2146","title":"Whole genome sequencing of Closterium peracerosum-strigosum-littorale complex."}]}],"biosample":{"accession":"SAMD00008874","attributes":[{"name":"sample_name","value":"DRS000631"},{"name":"locus_tag_prefix","value":"CLOM"},{"name":"sample comment","value":"strain NIES-68: mating-type minus"},{"name":"strain","value":"NIES-68"}],"bioprojects":[{"accession":"PRJDB2146"}],"description":{"organism":{"organismName":"Closterium sp. NIES-68","taxId":2019903},"title":"Mt- cells of Closterium peracerosum-strigosum-littorale complex"},"lastUpdated":"2020-12-04T04:04:21.000","models":["Generic"],"owner":{"name":"Sekimoto Laboratory, Department of Chemical and Biological Sciences, Faculty of Science, Japan Women's University"},"package":"Generic.1.0","publicationDate":"2020-06-25T00:00:00.000","sampleIds":[{"db":"SRA","value":"DRS000631"}],"sampleName":"DRS000631","status":{"status":"live","when":"2020-06-26T01:00:19.950"},"strain":"NIES-68","submissionDate":"2020-06-26T01:00:19.950"},"blastUrl":"https://blast.ncbi.nlm.nih.gov/Blast.cgi?PAGE_TYPE=BlastSearch&PROG_DEF=blastn&BLAST_SPEC=GDH_GCA_027943385.1","refseqCategory":"representative genome","releaseDate":"2022-12-27","sequencingTech":"PacBio; Illumina HiSEQ2500","submitter":"Sekimoto Laboratory, Department of Chemical and Biological Sciences, Faculty of Science, Japan Women's University"},"assemblyStats":{"contigL50":313,"contigN50":276113,"gcCount":"189171567","gcPercent":56.0,"genomeCoverage":"50.0x","numberOfComponentSequences":2527,"numberOfContigs":2527,"numberOfOrganelles":2,"totalSequenceLength":"338860182","totalUngappedLength":"338860182"},"currentAccession":"GCA_027943385.1","organelleInfo":[{"description":"Mitochondrion","submitter":"Sekimoto Laboratory, Department of Chemical and Biological Sciences, Faculty of Science, Japan Women's University","totalSeqLength":"169792"},{"description":"Plastid","submitter":"Sekimoto Laboratory, Department of Chemical and Biological Sciences, Faculty of Science, Japan Women's University","totalSeqLength":"155991"}],"organism":{"infraspecificNames":{"strain":"NIES-68"},"organismName":"Closterium sp. NIES-68","taxId":2019903},"sourceDatabase":"SOURCE_DATABASE_GENBANK","wgsInfo":{"masterWgsUrl":"https://www.ncbi.nlm.nih.gov/nuccore/BQMA00000000.1","wgsContigsUrl":"https://www.ncbi.nlm.nih.gov/Traces/wgs/BQMA01","wgsProjectAccession":"BQMA01"}}
{"accession":"GCA_027943415.1","annotationInfo":{"name":"Annotation submitted by Sekimoto Laboratory, Department of Chemical and Biological Sciences, Faculty of Science, Japan Women's University","provider":"Sekimoto Laboratory, Department of Chemical and Biological Sciences, Faculty of Science, Japan Women's University","releaseDate":"2022-12-27","stats":{"geneCounts":{"nonCoding":1,"other":66,"proteinCoding":25681,"total":25748}}},"assemblyInfo":{"assemblyLevel":"Contig","assemblyMethod":"FALCON v. (github Nov, 2017); Quiver v. (smrtanalysis_2.3.0.140936); Pilon v. 1.22","assemblyName":"CLOP_1.0","assemblyStatus":"current","assemblyType":"haploid","bioprojectAccession":"PRJDB2146","bioprojectLineage":[{"bioprojects":[{"accession":"PRJDB2146","title":"Whole genome sequencing of Closterium peracerosum-strigosum-littorale complex."}]}],"biosample":{"accession":"SAMD00008875","attributes":[{"name":"sample_name","value":"DRS000630"},{"name":"locus_tag_prefix","value":"CLOP"},{"name":"sample comment","value":"strain NIES-67: mating-type plus"},{"name":"strain","value":"NIES-67"}],"bioprojects":[{"accession":"PRJDB2146"}],"description":{"organism":{"organismName":"Closterium sp. NIES-67","taxId":2790670},"title":"Mt+ cells of Closterium peracerosum-strigosum-littorale complex"},"lastUpdated":"2022-12-24T08:30:42.000","models":["Generic"],"owner":{"name":"Sekimoto Laboratory, Department of Chemical and Biological Sciences, Faculty of Science, Japan Women's University"},"package":"Generic.1.0","publicationDate":"2022-12-24T00:00:00.000","sampleIds":[{"db":"SRA","value":"DRS000630"}],"sampleName":"DRS000630","status":{"status":"live","when":"2022-12-24T16:05:57.177"},"strain":"NIES-67","submissionDate":"2022-12-24T15:06:14.240"},"blastUrl":"https://blast.ncbi.nlm.nih.gov/Blast.cgi?PAGE_TYPE=BlastSearch&PROG_DEF=blastn&BLAST_SPEC=GDH_GCA_027943415.1","refseqCategory":"representative genome","releaseDate":"2022-12-27","sequencingTech":"PacBio; Illumina HiSEQ2500","submitter":"Sekimoto Laboratory, Department of Chemical and Biological Sciences, Faculty of Science, Japan Women's University"},"assemblyStats":{"contigL50":267,"contigN50":352577,"gcCount":"203118458","gcPercent":56.0,"genomeCoverage":"50.0x","numberOfComponentSequences":2437,"numberOfContigs":2437,"numberOfOrganelles":2,"totalSequenceLength":"361975124","totalUngappedLength":"361975124"},"currentAccession":"GCA_027943415.1","organelleInfo":[{"description":"Mitochondrion","submitter":"Sekimoto Laboratory, Department of Chemical and Biological Sciences, Faculty of Science, Japan Women's University","totalSeqLength":"169792"},{"description":"Plastid","submitter":"Sekimoto Laboratory, Department of Chemical and Biological Sciences, Faculty of Science, Japan Women's University","totalSeqLength":"156152"}],"organism":{"infraspecificNames":{"strain":"NIES-67"},"organismName":"Closterium sp. NIES-67","taxId":2790670},"sourceDatabase":"SOURCE_DATABASE_GENBANK","wgsInfo":{"masterWgsUrl":"https://www.ncbi.nlm.nih.gov/nuccore/BQMB00000000.1","wgsContigsUrl":"https://www.ncbi.nlm.nih.gov/Traces/wgs/BQMB01","wgsProjectAccession":"BQMB01"}}
{"accession":"GCA_028015215.1","assemblyInfo":{"assemblyLevel":"Chromosome","assemblyMethod":"SOAPdenovo v. 12-2020","assemblyName":"ASM2801521v1","assemblyStatus":"current","assemblyType":"haploid","bioprojectAccession":"PRJNA810200","bioprojectLineage":[{"bioprojects":[{"accession":"PRJNA810200","title":"Gynostemma pentaphyllum Genome sequencing and assembly"}]}],"biosample":{"accession":"SAMN26280361","age":"5","attributes":[{"name":"isolate","value":"JGL_L1"},{"name":"cultivar","value":"missing"},{"name":"common name","value":"Jiaogulan"},{"name":"ecotype","value":"Si Chuan"},{"name":"age","value":"5"},{"name":"dev_stage","value":"fruit stage"},{"name":"geo_loc_name","value":"China: Si Chuan"},{"name":"tissue","value":"leaf"}],"bioprojects":[{"accession":"PRJNA810200"}],"cultivar":"missing","description":{"organism":{"organismName":"Gynostemma pentaphyllum","taxId":182084},"title":"Plant sample from Gynostemma pentaphyllum"},"devStage":"fruit stage","ecotype":"Si Chuan","geoLocName":"China: Si Chuan","isolate":"JGL_L1","lastUpdated":"2023-01-27T18:41:38.870","models":["Plant"],"owner":{"contacts":[{}],"name":"Northwest University"},"package":"Plant.1.0","publicationDate":"2023-01-27T18:41:38.870","sampleIds":[{"label":"Sample name","value":"Gynostemma pentaphyllum"},{"db":"SRA","value":"SRS12120536"}],"status":{"status":"live","when":"2023-01-27T18:41:38.870"},"submissionDate":"2022-02-27T02:20:17.823","tissue":"leaf"},"blastUrl":"https://blast.ncbi.nlm.nih.gov/Blast.cgi?PAGE_TYPE=BlastSearch&PROG_DEF=blastn&BLAST_SPEC=GDH_GCA_028015215.1","refseqCategory":"representative genome","releaseDate":"2023-01-26","sequencingTech":"Oxford Nanopore PromethION","submitter":"Northwest University"},"assemblyStats":{"contigL50":43,"contigN50":5045119,"gcCount":"200583000","gcPercent":33.0,"genomeCoverage":"275.0x","numberOfComponentSequences":18,"numberOfContigs":158,"numberOfScaffolds":18,"scaffoldL50":5,"scaffoldN50":56377829,"totalNumberOfChromosomes":11,"totalSequenceLength":"608986630","totalUngappedLength":"608916630"},"currentAccession":"GCA_028015215.1","organism":{"commonName":"jiaogulan","infraspecificNames":{"ecotype":"Si Chuan","isolate":"JGL_L1"},"organismName":"Gynostemma pentaphyllum","taxId":182084},"sourceDatabase":"SOURCE_DATABASE_GENBANK","wgsInfo":{"masterWgsUrl":"https://www.ncbi.nlm.nih.gov/nuccore/JAPAFB000000000.1","wgsContigsUrl":"https://www.ncbi.nlm.nih.gov/Traces/wgs/JAPAFB01","wgsProjectAccession":"JAPAFB01"}}
{"accession":"GCA_028015225.1","assemblyInfo":{"assemblyLevel":"Chromosome","assemblyMethod":"Hifiasm v. 0.14","assemblyName":"CAF_CaMyos_1.0","assemblyStatus":"current","assemblyType":"haploid","bioprojectAccession":"PRJNA860309","bioprojectLineage":[{"bioprojects":[{"accession":"PRJNA860309","title":"Carex myosuroides isolate:CaMyos_CAF Genome sequencing and assembly"}]}],"biosample":{"accession":"SAMN29837785","attributes":[{"name":"isolate","value":"CaMyos_CAF"},{"name":"dev_stage","value":"mature plant"},{"name":"geo_loc_name","value":"China: near summit of Dongling mountain"},{"name":"tissue","value":"leaves"},{"name":"collection_date","value":"2021-07"}],"bioprojects":[{"accession":"PRJNA860309"}],"collectionDate":"2021-07","description":{"organism":{"organismName":"Carex myosuroides","taxId":140873},"title":"Plant sample from Carex myosuroides"},"devStage":"mature plant","geoLocName":"China: near summit of Dongling mountain","isolate":"CaMyos_CAF","lastUpdated":"2022-07-28T14:36:41.460","models":["Plant"],"owner":{"contacts":[{}],"name":"Chinese Academy of Forestry Research"},"package":"Plant.1.0","publicationDate":"2022-07-20T00:00:00.000","sampleIds":[{"label":"Sample name","value":"CaMyos_CAF"},{"db":"SRA","value":"SRS14139180"}],"status":{"status":"live","when":"2022-07-20T02:17:03.879"},"submissionDate":"2022-07-20T02:17:03.876","tissue":"leaves"},"blastUrl":"https://blast.ncbi.nlm.nih.gov/Blast.cgi?PAGE_TYPE=BlastSearch&PROG_DEF=blastn&BLAST_SPEC=GDH_GCA_028015225.1","refseqCategory":"representative genome","releaseDate":"2023-01-31","sequencingTech":"PacBio Sequel","submitter":"Chinese Academy of Forestry Research"},"assemblyStats":{"contigL50":14,"contigN50":11995645,"gcCount":"149097589","gcPercent":36.0,"genomeCoverage":"56.0x","numberOfComponentSequences":214,"numberOfContigs":262,"numberOfScaffolds":214,"scaffoldL50":12,"scaffoldN50":15447987,"totalNumberOfChromosomes":29,"totalSequenceLength":"412684279","totalUngappedLength":"412639097"},"currentAccession":"GCA_028015225.1","organism":{"infraspecificNames":{"isolate":"CaMyos_CAF"},"organismName":"Carex myosuroides","taxId":140873},"sourceDatabase":"SOURCE_DATABASE_GENBANK","wgsInfo":{"masterWgsUrl":"https://www.ncbi.nlm.nih.gov/nuccore/JANSWA000000000.1","wgsContigsUrl":"https://www.ncbi.nlm.nih.gov/Traces/wgs/JANSWA01","wgsProjectAccession":"JANSWA01"}}
{"accession":"GCA_028015245.1","assemblyInfo":{"assemblyLevel":"Chromosome","assemblyMethod":"Canu v. 1.8","assemblyName":"CEMPS_Cocculta_1.0","assemblyStatus":"current","assemblyType":"haploid","bioprojectAccession":"PRJNA846126","bioprojectLineage":[{"bioprojects":[{"accession":"PRJNA846126","title":"Cardamine occulta isolate:ZGX-2022 Genome sequencing and assembly"}]}],"biosample":{"accession":"SAMN28868940","attributes":[{"name":"isolate","value":"ZGX-2022"},{"name":"ecotype","value":"Yunnan"},{"name":"dev_stage","value":"seedling"},{"name":"geo_loc_name","value":"China"},{"name":"tissue","value":"Leaf"}],"bioprojects":[{"accession":"PRJNA846126"}],"description":{"organism":{"organismName":"Cardamine occulta","taxId":2054765},"title":"Plant sample from Cardamine occulta"},"devStage":"seedling","ecotype":"Yunnan","geoLocName":"China","isolate":"ZGX-2022","lastUpdated":"2022-12-15T23:36:01.810","models":["Plant"],"owner":{"contacts":[{}],"name":"CEMPS"},"package":"Plant.1.0","publicationDate":"2022-12-15T00:00:00.000","sampleIds":[{"label":"Sample name","value":"Yunnan"},{"db":"SRA","value":"SRS13977934"}],"status":{"status":"live","when":"2022-12-15T23:36:01.810"},"submissionDate":"2022-06-06T03:12:03.496","tissue":"Leaf"},"blastUrl":"https://blast.ncbi.nlm.nih.gov/Blast.cgi?PAGE_TYPE=BlastSearch&PROG_DEF=blastn&BLAST_SPEC=GDH_GCA_028015245.1","refseqCategory":"representative genome","releaseDate":"2023-01-26","sequencingTech":"Oxford Nanopore MinION; Illumina NovaSeq","submitter":"CEMPS"},"assemblyStats":{"contigL50":394,"contigN50":403256,"gcCount":"241803468","gcPercent":35.5,"genomeCoverage":"80.0x","numberOfComponentSequences":34,"numberOfContigs":5036,"numberOfOrganelles":2,"numberOfScaffolds":34,"scaffoldL50":15,"scaffoldN50":21800376,"totalNumberOfChromosomes":32,"totalSequenceLength":"683238663","totalUngappedLength":"682738463"},"currentAccession":"GCA_028015245.1","organelleInfo":[{"description":"Chloroplast","submitter":"CEMPS"},{"description":"Mitochondrion","submitter":"CEMPS"}],"organism":{"infraspecificNames":{"ecotype":"Yunnan","isolate":"ZGX-2022"},"organismName":"Cardamine occulta","taxId":2054765},"sourceDatabase":"SOURCE_DATABASE_GENBANK","wgsInfo":{"masterWgsUrl":"https://www.ncbi.nlm.nih.gov/nuccore/JANFAJ000000000.1","wgsContigsUrl":"https://www.ncbi.nlm.nih.gov/Traces/wgs/JANFAJ01","wgsProjectAccession":"JANFAJ01"}}
{"accession":"GCA_028017165.1","assemblyInfo":{"assemblyLevel":"Chromosome","assemblyMethod":"hifiasm v. 0.14","assemblyName":"ASM2801716v1","assemblyStatus":"current","assemblyType":"haploid","bioprojectAccession":"PRJNA906014","bioprojectLineage":[{"bioprojects":[{"accession":"PRJNA906014","title":"Genome sequencing of Herpetospermum pedunculosum"}]}],"biosample":{"accession":"SAMN31888818","age":"1","attributes":[{"name":"isolate","value":"11"},{"name":"cultivar","value":"missing"},{"name":"ecotype","value":"missing"},{"name":"age","value":"1"},{"name":"dev_stage","value":"Mature"},{"name":"geo_loc_name","value":"China: Chengdu"},{"name":"tissue","value":"Leaf"}],"bioprojects":[{"accession":"PRJNA906014"}],"cultivar":"missing","description":{"organism":{"organismName":"Herpetospermum pedunculosum","taxId":386182},"title":"Plant sample from Herpetospermum pedunculosum"},"devStage":"Mature","ecotype":"missing","geoLocName":"China: Chengdu","isolate":"11","lastUpdated":"2022-12-05T15:28:59.394","models":["Plant"],"owner":{"contacts":[{}],"name":"Chengdu University"},"package":"Plant.1.0","publicationDate":"2022-11-28T00:00:00.000","sampleIds":[{"label":"Sample name","value":"BLG"},{"db":"SRA","value":"SRS15880163"}],"status":{"status":"live","when":"2022-11-28T08:29:03.313"},"submissionDate":"2022-11-28T08:29:03.310","tissue":"Leaf"},"blastUrl":"https://blast.ncbi.nlm.nih.gov/Blast.cgi?PAGE_TYPE=BlastSearch&PROG_DEF=blastn&BLAST_SPEC=GDH_GCA_028017165.1","refseqCategory":"representative genome","releaseDate":"2023-01-31","sequencingTech":"PacBio Sequel","submitter":"Chengdu University"},"assemblyStats":{"contigL50":12,"contigN50":24393842,"gcCount":"308595222","gcPercent":38.5,"genomeCoverage":"27.3x","numberOfComponentSequences":189,"numberOfContigs":250,"numberOfScaffolds":189,"scaffoldL50":6,"scaffoldN50":71404780,"totalNumberOfChromosomes":10,"totalSequenceLength":"804056966","totalUngappedLength":"804050866"},"currentAccession":"GCA_028017165.1","organism":{"infraspecificNames":{"isolate":"11"},"organismName":"Herpetospermum pedunculosum","taxId":386182},"sourceDatabase":"SOURCE_DATABASE_GENBANK","wgsInfo":{"masterWgsUrl":"https://www.ncbi.nlm.nih.gov/nuccore/JAPQWQ000000000.1","wgsContigsUrl":"https://www.ncbi.nlm.nih.gov/Traces/wgs/JAPQWQ01","wgsProjectAccession":"JAPQWQ01"}}
{"accession":"GCA_028052125.1","annotationInfo":{"name":"Annotation submitted by John Innes Centre","provider":"John Innes Centre","releaseDate":"2023-01-27","stats":{"geneCounts":{"proteinCoding":26712,"total":26712}}},"assemblyInfo":{"assemblyLevel":"Chromosome","assemblyMethod":"HGAP v. 2018","assemblyName":"Melaze_AO_1.1","assemblyStatus":"current","assemblyType":"haploid","bioprojectAccession":"PRJNA906622","bioprojectLineage":[{"bioprojects":[{"accession":"PRJNA906622","title":"Melia azedarach cultivar:JPN11 Genome sequencing and assembly"}]}],"biosample":{"accession":"SAMN31932861","age":"1 year","attributes":[{"name":"cultivar","value":"JPN11"},{"name":"age","value":"1 year"},{"name":"geo_loc_name","value":"Japan"},{"name":"tissue","value":"Leaf"}],"bioprojects":[{"accession":"PRJNA906622"}],"cultivar":"JPN11","description":{"organism":{"organismName":"Melia azedarach","taxId":155640},"title":"Plant sample from Melia azedarach"},"geoLocName":"Japan","lastUpdated":"2023-01-28T18:39:37.663","models":["Plant"],"owner":{"contacts":[{}],"name":"John Innes Centre"},"package":"Plant.1.0","publicationDate":"2023-01-28T18:39:37.663","sampleIds":[{"label":"Sample name","value":"MELAZE_JPN11_leaf"}],"status":{"status":"live","when":"2023-01-28T18:39:37.663"},"submissionDate":"2022-11-29T17:42:03.543","tissue":"Leaf"},"blastUrl":"https://blast.ncbi.nlm.nih.gov/Blast.cgi?PAGE_TYPE=BlastSearch&PROG_DEF=blastn&BLAST_SPEC=GDH_GCA_028052125.1","refseqCategory":"representative genome","releaseDate":"2023-01-27","sequencingTech":"PacBio Sequel","submitter":"John Innes Centre"},"assemblyStats":{"contigL50":24,"contigN50":3132033,"gcCount":"74340033","gcPercent":32.0,"genomeCoverage":"120.9x","numberOfComponentSequences":340,"numberOfContigs":544,"numberOfOrganelles":1,"numberOfScaffolds":340,"scaffoldL50":7,"scaffoldN50":16922981,"totalNumberOfChromosomes":14,"totalSequenceLength":"230843767","totalUngappedLength":"230823368"},"currentAccession":"GCA_028052125.1","organelleInfo":[{"description":"Mitochondrion","submitter":"John Innes Centre"}],"organism":{"commonName":"lian","infraspecificNames":{"cultivar":"JPN11"},"organismName":"Melia azedarach","taxId":155640},"sourceDatabase":"SOURCE_DATABASE_GENBANK","wgsInfo":{"masterWgsUrl":"https://www.ncbi.nlm.nih.gov/nuccore/JAQMWS000000000.1","wgsContigsUrl":"https://www.ncbi.nlm.nih.gov/Traces/wgs/JAQMWS01","wgsProjectAccession":"JAQMWS01"}}
{"accession":"GCA_028392965.1","assemblyInfo":{"assemblyLevel":"Contig","assemblyMethod":"CANU v. 1.4; Pilon","assemblyName":"V1.4","assemblyStatus":"current","assemblyType":"haploid","bioprojectAccession":"PRJNA489465","bioprojectLineage":[{"bioprojects":[{"accession":"PRJNA489465","title":"Lindernia subracemosa Genome sequencing and assembly"}]}],"biosample":{"accession":"SAMN10026577","attributes":[{"name":"isolate","value":"BG-Bonn 19990-2"},{"name":"dev_stage","value":"vegetative"},{"name":"geo_loc_name","value":"Rwanda: Uwinka"},{"name":"tissue","value":"leaf"},{"name":"biomaterial_provider","value":"Eberhard Fischer, Dorothea Bartels"},{"name":"collected_by","value":"Eberhard Fischer"},{"name":"specimen_voucher","value":"KOBL:BG-Bonn 19990-2"}],"biomaterialProvider":"Eberhard Fischer, Dorothea Bartels","bioprojects":[{"accession":"PRJNA489465"}],"collectedBy":"Eberhard Fischer","description":{"comment":"Lindernia subracemosa genome assembly and annotation","organism":{"organismName":"Lindernia subracemosa","taxId":303139},"title":"Plant sample from Lindernia subracemosa"},"devStage":"vegetative","geoLocName":"Rwanda: Uwinka","isolate":"BG-Bonn 19990-2","lastUpdated":"2023-01-31T09:47:29.283","models":["Plant"],"owner":{"contacts":[{}],"name":"Michigan State University"},"package":"Plant.1.0","publicationDate":"2018-09-10T00:00:00.000","sampleIds":[{"label":"Sample name","value":"Lindernia subracemosa"}],"status":{"status":"live","when":"2018-09-10T13:19:03.561"},"submissionDate":"2018-09-10T13:19:03.560","tissue":"leaf"},"blastUrl":"https://blast.ncbi.nlm.nih.gov/Blast.cgi?PAGE_TYPE=BlastSearch&PROG_DEF=blastn&BLAST_SPEC=GDH_GCA_028392965.1","comments":"The genome is marked as contaminated because contig JAQPCC010000318 contains an internal adaptor sequence which may have caused two unrelated sequences to be joined into this single sequence","refseqCategory":"representative genome","releaseDate":"2023-02-01","sequencingTech":"PacBio Sequel; Illumina","submitter":"Michigan State University"},"assemblyStats":{"contigL50":37,"contigN50":1987748,"gcCount":"96113378","gcPercent":38.5,"genomeCoverage":"71.6x","numberOfComponentSequences":328,"numberOfContigs":328,"totalSequenceLength":"248325943","totalUngappedLength":"248325943"},"currentAccession":"GCA_028392965.1","organism":{"infraspecificNames":{"isolate":"BG-Bonn 19990-2"},"organismName":"Lindernia subracemosa","taxId":303139},"sourceDatabase":"SOURCE_DATABASE_GENBANK","wgsInfo":{"masterWgsUrl":"https://www.ncbi.nlm.nih.gov/nuccore/JAQPCC000000000.1","wgsContigsUrl":"https://www.ncbi.nlm.nih.gov/Traces/wgs/JAQPCC01","wgsProjectAccession":"JAQPCC01"}}
{"accession":"GCA_028411795.1","annotationInfo":{"name":"Annotation submitted by Cornell University","provider":"Cornell University","releaseDate":"2023-02-02","stats":{"geneCounts":{"proteinCoding":25473,"total":25473}}},"assemblyInfo":{"assemblyLevel":"Chromosome","assemblyMethod":"hifiasm v. 0.16.1","assemblyName":"ASM2841179v1","assemblyStatus":"current","assemblyType":"haploid","bioprojectAccession":"PRJNA837952","bioprojectLineage":[{"bioprojects":[{"accession":"PRJNA837952","title":"Euphorbia peplus Genome sequencing and assembly"}]}],"biosample":{"accession":"SAMN28238387","attributes":[{"name":"ecotype","value":"Ithaca"},{"name":"dev_stage","value":"reproductive"},{"name":"geo_loc_name","value":"USA: Ithaca"},{"name":"tissue","value":"young leaves/bracts"}],"bioprojects":[{"accession":"PRJNA837952"}],"description":{"organism":{"organismName":"Euphorbia peplus","taxId":38846},"title":"Plant sample from Euphorbia peplus"},"devStage":"reproductive","ecotype":"Ithaca","geoLocName":"USA: Ithaca","lastUpdated":"2023-02-03T18:43:34.570","models":["Plant"],"owner":{"contacts":[{}],"name":"Cornell University"},"package":"Plant.1.0","publicationDate":"2023-02-03T18:43:34.570","sampleIds":[{"label":"Sample name","value":"Euphorbia peplus for genome v1"},{"db":"SRA","value":"SRS13631415"}],"status":{"status":"live","when":"2023-02-03T18:43:34.570"},"submissionDate":"2022-05-13T14:09:14.007","tissue":"young leaves/bracts"},"blastUrl":"https://blast.ncbi.nlm.nih.gov/Blast.cgi?PAGE_TYPE=BlastSearch&PROG_DEF=blastn&BLAST_SPEC=GDH_GCA_028411795.1","refseqCategory":"representative genome","releaseDate":"2023-02-02","sequencingTech":"PacBio Sequel","submitter":"Cornell University"},"assemblyStats":{"contigL50":7,"contigN50":16279944,"gcCount":"94115772","gcPercent":35.0,"genomeCoverage":"90.0x","numberOfComponentSequences":8,"numberOfContigs":30,"numberOfScaffolds":8,"scaffoldL50":4,"scaffoldN50":34601726,"totalNumberOfChromosomes":8,"totalSequenceLength":"267196017","totalUngappedLength":"267185474"},"currentAccession":"GCA_028411795.1","organism":{"infraspecificNames":{"ecotype":"Ithaca"},"organismName":"Euphorbia peplus","taxId":38846},"sourceDatabase":"SOURCE_DATABASE_GENBANK"}
{"accession":"GCA_028456135.1","assemblyInfo":{"assemblyLevel":"Complete Genome","assemblyMethod":"DeNovaMAGIC v. 3","assemblyName":"Malus_sieversii.altA","assemblyStatus":"current","assemblyType":"haploid","bioprojectAccession":"PRJNA599193","bioprojectLineage":[{"bioprojects":[{"accession":"PRJNA599193","parentAccessions":["PRJNA600436"],"title":"Malus sieversii Diploid Genome Assembly Haplotype A"},{"accession":"PRJNA600436","title":"Genome sequencing and assembly of cultivated and wild apples"}]}],"biosample":{"accession":"SAMN13385709","age":"not applicable","attributes":[{"name":"isolate","value":"PI613981"},{"name":"age","value":"not applicable"},{"name":"dev_stage","value":"not applicable"},{"name":"geo_loc_name","value":"USA: Geneva"},{"name":"tissue","value":"Leaves"}],"bioprojects":[{"accession":"PRJNA591623"}],"description":{"organism":{"organismName":"Malus sieversii","taxId":106567},"title":"Wild apple M. sieversii"},"devStage":"not applicable","geoLocName":"USA: Geneva","isolate":"PI613981","lastUpdated":"2020-09-04T14:00:02.437","models":["Plant"],"owner":{"contacts":[{}],"name":"Cornell University"},"package":"Plant.1.0","publicationDate":"2020-09-04T00:00:00.000","sampleIds":[{"label":"Sample name","value":"Sieversii"},{"db":"SRA","value":"SRS5723414"}],"status":{"status":"live","when":"2020-09-04T14:00:02.437"},"submissionDate":"2019-11-25T16:26:07.423","tissue":"Leaves"},"blastUrl":"https://blast.ncbi.nlm.nih.gov/Blast.cgi?PAGE_TYPE=BlastSearch&PROG_DEF=blastn&BLAST_SPEC=GDH_GCA_028456135.1","refseqCategory":"representative genome","releaseDate":"2023-02-06","sequencingTech":"Illumina","submitter":"Cornell University"},"assemblyStats":{"contigL50":129,"contigN50":1407743,"gcCount":"248096735","gcPercent":38.0,"genomeCoverage":"780.0x","numberOfComponentSequences":17,"numberOfContigs":14024,"numberOfScaffolds":17,"scaffoldL50":8,"scaffoldN50":37628643,"totalNumberOfChromosomes":17,"totalSequenceLength":"653630470","totalUngappedLength":"651584201"},"currentAccession":"GCA_028456135.1","organism":{"infraspecificNames":{"isolate":"PI613981"},"organismName":"Malus sieversii","taxId":106567},"sourceDatabase":"SOURCE_DATABASE_GENBANK","wgsInfo":{"masterWgsUrl":"https://www.ncbi.nlm.nih.gov/nuccore/WWNO00000000.1","wgsContigsUrl":"https://www.ncbi.nlm.nih.gov/Traces/wgs/WWNO01","wgsProjectAccession":"WWNO01"}}
{"accession":"GCA_028551395.1","assemblyInfo":{"assemblyLevel":"Chromosome","assemblyMethod":"FALCON v. 1.2.4","assemblyName":"ASM2855139v1","assemblyStatus":"current","assemblyType":"haploid","bioprojectAccession":"PRJNA796484","bioprojectLineage":[{"bioprojects":[{"accession":"PRJNA796484","title":"Chromosome-scale assembly of three genome: Casurina equisetifolia, Casuarina glauca and Casuarina cunninghamiana"}]}],"biosample":{"accession":"SAMN24865480","attributes":[{"name":"isolate","value":"YG_2022b"},{"name":"note","value":"WT"},{"name":"dev_stage","value":"3 year"},{"name":"geo_loc_name","value":"China:Guangdong Province, Maoming City"},{"name":"tissue","value":"teeth-like leaves"}],"bioprojects":[{"accession":"PRJNA796484"}],"description":{"organism":{"organismName":"Casuarina glauca","taxId":3522},"title":"Plant sample from Casuarina glauca"},"devStage":"3 year","geoLocName":"China:Guangdong Province, Maoming City","isolate":"YG_2022b","lastUpdated":"2023-02-07T11:42:07.022","models":["Plant"],"owner":{"contacts":[{}],"name":"Fujian Agriculture and Forestry University"},"package":"Plant.1.0","publicationDate":"2022-11-09T00:00:00.000","sampleIds":[{"label":"Sample name","value":"Casuarina glauca"},{"db":"SRA","value":"SRS11624658"}],"status":{"status":"live","when":"2022-11-09T20:37:01.692"},"submissionDate":"2022-01-12T06:55:03.600","tissue":"teeth-like leaves"},"blastUrl":"https://blast.ncbi.nlm.nih.gov/Blast.cgi?PAGE_TYPE=BlastSearch&PROG_DEF=blastn&BLAST_SPEC=GDH_GCA_028551395.1","refseqCategory":"representative genome","releaseDate":"2023-02-08","sequencingTech":"PacBio Sequel","submitter":"Fujian Agriculture and Forestry University"},"assemblyStats":{"contigL50":80,"contigN50":1018335,"gcCount":"108757419","gcPercent":36.5,"genomeCoverage":"331.0x","numberOfComponentSequences":48,"numberOfContigs":512,"numberOfScaffolds":48,"scaffoldL50":5,"scaffoldN50":32828526,"totalNumberOfChromosomes":9,"totalSequenceLength":"296631783","totalUngappedLength":"296399783"},"currentAccession":"GCA_028551395.1","organism":{"commonName":"swamp oak","infraspecificNames":{"isolate":"YG_2022b"},"organismName":"Casuarina glauca","taxId":3522},"sourceDatabase":"SOURCE_DATABASE_GENBANK","wgsInfo":{"masterWgsUrl":"https://www.ncbi.nlm.nih.gov/nuccore/JAKISC000000000.1","wgsContigsUrl":"https://www.ncbi.nlm.nih.gov/Traces/wgs/JAKISC01","wgsProjectAccession":"JAKISC01"}}
{"accession":"GCA_028551475.1","assemblyInfo":{"assemblyLevel":"Chromosome","assemblyMethod":"FALCON v. 1.2.4","assemblyName":"ASM2855147v1","assemblyStatus":"current","assemblyType":"haploid","bioprojectAccession":"PRJNA796484","bioprojectLineage":[{"bioprojects":[{"accession":"PRJNA796484","title":"Chromosome-scale assembly of three genome: Casurina equisetifolia, Casuarina glauca and Casuarina cunninghamiana"}]}],"biosample":{"accession":"SAMN24865479","attributes":[{"name":"isolate","value":"YG_2022a"},{"name":"note","value":"WT"},{"name":"dev_stage","value":"3 year"},{"name":"geo_loc_name","value":"China:Guangdong Province, Maoming City"},{"name":"tissue","value":"teeth-like leaves"}],"bioprojects":[{"accession":"PRJNA796484"}],"description":{"organism":{"organismName":"Casuarina equisetifolia","taxId":3523},"title":"Plant sample from Casuarina equisetifolia"},"devStage":"3 year","geoLocName":"China:Guangdong Province, Maoming City","isolate":"YG_2022a","lastUpdated":"2023-02-07T11:42:06.813","models":["Plant"],"owner":{"contacts":[{}],"name":"Fujian Agriculture and Forestry University"},"package":"Plant.1.0","publicationDate":"2022-11-09T00:00:00.000","sampleIds":[{"label":"Sample name","value":"Casuarina equisetifolia"},{"db":"SRA","value":"SRS11624657"}],"status":{"status":"live","when":"2022-11-09T20:37:01.732"},"submissionDate":"2022-01-12T06:55:03.576","tissue":"teeth-like leaves"},"blastUrl":"https://blast.ncbi.nlm.nih.gov/Blast.cgi?PAGE_TYPE=BlastSearch&PROG_DEF=blastn&BLAST_SPEC=GDH_GCA_028551475.1","refseqCategory":"representative genome","releaseDate":"2023-02-08","sequencingTech":"PacBio Sequel","submitter":"Fujian Agriculture and Forestry University"},"assemblyStats":{"contigL50":18,"contigN50":5086415,"gcCount":"98570601","gcPercent":36.5,"genomeCoverage":"408.0x","numberOfComponentSequences":47,"numberOfContigs":214,"numberOfScaffolds":47,"scaffoldL50":5,"scaffoldN50":29167830,"totalNumberOfChromosomes":9,"totalSequenceLength":"268942579","totalUngappedLength":"268859079"},"currentAccession":"GCA_028551475.1","organism":{"infraspecificNames":{"isolate":"YG_2022a"},"organismName":"Casuarina equisetifolia","taxId":3523},"sourceDatabase":"SOURCE_DATABASE_GENBANK","wgsInfo":{"masterWgsUrl":"https://www.ncbi.nlm.nih.gov/nuccore/JAKISB000000000.1","wgsContigsUrl":"https://www.ncbi.nlm.nih.gov/Traces/wgs/JAKISB01","wgsProjectAccession":"JAKISB01"}}
{"accession":"GCA_028551485.1","assemblyInfo":{"assemblyLevel":"Chromosome","assemblyMethod":"FALCON v. 1.2.4","assemblyName":"ASM2855148v1","assemblyStatus":"current","assemblyType":"haploid","bioprojectAccession":"PRJNA796484","bioprojectLineage":[{"bioprojects":[{"accession":"PRJNA796484","title":"Chromosome-scale assembly of three genome: Casurina equisetifolia, Casuarina glauca and Casuarina cunninghamiana"}]}],"biosample":{"accession":"SAMN24865481","attributes":[{"name":"isolate","value":"YG_2022c"},{"name":"note","value":"WT"},{"name":"dev_stage","value":"3 year"},{"name":"geo_loc_name","value":"China:Guangdong Province, Maoming City"},{"name":"tissue","value":"teeth-like leaves"}],"bioprojects":[{"accession":"PRJNA796484"}],"description":{"organism":{"organismName":"Casuarina cunninghamiana","taxId":29737},"title":"Plant sample from Casuarina cunninghamiana"},"devStage":"3 year","geoLocName":"China:Guangdong Province, Maoming City","isolate":"YG_2022c","lastUpdated":"2023-02-07T11:42:07.086","models":["Plant"],"owner":{"contacts":[{}],"name":"Fujian Agriculture and Forestry University"},"package":"Plant.1.0","publicationDate":"2022-11-09T00:00:00.000","sampleIds":[{"label":"Sample name","value":"Casuarina cunninghamiana"},{"db":"SRA","value":"SRS11624659"}],"status":{"status":"live","when":"2022-11-09T20:37:01.763"},"submissionDate":"2022-01-12T06:55:03.613","tissue":"teeth-like leaves"},"blastUrl":"https://blast.ncbi.nlm.nih.gov/Blast.cgi?PAGE_TYPE=BlastSearch&PROG_DEF=blastn&BLAST_SPEC=GDH_GCA_028551485.1","refseqCategory":"representative genome","releaseDate":"2023-02-08","sequencingTech":"PacBio Sequel","submitter":"Fujian Agriculture and Forestry University"},"assemblyStats":{"contigL50":35,"contigN50":2212262,"gcCount":"107724423","gcPercent":36.5,"genomeCoverage":"332.0x","numberOfComponentSequences":45,"numberOfContigs":308,"numberOfScaffolds":45,"scaffoldL50":5,"scaffoldN50":33016676,"totalNumberOfChromosomes":9,"totalSequenceLength":"293483606","totalUngappedLength":"293352106"},"currentAccession":"GCA_028551485.1","organism":{"infraspecificNames":{"isolate":"YG_2022c"},"organismName":"Casuarina cunninghamiana","taxId":29737},"sourceDatabase":"SOURCE_DATABASE_GENBANK","wgsInfo":{"masterWgsUrl":"https://www.ncbi.nlm.nih.gov/nuccore/JAKISD000000000.1","wgsContigsUrl":"https://www.ncbi.nlm.nih.gov/Traces/wgs/JAKISD01","wgsProjectAccession":"JAKISD01"}}
{"accession":"GCA_028554755.1","assemblyInfo":{"assemblyLevel":"Contig","assemblyMethod":"smartdenovo v. 1.0","assemblyName":"ASM2855475v1","assemblyStatus":"current","assemblyType":"haploid","bioprojectAccession":"PRJNA909849","bioprojectLineage":[{"bioprojects":[{"accession":"PRJNA909849","title":"Cordia subcordata Genome sequencing and assembly"}]}],"biosample":{"accession":"SAMN32104488","age":"1 year","attributes":[{"name":"isolate","value":"CSD_2022a"},{"name":"ecotype","value":"missing"},{"name":"age","value":"1 year"},{"name":"geo_loc_name","value":"China"},{"name":"tissue","value":"Leaves"}],"bioprojects":[{"accession":"PRJNA909849"}],"description":{"organism":{"organismName":"Cordia subcordata","taxId":163078},"title":"Plant sample from Cordia subcordata"},"ecotype":"missing","geoLocName":"China","isolate":"CSD_2022a","lastUpdated":"2023-02-06T22:18:37.027","models":["Plant"],"owner":{"contacts":[{}],"name":"South China Botanical Garden, Chinese Academy of Sciences"},"package":"Plant.1.0","publicationDate":"2022-12-07T00:00:00.000","sampleIds":[{"label":"Sample name","value":"Cordia_subcordata"},{"db":"SRA","value":"SRS16696513"}],"status":{"status":"live","when":"2022-12-07T20:54:03.800"},"submissionDate":"2022-12-07T20:54:03.800","tissue":"Leaves"},"blastUrl":"https://blast.ncbi.nlm.nih.gov/Blast.cgi?PAGE_TYPE=BlastSearch&PROG_DEF=blastn&BLAST_SPEC=GDH_GCA_028554755.1","refseqCategory":"representative genome","releaseDate":"2023-02-08","sequencingTech":"Oxford Nanopore","submitter":"South China Botanical Garden, Chinese Academy of Sciences"},"assemblyStats":{"contigL50":10,"contigN50":16399519,"gcCount":"164571282","gcPercent":35.0,"genomeCoverage":"17.0x","numberOfComponentSequences":62,"numberOfContigs":62,"totalSequenceLength":"472349638","totalUngappedLength":"472349638"},"currentAccession":"GCA_028554755.1","organism":{"commonName":"kou","infraspecificNames":{"isolate":"CSD_2022a"},"organismName":"Cordia subcordata","taxId":163078},"sourceDatabase":"SOURCE_DATABASE_GENBANK","wgsInfo":{"masterWgsUrl":"https://www.ncbi.nlm.nih.gov/nuccore/JAPTOF000000000.1","wgsContigsUrl":"https://www.ncbi.nlm.nih.gov/Traces/wgs/JAPTOF01","wgsProjectAccession":"JAPTOF01"}}
{"accession":"GCA_028566135.1","assemblyInfo":{"assemblyLevel":"Scaffold","assemblyMethod":"SPAdes v. 2021","assemblyName":"ASM2856613v1","assemblyStatus":"current","assemblyType":"haploid","bioprojectAccession":"PRJNA807619","bioprojectLineage":[{"bioprojects":[{"accession":"PRJNA807619","title":"Iris sibirica"}]}],"biosample":{"accession":"SAMN25996646","attributes":[{"name":"specimen_voucher","value":"IRGN:BVREYZ4KO0"},{"name":"isolate","value":"IRGN BVREYZ4KO0"},{"name":"geo_loc_name","value":"USA:Maryland, Bethesda"},{"name":"tissue","value":"leaf"},{"name":"dev_stage","value":"adult"},{"name":"biomaterial_provider","value":"Pirro, S"}],"biomaterialProvider":"Pirro, S","bioprojects":[{"accession":"PRJNA807619"}],"description":{"organism":{"organismName":"Iris sibirica","taxId":198826},"title":"Plant sample from Iris sibirica"},"devStage":"adult","geoLocName":"USA:Maryland, Bethesda","isolate":"IRGN BVREYZ4KO0","lastUpdated":"2023-03-11T12:47:32.025","models":["Plant"],"owner":{"contacts":[{}],"name":"Iridian Genomes"},"package":"Plant.1.0","publicationDate":"2022-02-16T00:00:00.000","sampleIds":[{"label":"Sample name","value":"Iris sibirica"},{"db":"SRA","value":"SRS12040426"}],"status":{"status":"live","when":"2022-02-16T12:55:14.871"},"submissionDate":"2022-02-16T12:55:14.870","tissue":"leaf"},"blastUrl":"https://blast.ncbi.nlm.nih.gov/Blast.cgi?PAGE_TYPE=BlastSearch&PROG_DEF=blastn&BLAST_SPEC=GDH_GCA_028566135.1","refseqCategory":"representative genome","releaseDate":"2023-02-09","sequencingTech":"Illumina","submitter":"Iridian Genomes"},"assemblyStats":{"contigL50":81570,"contigN50":837,"gcCount":"87944037","gcPercent":39.0,"genomeCoverage":"120.0x","numberOfComponentSequences":264129,"numberOfContigs":268355,"numberOfScaffolds":264129,"scaffoldL50":81135,"scaffoldN50":842,"totalSequenceLength":"226626337","totalUngappedLength":"226574876"},"currentAccession":"GCA_028566135.1","organism":{"commonName":"Siberian iris","infraspecificNames":{"isolate":"BVREYZ4KO0"},"organismName":"Iris sibirica","taxId":198826},"sourceDatabase":"SOURCE_DATABASE_GENBANK","wgsInfo":{"masterWgsUrl":"https://www.ncbi.nlm.nih.gov/nuccore/JAOTRK000000000.1","wgsContigsUrl":"https://www.ncbi.nlm.nih.gov/Traces/wgs/JAOTRK01","wgsProjectAccession":"JAOTRK01"}}
{"accession":"GCA_028566255.1","assemblyInfo":{"assemblyLevel":"Scaffold","assemblyMethod":"SPAdes v. 2022","assemblyName":"ASM2856625v1","assemblyStatus":"current","assemblyType":"haploid","bioprojectAccession":"PRJNA807627","bioprojectLineage":[{"bioprojects":[{"accession":"PRJNA807627","title":"Geranium maculatum"}]}],"biosample":{"accession":"SAMN25996652","attributes":[{"name":"specimen_voucher","value":"IRGN:Y6OC90JRR1"},{"name":"isolate","value":"IRGN Y6OC90JRR1"},{"name":"geo_loc_name","value":"USA:Maryland, Bethesda"},{"name":"tissue","value":"leaf"},{"name":"dev_stage","value":"adult"},{"name":"biomaterial_provider","value":"Pirro, S"}],"biomaterialProvider":"Pirro, S","bioprojects":[{"accession":"PRJNA807627"}],"description":{"organism":{"organismName":"Geranium maculatum","taxId":1663611},"title":"Plant sample from Geranium maculatum"},"devStage":"adult","geoLocName":"USA:Maryland, Bethesda","isolate":"IRGN Y6OC90JRR1","lastUpdated":"2023-03-11T13:06:09.995","models":["Plant"],"owner":{"contacts":[{}],"name":"Iridian Genomes"},"package":"Plant.1.0","publicationDate":"2022-02-16T00:00:00.000","sampleIds":[{"label":"Sample name","value":"Geranium maculatum"},{"db":"SRA","value":"SRS12041598"}],"status":{"status":"live","when":"2022-02-16T12:55:14.950"},"submissionDate":"2022-02-16T12:55:14.950","tissue":"leaf"},"blastUrl":"https://blast.ncbi.nlm.nih.gov/Blast.cgi?PAGE_TYPE=BlastSearch&PROG_DEF=blastn&BLAST_SPEC=GDH_GCA_028566255.1","refseqCategory":"representative genome","releaseDate":"2023-02-09","sequencingTech":"Illumina","submitter":"Iridian Genomes"},"assemblyStats":{"contigL50":78048,"contigN50":1410,"gcCount":"166628439","gcPercent":41.5,"genomeCoverage":"130.0x","numberOfComponentSequences":329048,"numberOfContigs":330903,"numberOfScaffolds":329048,"scaffoldL50":77587,"scaffoldN50":1413,"totalSequenceLength":"400259620","totalUngappedLength":"400173926"},"currentAccession":"GCA_028566255.1","organism":{"infraspecificNames":{"isolate":"Y6OC90JRR1"},"organismName":"Geranium maculatum","taxId":1663611},"sourceDatabase":"SOURCE_DATABASE_GENBANK","wgsInfo":{"masterWgsUrl":"https://www.ncbi.nlm.nih.gov/nuccore/JAOWBG000000000.1","wgsContigsUrl":"https://www.ncbi.nlm.nih.gov/Traces/wgs/JAOWBG01","wgsProjectAccession":"JAOWBG01"}}
{"accession":"GCA_028566635.1","assemblyInfo":{"assemblyLevel":"Scaffold","assemblyMethod":"SPAdes v. 2021","assemblyName":"ASM2856663v1","assemblyStatus":"current","assemblyType":"haploid","bioprojectAccession":"PRJNA610014","bioprojectLineage":[{"bioprojects":[{"accession":"PRJNA610014","title":"Lobelia cardinalis"}]}],"biosample":{"accession":"SAMN14270771","attributes":[{"name":"specimen_voucher","value":"IRGN:6Y9JQL63XL"},{"name":"isolate","value":"IRGN 6Y9JQL63XL"},{"name":"geo_loc_name","value":"USA:Maryland,MD"},{"name":"tissue","value":"leaf"},{"name":"dev_stage","value":"adult"}],"bioprojects":[{"accession":"PRJNA610014"}],"description":{"organism":{"organismName":"Lobelia cardinalis","taxId":76578},"title":"Plant sample from Lobelia cardinalis"},"devStage":"adult","geoLocName":"USA:Maryland,MD","isolate":"IRGN 6Y9JQL63XL","lastUpdated":"2023-03-11T12:47:31.286","models":["Plant"],"owner":{"contacts":[{}],"name":"Iridian Genomes"},"package":"Plant.1.0","publicationDate":"2020-03-03T00:00:00.000","sampleIds":[{"label":"Sample name","value":"Lobelia cardinalis"},{"db":"SRA","value":"SRS6247957"}],"status":{"status":"live","when":"2020-03-03T14:06:04.171"},"submissionDate":"2020-03-03T14:06:04.170","tissue":"leaf"},"blastUrl":"https://blast.ncbi.nlm.nih.gov/Blast.cgi?PAGE_TYPE=BlastSearch&PROG_DEF=blastn&BLAST_SPEC=GDH_GCA_028566635.1","refseqCategory":"representative genome","releaseDate":"2023-02-09","sequencingTech":"Illumina","submitter":"Iridian Genomes"},"assemblyStats":{"contigL50":17778,"contigN50":5696,"gcCount":"137654973","gcPercent":36.0,"genomeCoverage":"120.0x","numberOfComponentSequences":114685,"numberOfContigs":129907,"numberOfScaffolds":114685,"scaffoldL50":5209,"scaffoldN50":7414,"totalSequenceLength":"394862746","totalUngappedLength":"379929208"},"currentAccession":"GCA_028566635.1","organism":{"commonName":"cardinal flower","infraspecificNames":{"isolate":"6Y9JQL63XL"},"organismName":"Lobelia cardinalis","taxId":76578},"sourceDatabase":"SOURCE_DATABASE_GENBANK","wgsInfo":{"masterWgsUrl":"https://www.ncbi.nlm.nih.gov/nuccore/JAOWAN000000000.1","wgsContigsUrl":"https://www.ncbi.nlm.nih.gov/Traces/wgs/JAOWAN01","wgsProjectAccession":"JAOWAN01"}}
{"accession":"GCA_028570905.1","assemblyInfo":{"assemblyLevel":"Scaffold","assemblyMethod":"SPAdes v. 2021","assemblyName":"ASM2857090v1","assemblyStatus":"current","assemblyType":"haploid","bioprojectAccession":"PRJNA713365","bioprojectLineage":[{"bioprojects":[{"accession":"PRJNA713365","title":"Dryas integrifolia"}]}],"biosample":{"accession":"SAMN19732257","attributes":[{"name":"strain","value":"NA"},{"name":"specimen_voucher","value":"IRGN:8CO7L2OPQB"},{"name":"isolate","value":"IRGN 8CO7L2OPQB"},{"name":"cultivar","value":"missing"},{"name":"geo_loc_name","value":"Colombia"},{"name":"tissue","value":"leaf"},{"name":"dev_stage","value":"adult"},{"name":"ecotype","value":"missing"}],"bioprojects":[{"accession":"PRJNA713365"}],"cultivar":"missing","description":{"organism":{"organismName":"Dryas integrifolia","taxId":395290},"title":"Plant sample from Dryas integrifolia"},"devStage":"adult","ecotype":"missing","geoLocName":"Colombia","isolate":"IRGN 8CO7L2OPQB","lastUpdated":"2023-03-11T14:21:05.408","models":["Plant"],"owner":{"contacts":[{}],"name":"Iridian Genomes"},"package":"Plant.1.0","publicationDate":"2021-06-16T00:00:00.000","sampleIds":[{"label":"Sample name","value":"Dryas integrifolia"},{"db":"SRA","value":"SRS9222208"}],"status":{"status":"live","when":"2021-06-16T16:13:04.027"},"strain":"NA","submissionDate":"2021-06-16T16:13:04.026","tissue":"leaf"},"blastUrl":"https://blast.ncbi.nlm.nih.gov/Blast.cgi?PAGE_TYPE=BlastSearch&PROG_DEF=blastn&BLAST_SPEC=GDH_GCA_028570905.1","refseqCategory":"representative genome","releaseDate":"2023-02-09","sequencingTech":"Illumina","submitter":"Iridian Genomes"},"assemblyStats":{"contigL50":10002,"contigN50":5160,"gcCount":"77047445","gcPercent":36.5,"genomeCoverage":"109.0x","numberOfComponentSequences":70126,"numberOfContigs":87170,"numberOfScaffolds":70126,"scaffoldL50":248,"scaffoldN50":15434,"totalSequenceLength":"222726871","totalUngappedLength":"211994785"},"currentAccession":"GCA_028570905.1","organism":{"infraspecificNames":{"isolate":"8CO7L2OPQB"},"organismName":"Dryas integrifolia","taxId":395290},"sourceDatabase":"SOURCE_DATABASE_GENBANK","wgsInfo":{"masterWgsUrl":"https://www.ncbi.nlm.nih.gov/nuccore/JAOTRM000000000.1","wgsContigsUrl":"https://www.ncbi.nlm.nih.gov/Traces/wgs/JAOTRM01","wgsProjectAccession":"JAOTRM01"}}
{"accession":"GCA_028571145.1","assemblyInfo":{"assemblyLevel":"Scaffold","assemblyMethod":"SPAdes v. 2022","assemblyName":"ASM2857114v1","assemblyStatus":"current","assemblyType":"haploid","bioprojectAccession":"PRJNA790936","bioprojectLineage":[{"bioprojects":[{"accession":"PRJNA790936","title":"Dionaea muscipula"}]}],"biosample":{"accession":"SAMN30197079","attributes":[{"name":"specimen_voucher","value":"IRGN:DTXBO2PE4V"},{"name":"isolate","value":"IRGN DTXBO2PE4V"},{"name":"tissue","value":"leaf"},{"name":"dev_stage","value":"adult"},{"name":"sex","value":"not determined"}],"bioprojects":[{"accession":"PRJNA790936"}],"description":{"organism":{"organismName":"Dionaea muscipula","taxId":4362},"title":"Model organism or animal sample from Dionaea muscipula"},"devStage":"adult","isolate":"IRGN DTXBO2PE4V","lastUpdated":"2023-03-11T12:47:32.347","models":["Model organism or animal"],"owner":{"contacts":[{}],"name":"Iridian Genomes"},"package":"Model.organism.animal.1.0","publicationDate":"2022-08-08T00:00:00.000","sampleIds":[{"label":"Sample name","value":"Dionaea muscipula"},{"db":"SRA","value":"SRS14570177"}],"sex":"not determined","status":{"status":"live","when":"2022-08-08T15:52:04.607"},"submissionDate":"2022-08-08T15:52:04.606","tissue":"leaf"},"blastUrl":"https://blast.ncbi.nlm.nih.gov/Blast.cgi?PAGE_TYPE=BlastSearch&PROG_DEF=blastn&BLAST_SPEC=GDH_GCA_028571145.1","refseqCategory":"representative genome","releaseDate":"2023-02-09","sequencingTech":"Illumina","submitter":"Iridian Genomes"},"assemblyStats":{"contigL50":44896,"contigN50":3728,"gcCount":"255011463","gcPercent":42.0,"genomeCoverage":"90.0x","numberOfComponentSequences":234133,"numberOfContigs":245332,"numberOfScaffolds":234133,"scaffoldL50":42689,"scaffoldN50":3876,"totalSequenceLength":"605730051","totalUngappedLength":"605515379"},"currentAccession":"GCA_028571145.1","organism":{"commonName":"Venus flytrap","infraspecificNames":{"isolate":"DTXBO2PE4V"},"organismName":"Dionaea muscipula","taxId":4362},"sourceDatabase":"SOURCE_DATABASE_GENBANK","wgsInfo":{"masterWgsUrl":"https://www.ncbi.nlm.nih.gov/nuccore/JAOWBR000000000.1","wgsContigsUrl":"https://www.ncbi.nlm.nih.gov/Traces/wgs/JAOWBR01","wgsProjectAccession":"JAOWBR01"}}
{"accession":"GCA_028641055.1","assemblyInfo":{"assemblyLevel":"Chromosome","assemblyMethod":"Mecat2 v. September-2019","assemblyName":"Alomy_genome_v1","assemblyStatus":"current","assemblyType":"haploid","bioprojectAccession":"PRJNA889547","bioprojectLineage":[{"bioprojects":[{"accession":"PRJNA889547","title":"Alopecurus myosuroides Genome sequencing and assembly"}]}],"biosample":{"accession":"SAMN31247821","attributes":[{"name":"ecotype","value":"Rothamsted"},{"name":"dev_stage","value":"Six vegetative tillers"},{"name":"geo_loc_name","value":"United Kingdom"},{"name":"tissue","value":"leaf"}],"bioprojects":[{"accession":"PRJNA889547"}],"description":{"organism":{"organismName":"Alopecurus myosuroides","taxId":81473},"title":"Plant sample from Alopecurus myosuroides"},"devStage":"Six vegetative tillers","ecotype":"Rothamsted","geoLocName":"United Kingdom","lastUpdated":"2023-01-01T00:51:37.573","models":["Plant"],"owner":{"contacts":[{}],"name":"Clemson University"},"package":"Plant.1.0","publicationDate":"2023-01-01T00:51:37.573","sampleIds":[{"label":"Sample name","value":"Blackgrass"},{"db":"SRA","value":"SRS15474525"}],"status":{"status":"live","when":"2023-01-01T00:51:37.573"},"submissionDate":"2022-10-12T01:44:03.350","tissue":"leaf"},"blastUrl":"https://blast.ncbi.nlm.nih.gov/Blast.cgi?PAGE_TYPE=BlastSearch&PROG_DEF=blastn&BLAST_SPEC=GDH_GCA_028641055.1","refseqCategory":"representative genome","releaseDate":"2023-02-22","sequencingTech":"PacBio Sequel","submitter":"Clemson University"},"assemblyStats":{"contigL50":549,"contigN50":1821649,"gcCount":"1558988469","gcPercent":44.5,"genomeCoverage":"144.0x","numberOfComponentSequences":4134,"numberOfContigs":7330,"numberOfScaffolds":4134,"scaffoldL50":3,"scaffoldN50":522029352,"totalNumberOfChromosomes":7,"totalSequenceLength":"3571731728","totalUngappedLength":"3490800120"},"currentAccession":"GCA_028641055.1","organism":{"infraspecificNames":{"ecotype":"Rothamsted"},"organismName":"Alopecurus myosuroides","taxId":81473},"sourceDatabase":"SOURCE_DATABASE_GENBANK","wgsInfo":{"masterWgsUrl":"https://www.ncbi.nlm.nih.gov/nuccore/JAPCYS000000000.1","wgsContigsUrl":"https://www.ncbi.nlm.nih.gov/Traces/wgs/JAPCYS01","wgsProjectAccession":"JAPCYS01"}}
{"accession":"GCA_028651295.1","assemblyInfo":{"assemblyLevel":"Scaffold","assemblyMethod":"Flye v. 2.5","assemblyName":"ASM2865129v1","assemblyStatus":"current","assemblyType":"haploid","bioprojectAccession":"PRJNA907167","bioprojectLineage":[{"bioprojects":[{"accession":"PRJNA907167","title":"Catharanthus roseus isolate:FGT_2020_1 | cultivar:SunStorm Apricot Genome sequencing and assembly"}]}],"biosample":{"accession":"SAMN31953452","age":"1 month","attributes":[{"name":"isolate","value":"FGT_2020_1"},{"name":"cultivar","value":"Sunstorm Apricot"},{"name":"age","value":"1 month"},{"name":"geo_loc_name","value":"France: Tours"},{"name":"tissue","value":"leaves"}],"bioprojects":[{"accession":"PRJNA907167"}],"cultivar":"Sunstorm Apricot","description":{"organism":{"organismName":"Catharanthus roseus","taxId":4058},"title":"Plant sample from Catharanthus roseus"},"geoLocName":"France: Tours","isolate":"FGT_2020_1","lastUpdated":"2022-12-12T04:46:02.412","models":["Plant"],"owner":{"contacts":[{}],"name":"Tours University"},"package":"Plant.1.0","publicationDate":"2022-12-12T00:00:00.000","sampleIds":[{"label":"Sample name","value":"FGT_2020_1"},{"db":"SRA","value":"SRS16001523"}],"status":{"status":"live","when":"2022-12-12T04:46:02.412"},"submissionDate":"2022-12-01T02:32:03.456","tissue":"leaves"},"blastUrl":"https://blast.ncbi.nlm.nih.gov/Blast.cgi?PAGE_TYPE=BlastSearch&PROG_DEF=blastn&BLAST_SPEC=GDH_GCA_028651295.1","refseqCategory":"representative genome","releaseDate":"2023-02-14","sequencingTech":"Illumina HiSeq; Oxford Nanopore PromethION","submitter":"Tours University"},"assemblyStats":{"contigL50":13,"contigN50":12241076,"gcCount":"196729599","gcPercent":34.0,"genomeCoverage":"60.0x","numberOfComponentSequences":173,"numberOfContigs":174,"numberOfScaffolds":173,"scaffoldL50":13,"scaffoldN50":12241076,"totalSequenceLength":"581453994","totalUngappedLength":"581453894"},"currentAccession":"GCA_028651295.1","organism":{"commonName":"Madagascar periwinkle","infraspecificNames":{"cultivar":"Sunstorm Apricot","isolate":"FGT_2020_1"},"organismName":"Catharanthus roseus","taxId":4058},"sourceDatabase":"SOURCE_DATABASE_GENBANK","wgsInfo":{"masterWgsUrl":"https://www.ncbi.nlm.nih.gov/nuccore/JAPQWS000000000.1","wgsContigsUrl":"https://www.ncbi.nlm.nih.gov/Traces/wgs/JAPQWS01","wgsProjectAccession":"JAPQWS01"}}
{"accession":"GCA_028654335.1","assemblyInfo":{"assemblyLevel":"Contig","assemblyMethod":"FALCON v. MAR-2019","assemblyName":"ASM2865433v1","assemblyStatus":"current","assemblyType":"haploid","bioprojectAccession":"PRJNA689849","bioprojectLineage":[{"bioprojects":[{"accession":"PRJNA689849","title":"Alnus rubra isolate:clone 639 Genome sequencing and assembly"}]}],"biosample":{"accession":"SAMN17220880","attributes":[{"name":"dev_stage","value":"sapling"},{"name":"geo_loc_name","value":"USA"},{"name":"tissue","value":"leaf"},{"name":"genotype","value":"clone 639"},{"name":"isolate","value":"clone 639"}],"bioprojects":[{"accession":"PRJNA689849"}],"description":{"organism":{"organismName":"Alnus rubra","taxId":109069},"title":"Leaf tissue from Alnus rubra"},"devStage":"sapling","geoLocName":"USA","isolate":"clone 639","lastUpdated":"2023-02-23T12:02:22.256","models":["Plant"],"owner":{"contacts":[{}],"name":"NCGR"},"package":"Plant.1.0","publicationDate":"2021-01-05T00:00:00.000","sampleIds":[{"label":"Sample name","value":"RA639"},{"db":"SRA","value":"SRS8013025"}],"status":{"status":"live","when":"2021-01-05T18:28:04.447"},"submissionDate":"2021-01-05T18:28:04.446","tissue":"leaf"},"blastUrl":"https://blast.ncbi.nlm.nih.gov/Blast.cgi?PAGE_TYPE=BlastSearch&PROG_DEF=blastn&BLAST_SPEC=GDH_GCA_028654335.1","refseqCategory":"representative genome","releaseDate":"2023-02-15","sequencingTech":"PacBio RSII","submitter":"NCGR"},"assemblyStats":{"contigL50":88,"contigN50":1988638,"gcCount":"202427219","gcPercent":37.0,"genomeCoverage":"93.0x","numberOfComponentSequences":2528,"numberOfContigs":2528,"totalSequenceLength":"550765978","totalUngappedLength":"550765978"},"currentAccession":"GCA_028654335.1","organism":{"infraspecificNames":{"isolate":"clone 639"},"organismName":"Alnus rubra","taxId":109069},"sourceDatabase":"SOURCE_DATABASE_GENBANK","wgsInfo":{"masterWgsUrl":"https://www.ncbi.nlm.nih.gov/nuccore/JAJPGS000000000.1","wgsContigsUrl":"https://www.ncbi.nlm.nih.gov/Traces/wgs/JAJPGS01","wgsProjectAccession":"JAJPGS01"}}
{"accession":"GCA_028749045.1","assemblyInfo":{"assemblyLevel":"Chromosome","assemblyMethod":"HiFiasm v. 15.5","assemblyName":"ASM2874904v1","assemblyStatus":"current","assemblyType":"haploid","bioprojectAccession":"PRJNA833966","bioprojectLineage":[{"bioprojects":[{"accession":"PRJNA833966","parentAccessions":["PRJNA858061"],"title":"Cupressus sempervirens isolate:cs-2001-9-10 Genome sequencing and assembly"},{"accession":"PRJNA858061","title":"Cupressus sempervirens"}]}],"biosample":{"accession":"SAMN28109716","age":"11 years old","attributes":[{"name":"isolate","value":"cs-2001-9-10"},{"name":"age","value":"11 years old"},{"name":"dev_stage","value":"adult"},{"name":"geo_loc_name","value":"France: Avignon"},{"name":"tissue","value":"scale-leaves on young shoots"},{"name":"biomaterial_provider","value":"UR629 Ecologie des Forets Mediterraneennes (URFM), INRAE"},{"name":"cell_type","value":"somatic"},{"name":"collected_by","value":"Christian Pichot"},{"name":"collection_date","value":"2021-12-07"},{"name":"lat_lon","value":"43.9131 N 4.8838 E"},{"name":"sex","value":"hermaphrodite"}],"biomaterialProvider":"UR629 Ecologie des Forets Mediterraneennes (URFM), INRAE","bioprojects":[{"accession":"PRJNA833966"}],"collectedBy":"Christian Pichot","collectionDate":"2021-12-07","description":{"organism":{"organismName":"Cupressus sempervirens","taxId":13469},"title":"Cupressus sempervirens cs-2001-9-10"},"devStage":"adult","geoLocName":"France: Avignon","isolate":"cs-2001-9-10","lastUpdated":"2023-01-01T00:56:35.217","latLon":"43.9131 N 4.8838 E","models":["Plant"],"owner":{"contacts":[{}],"name":"INRAe"},"package":"Plant.1.0","publicationDate":"2023-01-01T00:56:35.217","sampleIds":[{"label":"Sample name","value":"cs-2001-9-10"},{"db":"SRA","value":"SRS13170387"}],"sex":"hermaphrodite","status":{"status":"live","when":"2023-01-01T00:56:35.217"},"submissionDate":"2022-05-06T10:43:04.917","tissue":"scale-leaves on young shoots"},"blastUrl":"https://blast.ncbi.nlm.nih.gov/Blast.cgi?PAGE_TYPE=BlastSearch&PROG_DEF=blastn&BLAST_SPEC=GDH_GCA_028749045.1","refseqCategory":"representative genome","releaseDate":"2023-02-21","sequencingTech":"PacBio Sequel","submitter":"INRAe"},"assemblyStats":{"contigL50":116,"contigN50":26654633,"gcCount":"3431335182","gcPercent":34.5,"genomeCoverage":"21.7x","numberOfComponentSequences":18,"numberOfContigs":2396,"numberOfScaffolds":18,"scaffoldL50":5,"scaffoldN50":919939343,"totalNumberOfChromosomes":11,"totalSequenceLength":"10012101419","totalUngappedLength":"10002082766"},"currentAccession":"GCA_028749045.1","organism":{"infraspecificNames":{"isolate":"cs-2001-9-10","sex":"hermaphrodite"},"organismName":"Cupressus sempervirens","taxId":13469},"sourceDatabase":"SOURCE_DATABASE_GENBANK","wgsInfo":{"masterWgsUrl":"https://www.ncbi.nlm.nih.gov/nuccore/JAPHAW000000000.1","wgsContigsUrl":"https://www.ncbi.nlm.nih.gov/Traces/wgs/JAPHAW01","wgsProjectAccession":"JAPHAW01"}}
{"accession":"GCA_028749325.2","assemblyInfo":{"assemblyLevel":"Scaffold","assemblyMethod":"IPA HiFi assembler v. 1.3.0","assemblyName":"ASM2874932v2","assemblyStatus":"current","assemblyType":"haploid","bioprojectAccession":"PRJNA913828","bioprojectLineage":[{"bioprojects":[{"accession":"PRJNA913828","title":"Draft genome of Caryopteris x clandonensis"}]}],"biosample":{"accession":"SAMN32308290","age":"not collected","attributes":[{"name":"isolate","value":"Pink Perfection"},{"name":"cultivar","value":"Pink Perfection"},{"name":"ecotype","value":"Germany"},{"name":"age","value":"not collected"},{"name":"dev_stage","value":"not collected"},{"name":"geo_loc_name","value":"Germany: Munich"},{"name":"tissue","value":"leaf"}],"bioprojects":[{"accession":"PRJNA913828"}],"cultivar":"Pink Perfection","description":{"organism":{"organismName":"Caryopteris x clandonensis","taxId":54236},"title":"Plant sample from Caryopteris x clandonensis"},"devStage":"not collected","ecotype":"Germany","geoLocName":"Germany: Munich","isolate":"Pink Perfection","lastUpdated":"2023-02-21T06:41:26.797","models":["Plant"],"owner":{"contacts":[{}],"name":"Technical University Munich"},"package":"Plant.1.0","publicationDate":"2023-02-21T06:41:26.797","sampleIds":[{"label":"Sample name","value":"Pink Perfection"}],"status":{"status":"live","when":"2023-02-21T06:41:26.797"},"submissionDate":"2022-12-19T11:12:03.233","tissue":"leaf"},"blastUrl":"https://blast.ncbi.nlm.nih.gov/Blast.cgi?PAGE_TYPE=BlastSearch&PROG_DEF=blastn&BLAST_SPEC=GDH_GCA_028749325.2","refseqCategory":"representative genome","releaseDate":"2023-07-13","sequencingTech":"PacBio Sequel","submitter":"Technical University Munich"},"assemblyStats":{"contigL50":13,"contigN50":7499024,"gcCount":"96057971","gcPercent":32.0,"genomeCoverage":"74.0x","numberOfComponentSequences":53,"numberOfContigs":88,"numberOfScaffolds":53,"scaffoldL50":11,"scaffoldN50":9201696,"totalSequenceLength":"298389927","totalUngappedLength":"298389122"},"currentAccession":"GCA_028749325.2","organism":{"infraspecificNames":{"cultivar":"Pink Perfection","ecotype":"Germany","isolate":"Pink Perfection"},"organismName":"Caryopteris x clandonensis","taxId":54236},"sourceDatabase":"SOURCE_DATABASE_GENBANK","wgsInfo":{"masterWgsUrl":"https://www.ncbi.nlm.nih.gov/nuccore/JAPYKT000000000.2","wgsContigsUrl":"https://www.ncbi.nlm.nih.gov/Traces/wgs/JAPYKT02","wgsProjectAccession":"JAPYKT02"}}
{"accession":"GCA_028751855.1","assemblyInfo":{"assemblyLevel":"Chromosome","assemblyMethod":"Hifiasm v. 0.16.1-r375","assemblyName":"ASM2875185v1","assemblyStatus":"current","assemblyType":"haploid","bioprojectAccession":"PRJNA901613","bioprojectLineage":[{"bioprojects":[{"accession":"PRJNA901613","title":"Ambrosia trifida Genome sequencing and assembly"}]}],"biosample":{"accession":"SAMN31720749","age":"1","attributes":[{"name":"isolate","value":"IAS_0727"},{"name":"note","value":"wildtype"},{"name":"age","value":"1"},{"name":"dev_stage","value":"young leaves"},{"name":"geo_loc_name","value":"China: Shengyang"},{"name":"tissue","value":"young leaves"},{"name":"provider","value":"Shenyang Agricultural University"}],"bioprojects":[{"accession":"PRJNA901613"}],"description":{"organism":{"organismName":"Ambrosia trifida","taxId":4214},"title":"Plant sample from Ambrosia trifida"},"devStage":"young leaves","geoLocName":"China: Shengyang","isolate":"IAS_0727","lastUpdated":"2022-12-22T14:39:02.736","models":["Plant"],"owner":{"contacts":[{}],"name":"Agricultural  Genomics institute at Shenzhen"},"package":"Plant.1.0","publicationDate":"2022-11-14T00:00:00.000","sampleIds":[{"label":"Sample name","value":"Ambrosia trifida L."}],"status":{"status":"live","when":"2022-11-14T22:24:04.814"},"submissionDate":"2022-11-14T22:24:04.813","tissue":"young leaves"},"blastUrl":"https://blast.ncbi.nlm.nih.gov/Blast.cgi?PAGE_TYPE=BlastSearch&PROG_DEF=blastn&BLAST_SPEC=GDH_GCA_028751855.1","refseqCategory":"representative genome","releaseDate":"2023-02-24","sequencingTech":"Hifi Reads","submitter":"Agricultural Genomics institute at Shenzhen"},"assemblyStats":{"contigL50":93,"contigN50":5251671,"gcCount":"616720842","gcPercent":37.0,"genomeCoverage":"34.0x","numberOfComponentSequences":14,"numberOfContigs":846,"numberOfScaffolds":14,"scaffoldL50":5,"scaffoldN50":143427067,"totalNumberOfChromosomes":12,"totalSequenceLength":"1657819354","totalUngappedLength":"1657736154"},"currentAccession":"GCA_028751855.1","organism":{"commonName":"giant ragweed","infraspecificNames":{"isolate":"IAS_0727"},"organismName":"Ambrosia trifida","taxId":4214},"sourceDatabase":"SOURCE_DATABASE_GENBANK","wgsInfo":{"masterWgsUrl":"https://www.ncbi.nlm.nih.gov/nuccore/JAPZBB000000000.1","wgsContigsUrl":"https://www.ncbi.nlm.nih.gov/Traces/wgs/JAPZBB01","wgsProjectAccession":"JAPZBB01"}}
{"accession":"GCA_028830015.1","assemblyInfo":{"assemblyLevel":"Chromosome","assemblyMethod":"Bionano and HiC v. 1","assemblyName":"ASM2883001v1","assemblyStatus":"current","assemblyType":"haploid","bioprojectAccession":"PRJNA913125","bioprojectLineage":[{"bioprojects":[{"accession":"PRJNA913125","title":"Eucalyptus grandis x Eucalyptus urophylla isolate:SP07 Genome sequencing and assembly"}]}],"biosample":{"accession":"SAMN32275635","attributes":[{"name":"isolate","value":"SP07"},{"name":"dev_stage","value":"Mature leaf"},{"name":"geo_loc_name","value":"Brazil"},{"name":"tissue","value":"leaf"}],"bioprojects":[{"accession":"PRJNA913125"}],"description":{"organism":{"organismName":"Eucalyptus grandis x Eucalyptus urophylla","taxId":192399},"title":"Plant sample from Eucalyptus grandis x Eucalyptus urophylla"},"devStage":"Mature leaf","geoLocName":"Brazil","isolate":"SP07","lastUpdated":"2023-01-12T00:50:18.310","models":["Plant"],"owner":{"contacts":[{}],"name":"FuturaGene LTD"},"package":"Plant.1.0","publicationDate":"2023-01-12T00:50:18.310","sampleIds":[{"label":"Sample name","value":"Eucalyptus grandis x urophylla SP_07"}],"status":{"status":"live","when":"2023-01-12T00:50:18.310"},"submissionDate":"2022-12-16T12:57:03.630","tissue":"leaf"},"blastUrl":"https://blast.ncbi.nlm.nih.gov/Blast.cgi?PAGE_TYPE=BlastSearch&PROG_DEF=blastn&BLAST_SPEC=GDH_GCA_028830015.1","refseqCategory":"representative genome","releaseDate":"2023-02-24","sequencingTech":"HiFi PacBio","submitter":"FuturaGene LTD"},"assemblyStats":{"contigL50":14,"contigN50":30216329,"gcCount":"431916254","gcPercent":39.5,"genomeCoverage":"48.0x","numberOfComponentSequences":25,"numberOfContigs":204,"numberOfScaffolds":25,"scaffoldL50":9,"scaffoldN50":53349810,"totalNumberOfChromosomes":22,"totalSequenceLength":"1095246901","totalUngappedLength":"1094477213"},"currentAccession":"GCA_028830015.1","organism":{"infraspecificNames":{"isolate":"SP07"},"organismName":"Eucalyptus grandis x Eucalyptus urophylla","taxId":192399},"sourceDatabase":"SOURCE_DATABASE_GENBANK","wgsInfo":{"masterWgsUrl":"https://www.ncbi.nlm.nih.gov/nuccore/JAQIJZ000000000.1","wgsContigsUrl":"https://www.ncbi.nlm.nih.gov/Traces/wgs/JAQIJZ01","wgsProjectAccession":"JAQIJZ01"}}
{"accession":"GCA_028984105.1","assemblyInfo":{"assemblyLevel":"Chromosome","assemblyMethod":"Canu v. v1.8","assemblyName":"UGA_lav_v1","assemblyStatus":"current","assemblyType":"haploid","bioprojectAccession":"PRJNA762277","bioprojectLineage":[{"bioprojects":[{"accession":"PRJNA762277","title":"Whole genome and transcriptome sequencing of Lavandula angustifolia"}]}],"biosample":{"accession":"SAMN21435191","age":"not applicable","attributes":[{"name":"cultivar","value":"Munstead"},{"name":"age","value":"not applicable"},{"name":"geo_loc_name","value":"USA:MI"},{"name":"tissue","value":"leaf"},{"name":"tissue developmental stage","value":"immature"}],"bioprojects":[{"accession":"PRJNA762277"}],"cultivar":"Munstead","description":{"organism":{"organismName":"Lavandula angustifolia","taxId":39329},"title":"Plant sample from Lavandula angustifolia"},"geoLocName":"USA:MI","lastUpdated":"2021-09-17T10:36:01.978","models":["Plant"],"owner":{"contacts":[{}],"name":"University of Georgia"},"package":"Plant.1.0","publicationDate":"2021-09-17T00:00:00.000","sampleIds":[{"label":"Sample name","value":"Lavandula angustifolia, Munstead, immature leaf, high molecular weight DNA"},{"db":"SRA","value":"SRS10181540"}],"status":{"status":"live","when":"2021-09-17T10:36:01.978"},"submissionDate":"2021-09-14T15:12:05.926","tissue":"leaf"},"blastUrl":"https://blast.ncbi.nlm.nih.gov/Blast.cgi?PAGE_TYPE=BlastSearch&PROG_DEF=blastn&BLAST_SPEC=GDH_GCA_028984105.1","refseqCategory":"representative genome","releaseDate":"2023-03-06","sequencingTech":"Oxford Nanopore MinION","submitter":"University of Georgia"},"assemblyStats":{"contigL50":178,"contigN50":1272228,"gcCount":"308640285","gcPercent":39.0,"genomeCoverage":"80.0x","numberOfComponentSequences":306,"numberOfContigs":1535,"numberOfScaffolds":306,"scaffoldL50":12,"scaffoldN50":31371815,"totalNumberOfChromosomes":25,"totalSequenceLength":"795075733","totalUngappedLength":"794479280"},"currentAccession":"GCA_028984105.1","organism":{"commonName":"lavender","infraspecificNames":{"cultivar":"Munstead"},"organismName":"Lavandula angustifolia","taxId":39329},"sourceDatabase":"SOURCE_DATABASE_GENBANK","wgsInfo":{"masterWgsUrl":"https://www.ncbi.nlm.nih.gov/nuccore/JAPVEC000000000.1","wgsContigsUrl":"https://www.ncbi.nlm.nih.gov/Traces/wgs/JAPVEC01","wgsProjectAccession":"JAPVEC01"}}
{"accession":"GCA_029204225.1","annotationInfo":{"name":"Annotation submitted by DOE Joint Genome Institute","provider":"DOE Joint Genome Institute","releaseDate":"2023-03-21","stats":{"geneCounts":{"proteinCoding":31430,"total":31430}}},"assemblyInfo":{"assemblyLevel":"Chromosome","assemblyMethod":"MECAT v. 1.2","assemblyName":"Diphasiastrum complanatum v3.1","assemblyStatus":"current","assemblyType":"haploid","bioprojectAccession":"PRJNA914350","bioprojectLineage":[{"bioprojects":[{"accession":"PRJNA914350","title":"Diphasiastrum complanatum PW_Plant_1 Standard Draft genome sequencing"}]}],"biosample":{"accession":"SAMN32337709","attributes":[{"name":"collection_date","value":"missing"},{"name":"cultivar","value":"PW_Plant_1"},{"name":"env_broad_scale","value":"missing"},{"name":"env_local_scale","value":"missing"},{"name":"env_medium","value":"missing"},{"name":"estimated_size","value":"missing"},{"name":"geo_loc_name","value":"missing"},{"name":"isol_growth_condt","value":"missing"},{"name":"lat_lon","value":"missing"},{"name":"num_replicons","value":"missing"},{"name":"ref_biomaterial","value":"missing"},{"name":"ploidy","value":"missing"},{"name":"propagation","value":"missing"},{"name":"host","value":"not applicable"},{"name":"isolation_source","value":"missing"}],"bioprojects":[{"accession":"PRJNA914350"}],"collectionDate":"missing","cultivar":"PW_Plant_1","description":{"comment":"Keywords: GSC:MIxS;MIGS:6.0","organism":{"organismName":"Diphasiastrum complanatum","taxId":34168},"title":"Diphasiastrum complanatum PW_Plant_1 Standard Draft"},"geoLocName":"missing","host":"not applicable","isolationSource":"missing","lastUpdated":"2022-12-20T20:29:07.120","latLon":"missing","models":["MIGS.eu"],"owner":{"name":"DOE Joint Genome Institute"},"package":"MIGS.eu.6.0","publicationDate":"2022-12-20T00:00:00.000","sampleIds":[{"db":"DOE Joint Genome Institute","value":"Gp0595789"}],"status":{"status":"live","when":"2022-12-20T20:29:07.120"},"submissionDate":"2022-12-20T20:29:07.120"},"blastUrl":"https://blast.ncbi.nlm.nih.gov/Blast.cgi?PAGE_TYPE=BlastSearch&PROG_DEF=blastn&BLAST_SPEC=GDH_GCA_029204225.1","refseqCategory":"representative genome","releaseDate":"2023-03-21","sequencingTech":"PacBio CCS","submitter":"DOE Joint Genome Institute"},"assemblyStats":{"contigL50":572,"contigN50":728786,"gapsBetweenScaffoldsCount":3265,"gcCount":"670492110","gcPercent":39.0,"genomeCoverage":"139.4x","numberOfComponentSequences":8441,"numberOfContigs":8441,"numberOfScaffolds":8441,"scaffoldL50":572,"scaffoldN50":728786,"totalNumberOfChromosomes":24,"totalSequenceLength":"1744989973","totalUngappedLength":"1712339973"},"currentAccession":"GCA_029204225.1","organism":{"infraspecificNames":{"cultivar":"PW_Plant_1"},"organismName":"Diphasiastrum complanatum","taxId":34168},"sourceDatabase":"SOURCE_DATABASE_GENBANK","wgsInfo":{"masterWgsUrl":"https://www.ncbi.nlm.nih.gov/nuccore/JAQGDR000000000.1","wgsContigsUrl":"https://www.ncbi.nlm.nih.gov/Traces/wgs/JAQGDR01","wgsProjectAccession":"JAQGDR01"}}
{"accession":"GCA_029216955.1","annotationInfo":{"name":"Annotation submitted by Novartis AG","provider":"Novartis AG","releaseDate":"2023-07-27","stats":{"geneCounts":{"proteinCoding":63918,"total":63918}}},"assemblyInfo":{"assemblyLevel":"Scaffold","assemblyMethod":"FALCON-Unzip v. SEP-2019; BionanoGenomics Hybrid Scaffold v. DEC-2019","assemblyName":"ASM2921695v1","assemblyStatus":"current","assemblyType":"haploid","bioprojectAccession":"PRJNA813844","bioprojectLineage":[{"bioprojects":[{"accession":"PRJNA813844","title":"Genome assembly of the bearded iris, Iris Pallida"}]}],"biosample":{"accession":"SAMN28206045","attributes":[{"name":"isolate","value":"GSM-AAB239-AS_SAM_17_03QT"},{"name":"isolation_source","value":"Private garden"},{"name":"dev_stage","value":"Mature"},{"name":"geo_loc_name","value":"Switzerland"},{"name":"tissue","value":"Leaf"},{"name":"height_or_length","value":"20cm"}],"bioprojects":[{"accession":"PRJNA813844"}],"description":{"comment":"The Iris pallida samples were collected from a private garden in Basel, Switzerland. Their utilization in our research are in full compliance with the Nagoya Protocol.","organism":{"organismName":"Iris pallida","taxId":29817},"title":"Plant sample from Iris pallida"},"devStage":"Mature","geoLocName":"Switzerland","isolate":"GSM-AAB239-AS_SAM_17_03QT","isolationSource":"Private garden","lastUpdated":"2023-03-18T18:05:18.793","models":["Plant"],"owner":{"contacts":[{}],"name":"Novartis AG"},"package":"Plant.1.0","publicationDate":"2023-03-17T12:41:50.747","sampleIds":[{"label":"Sample name","value":"GSM-AAB239-AS_SAM_17_03QT"},{"db":"SRA","value":"SRS17085059"}],"status":{"status":"live","when":"2023-03-17T12:41:50.747"},"submissionDate":"2022-05-12T11:59:04.000","tissue":"Leaf"},"blastUrl":"https://blast.ncbi.nlm.nih.gov/Blast.cgi?PAGE_TYPE=BlastSearch&PROG_DEF=blastn&BLAST_SPEC=GDH_GCA_029216955.1","refseqCategory":"representative genome","releaseDate":"2023-03-15","sequencingTech":"PacBio Sequel","submitter":"Novartis AG"},"assemblyStats":{"contigL50":8513,"contigN50":403274,"gcCount":"5218309392","gcPercent":41.0,"genomeCoverage":"65.0x","numberOfComponentSequences":45220,"numberOfContigs":72604,"numberOfScaffolds":45220,"scaffoldL50":274,"scaffoldN50":14342615,"totalSequenceLength":"13489124238","totalUngappedLength":"12658428760"},"currentAccession":"GCA_029216955.1","organism":{"infraspecificNames":{"isolate":"GSM-AAB239-AS_SAM_17_03QT"},"organismName":"Iris pallida","taxId":29817},"sourceDatabase":"SOURCE_DATABASE_GENBANK","wgsInfo":{"masterWgsUrl":"https://www.ncbi.nlm.nih.gov/nuccore/JANAVB000000000.1","wgsContigsUrl":"https://www.ncbi.nlm.nih.gov/Traces/wgs/JANAVB01","wgsProjectAccession":"JANAVB01"}}
{"accession":"GCA_029378325.1","assemblyInfo":{"assemblyLevel":"Chromosome","assemblyMethod":"CANU v. 2021-12; FALCON v. 2021-12; SmartDenovo v. 2021-12; WTDBG v. 2021-12","assemblyName":"ASM2937832v1","assemblyStatus":"current","assemblyType":"haploid","bioprojectAccession":"PRJNA768602","bioprojectLineage":[{"bioprojects":[{"accession":"PRJNA768602","title":"Elaeagnus macrophylla Genome sequencing and assembly"}]}],"biosample":{"accession":"SAMN22047719","age":"5","attributes":[{"name":"cultivar","value":"wild type5"},{"name":"age","value":"5"},{"name":"dev_stage","value":"mature leaf"},{"name":"geo_loc_name","value":"China: Taian5"},{"name":"tissue","value":"leaf"},{"name":"biomaterial_provider","value":"Shandong Agricultural University"},{"name":"sex","value":"pooled male and female"}],"biomaterialProvider":"Shandong Agricultural University","cultivar":"wild type5","description":{"organism":{"organismName":"Elaeagnus macrophylla","taxId":796727},"title":"DNA-seq of E.macrophylla:leaf"},"devStage":"mature leaf","geoLocName":"China: Taian5","lastUpdated":"2022-07-13T23:13:02.817","models":["Plant"],"owner":{"contacts":[{}],"name":"Shandong Agricultural University"},"package":"Plant.1.0","publicationDate":"2022-07-13T00:00:00.000","sampleIds":[{"label":"Sample name","value":"Elaeagnus macrophylla05"},{"db":"SRA","value":"SRS10485066"}],"sex":"pooled male and female","status":{"status":"live","when":"2022-07-13T23:13:02.817"},"submissionDate":"2021-10-04T22:14:08.530","tissue":"leaf"},"blastUrl":"https://blast.ncbi.nlm.nih.gov/Blast.cgi?PAGE_TYPE=BlastSearch&PROG_DEF=blastn&BLAST_SPEC=GDH_GCA_029378325.1","refseqCategory":"representative genome","releaseDate":"2023-03-28","sequencingTech":"Pacific Bioscience Sequel II","submitter":"Shandong Agricultural University"},"assemblyStats":{"contigL50":27,"contigN50":5304511,"gcCount":"163603478","gcPercent":30.5,"genomeCoverage":"267.0x","numberOfComponentSequences":251,"numberOfContigs":469,"numberOfScaffolds":251,"scaffoldL50":5,"scaffoldN50":30707695,"totalNumberOfChromosomes":14,"totalSequenceLength":"532308037","totalUngappedLength":"532286237"},"currentAccession":"GCA_029378325.1","organism":{"infraspecificNames":{"cultivar":"wild type5","sex":"pooled male and female"},"organismName":"Elaeagnus macrophylla","taxId":796727},"sourceDatabase":"SOURCE_DATABASE_GENBANK","wgsInfo":{"masterWgsUrl":"https://www.ncbi.nlm.nih.gov/nuccore/JARDWI000000000.1","wgsContigsUrl":"https://www.ncbi.nlm.nih.gov/Traces/wgs/JARDWI01","wgsProjectAccession":"JARDWI01"}}
{"accession":"GCA_029448705.1","assemblyInfo":{"assemblyLevel":"Scaffold","assemblyMethod":"SPAdes v. 2023","assemblyName":"ASM2944870v1","assemblyStatus":"current","assemblyType":"haploid","bioprojectAccession":"PRJNA931352","bioprojectLineage":[{"bioprojects":[{"accession":"PRJNA931352","title":"Adansonia digitata"}]}],"biosample":{"accession":"SAMN33062256","attributes":[{"name":"specimen_voucher","value":"IRGN:CZY4BLHFFT"},{"name":"isolate","value":"IRGN CZY4BLHFFT"},{"name":"tissue","value":"tissue"},{"name":"dev_stage","value":"adult"},{"name":"sex","value":"not determined"},{"name":"biomaterial_provider","value":"Laslo Randowski"}],"biomaterialProvider":"Laslo Randowski","bioprojects":[{"accession":"PRJNA931352"}],"description":{"organism":{"organismName":"Adansonia digitata","taxId":69109},"title":"Model organism or animal sample from Adansonia digitata"},"devStage":"adult","isolate":"IRGN CZY4BLHFFT","lastUpdated":"2023-03-10T14:26:56.267","models":["Model organism or animal"],"owner":{"contacts":[{}],"name":"Iridian Genomes"},"package":"Model.organism.animal.1.0","publicationDate":"2023-02-04T00:00:00.000","sampleIds":[{"label":"Sample name","value":"Adansonia digitata"},{"db":"SRA","value":"SRS16683983"}],"sex":"not determined","status":{"status":"live","when":"2023-02-04T08:35:07.297"},"submissionDate":"2023-02-04T08:35:07.296","tissue":"tissue"},"blastUrl":"https://blast.ncbi.nlm.nih.gov/Blast.cgi?PAGE_TYPE=BlastSearch&PROG_DEF=blastn&BLAST_SPEC=GDH_GCA_029448705.1","refseqCategory":"representative genome","releaseDate":"2023-03-28","sequencingTech":"Illumina","submitter":"Iridian Genomes"},"assemblyStats":{"contigL50":35030,"contigN50":4561,"gcCount":"210513370","gcPercent":31.5,"genomeCoverage":"110.0x","numberOfComponentSequences":232407,"numberOfContigs":280892,"numberOfScaffolds":232407,"scaffoldL50":7756,"scaffoldN50":8887,"totalSequenceLength":"686995032","totalUngappedLength":"673535941"},"currentAccession":"GCA_029448705.1","organism":{"commonName":"baobab","infraspecificNames":{"isolate":"IRGN CZY4BLHFFT"},"organismName":"Adansonia digitata","taxId":69109},"sourceDatabase":"SOURCE_DATABASE_GENBANK","wgsInfo":{"masterWgsUrl":"https://www.ncbi.nlm.nih.gov/nuccore/JAQSVH000000000.1","wgsContigsUrl":"https://www.ncbi.nlm.nih.gov/Traces/wgs/JAQSVH01","wgsProjectAccession":"JAQSVH01"}}
{"accession":"GCA_029618585.1","assemblyInfo":{"assemblyLevel":"Scaffold","assemblyMethod":"FALCON v. 1","assemblyName":"ASM2961858v1","assemblyStatus":"current","assemblyType":"haploid","bioprojectAccession":"PRJNA924094","bioprojectLineage":[{"bioprojects":[{"accession":"PRJNA924094","parentAccessions":["PRJNA938459"],"title":"Citrus australasica primary haplotype genome assembly"},{"accession":"PRJNA938459","title":"Citrus australasica genome assembly"}]}],"biosample":{"accession":"SAMN32745830","age":"30 years","attributes":[{"name":"isolate","value":"CRC3672"},{"name":"note","value":"Australian finger lime"},{"name":"note","value":"PI 312872, CRC3672"},{"name":"age","value":"30 years"},{"name":"dev_stage","value":"Young leaves"},{"name":"geo_loc_name","value":"USA: Riverside, California"},{"name":"tissue","value":"Young leaves"},{"name":"PI number","value":"312872"},{"name":"IVNO number","value":"6502"}],"bioprojects":[{"accession":"PRJNA924094"}],"description":{"comment":"The sample was collected from a single tree (inventory identifier IVNO 6502, planted in 1987) in the Givaudan Citrus Variety Collection, University of California Riverside (UCR). The accession is identified as CRC3672 in the UCR system and PI 312872 in the USDA National Plant Germplasm System (NPGS). Seeds from this source were propagated and used for testing for field resistance/tolerance against citrus Huanglongbing (HLB) disease in an HLB endemic region of Florida, USA and found to be highly tolerant to the disease (Ramadugu et al., 2016). This genotype has since been used extensively to breed for HLB resistance in commercial citrus. USDA received this accession as seed in 1966 from L. Chilcott, North Arm Murwillumbah, New South Wales, Australia. A clone from this source was propagated from sanitized material (VI 697) in 2004 at the Citrus Clonal Protection Program, UCR. Propagative and genetic material from this accession is available from USDA National Clonal Germplasm Repository for Citrus and Dates, Riverside, California subject to phytosanitary regulations.","organism":{"organismName":"Citrus australasica","taxId":416196},"title":"Plant sample from Citrus australasica"},"devStage":"Young leaves","geoLocName":"USA: Riverside, California","isolate":"CRC3672","lastUpdated":"2023-05-05T02:42:39.007","models":["Plant"],"owner":{"contacts":[{}],"name":"University of California Riverside"},"package":"Plant.1.0","publicationDate":"2023-01-16T00:00:00.000","sampleIds":[{"label":"Sample name","value":"IVNO6502"},{"db":"SRA","value":"SRS17552495"}],"status":{"status":"live","when":"2023-01-16T01:25:03.794"},"submissionDate":"2023-01-16T01:25:03.793","tissue":"Young leaves"},"blastUrl":"https://blast.ncbi.nlm.nih.gov/Blast.cgi?PAGE_TYPE=BlastSearch&PROG_DEF=blastn&BLAST_SPEC=GDH_GCA_029618585.1","diploidRole":"principal_pseudohaplotype_of_diploid","linkedAssemblies":[{"assemblyType":"alternate_pseudohaplotype_of_diploid","linkedAssembly":"GCA_029618575.1"}],"refseqCategory":"representative genome","releaseDate":"2023-04-07","sequencingTech":"PacBio Sequel","submitter":"University of California Riverside"},"assemblyStats":{"contigL50":7,"contigN50":17430952,"gcCount":"122934106","gcPercent":36.5,"genomeCoverage":"100.0x","numberOfComponentSequences":270,"numberOfContigs":291,"numberOfScaffolds":270,"scaffoldL50":5,"scaffoldN50":29927281,"totalSequenceLength":"336723843","totalUngappedLength":"336722282"},"currentAccession":"GCA_029618585.1","organism":{"commonName":"Australian finger-lime","infraspecificNames":{"isolate":"CRC3672"},"organismName":"Citrus australasica","taxId":416196},"sourceDatabase":"SOURCE_DATABASE_GENBANK","wgsInfo":{"masterWgsUrl":"https://www.ncbi.nlm.nih.gov/nuccore/JARCIV000000000.1","wgsContigsUrl":"https://www.ncbi.nlm.nih.gov/Traces/wgs/JARCIV01","wgsProjectAccession":"JARCIV01"}}
{"accession":"GCA_029633175.1","assemblyInfo":{"assemblyLevel":"Scaffold","assemblyMethod":"FALCON v. 1","assemblyName":"ASM2963317v1","assemblyStatus":"current","assemblyType":"haploid","bioprojectAccession":"PRJNA924119","bioprojectLineage":[{"bioprojects":[{"accession":"PRJNA924119","parentAccessions":["PRJNA929517"],"title":"Citrus glauca primary haplotype genome assembly"},{"accession":"PRJNA929517","title":"Citrus glauca genome assembly"}]}],"biosample":{"accession":"SAMN32746385","age":"30 years","attributes":[{"name":"isolate","value":"PI 539717"},{"name":"note","value":"Australian desert lime"},{"name":"note","value":"PI 539717, CRC3463"},{"name":"age","value":"30 years"},{"name":"dev_stage","value":"Young leaves"},{"name":"geo_loc_name","value":"USA: Riverside, California"},{"name":"tissue","value":"Young leaves"},{"name":"PI number","value":"539717"},{"name":"IVNO number","value":"6206"}],"bioprojects":[{"accession":"PRJNA924119"}],"description":{"organism":{"organismName":"Citrus glauca","taxId":76963},"title":"Plant sample from Citrus glauca"},"devStage":"Young leaves","geoLocName":"USA: Riverside, California","isolate":"PI 539717","lastUpdated":"2023-05-14T00:55:28.790","models":["Plant"],"owner":{"contacts":[{}],"name":"University of California Riverside"},"package":"Plant.1.0","publicationDate":"2023-01-16T00:00:00.000","sampleIds":[{"label":"Sample name","value":"IVNO6206 CRC3463"},{"db":"SRA","value":"SRS17652356"}],"status":{"status":"live","when":"2023-01-16T03:57:03.622"},"submissionDate":"2023-01-16T03:57:03.620","tissue":"Young leaves"},"blastUrl":"https://blast.ncbi.nlm.nih.gov/Blast.cgi?PAGE_TYPE=BlastSearch&PROG_DEF=blastn&BLAST_SPEC=GDH_GCA_029633175.1","diploidRole":"principal_pseudohaplotype_of_diploid","linkedAssemblies":[{"assemblyType":"alternate_pseudohaplotype_of_diploid","linkedAssembly":"GCA_029633165.1"}],"refseqCategory":"representative genome","releaseDate":"2023-04-07","sequencingTech":"PacBio Sequel","submitter":"University of California Riverside"},"assemblyStats":{"contigL50":232,"contigN50":489981,"gcCount":"137738230","gcPercent":36.5,"genomeCoverage":"100.0x","numberOfComponentSequences":83,"numberOfContigs":1085,"numberOfScaffolds":83,"scaffoldL50":5,"scaffoldN50":36986125,"totalSequenceLength":"376481474","totalUngappedLength":"376382352"},"currentAccession":"GCA_029633175.1","organism":{"commonName":"Australian desert-lime","infraspecificNames":{"isolate":"PI 539717"},"organismName":"Citrus glauca","taxId":76963},"sourceDatabase":"SOURCE_DATABASE_GENBANK","wgsInfo":{"masterWgsUrl":"https://www.ncbi.nlm.nih.gov/nuccore/JAQOOD000000000.1","wgsContigsUrl":"https://www.ncbi.nlm.nih.gov/Traces/wgs/JAQOOD01","wgsProjectAccession":"JAQOOD01"}}
{"accession":"GCA_029641205.1","assemblyInfo":{"assemblyLevel":"Chromosome","assemblyMethod":"Canu v. HZY-T.v1","assemblyName":"ASM2964120v1","assemblyStatus":"current","assemblyType":"haploid","bioprojectAccession":"PRJNA911419","bioprojectLineage":[{"bioprojects":[{"accession":"PRJNA911419","title":"Citrus maxima cultivar:HZY-T Genome sequencing and assembly"}]}],"biosample":{"accession":"SAMN32182739","attributes":[{"name":"cultivar","value":"HZY-T"},{"name":"dev_stage","value":"mature"},{"name":"geo_loc_name","value":"China: Guangdong"},{"name":"tissue","value":"leaf"}],"bioprojects":[{"accession":"PRJNA911419"}],"cultivar":"HZY-T","description":{"organism":{"organismName":"Citrus maxima","taxId":37334},"title":"Plant sample from Citrus maxima"},"devStage":"mature","geoLocName":"China: Guangdong","lastUpdated":"2023-04-13T06:43:23.020","models":["Plant"],"owner":{"contacts":[{}],"name":"HZAU"},"package":"Plant.1.0","publicationDate":"2023-04-13T06:43:23.020","sampleIds":[{"label":"Sample name","value":"HZY-T.genome"}],"status":{"status":"live","when":"2023-04-13T06:43:23.020"},"submissionDate":"2022-12-12T23:16:03.663","tissue":"leaf"},"blastUrl":"https://blast.ncbi.nlm.nih.gov/Blast.cgi?PAGE_TYPE=BlastSearch&PROG_DEF=blastn&BLAST_SPEC=GDH_GCA_029641205.1","refseqCategory":"representative genome","releaseDate":"2023-04-13","sequencingTech":"Illumina NextSeq; PacBio Sequel","submitter":"HZAU"},"assemblyStats":{"contigL50":55,"contigN50":1737701,"gcCount":"119132001","gcPercent":34.5,"genomeCoverage":"100.0x","numberOfComponentSequences":11,"numberOfContigs":418,"numberOfScaffolds":11,"scaffoldL50":4,"scaffoldN50":36344869,"totalNumberOfChromosomes":9,"totalSequenceLength":"343532576","totalUngappedLength":"343491876"},"currentAccession":"GCA_029641205.1","organism":{"commonName":"yu","infraspecificNames":{"cultivar":"HZY-T"},"organismName":"Citrus maxima","taxId":37334},"sourceDatabase":"SOURCE_DATABASE_GENBANK","wgsInfo":{"masterWgsUrl":"https://www.ncbi.nlm.nih.gov/nuccore/JAQPSH000000000.1","wgsContigsUrl":"https://www.ncbi.nlm.nih.gov/Traces/wgs/JAQPSH01","wgsProjectAccession":"JAQPSH01"}}
{"accession":"GCA_029721495.1","assemblyInfo":{"assemblyLevel":"Scaffold","assemblyMethod":"FALCON v. 1","assemblyName":"ASM2972149v1","assemblyStatus":"current","assemblyType":"haploid","bioprojectAccession":"PRJNA924048","bioprojectLineage":[{"bioprojects":[{"accession":"PRJNA924048","parentAccessions":["PRJNA928740"],"title":"Citrus inodora primary haplotype genome assembly"},{"accession":"PRJNA928740","title":"Citrus inodora genome assembly"}]}],"biosample":{"accession":"SAMN32744904","age":"30 years","attributes":[{"name":"isolate","value":"PI 539741"},{"name":"note","value":"Large-leaf Australian wild lime"},{"name":"note","value":"PI 539741 CRC3784"},{"name":"age","value":"30 years"},{"name":"dev_stage","value":"Young leaves"},{"name":"geo_loc_name","value":"USA: Riverside, California"},{"name":"tissue","value":"Young leaves"},{"name":"PI number","value":"539741"},{"name":"IVNO number","value":"2781"}],"bioprojects":[{"accession":"PRJNA924043"}],"description":{"comment":"Large-leaf Australian wild lime The sample was collected from a single tree (inventory identifier IVNO 2781, planted in 1993) in the Givaudan Citrus Variety Collection, University of California Riverside (UCR). The accession is identified as CRC3784 in the UCR system and PI 539741 in the USDA National Plant Germplasm System (NPGS). Seeds from this source were propagated and used for testing for field resistance/tolerance against citrus Huanglongbing (HLB) disease in an HLB endemic region of Florida, USA and found to be tolerant to the disease (Ramadugu et al., 2016). This genotype has since been used extensively to breed for HLB resistance in commercial citrus. A description of the accession is available here. Propagative and genetic material from this accession is available from USDA National Clonal Germplasm Repository for Citrus and Dates, Riverside, California subject to phytosanitary regulations.","organism":{"organismName":"Citrus inodora","taxId":416197},"title":"Plant sample from Citrus inodora"},"devStage":"Young leaves","geoLocName":"USA: Riverside, California","isolate":"PI 539741","lastUpdated":"2023-05-10T08:46:43.927","models":["Plant"],"owner":{"contacts":[{}],"name":"University of California Riverside"},"package":"Plant.1.0","publicationDate":"2023-01-15T00:00:00.000","sampleIds":[{"label":"Sample name","value":"IVNO 2781"},{"db":"SRA","value":"SRS17600793"}],"status":{"status":"live","when":"2023-01-15T15:57:02.865"},"submissionDate":"2023-01-15T15:57:02.863","tissue":"Young leaves"},"blastUrl":"https://blast.ncbi.nlm.nih.gov/Blast.cgi?PAGE_TYPE=BlastSearch&PROG_DEF=blastn&BLAST_SPEC=GDH_GCA_029721495.1","diploidRole":"principal_pseudohaplotype_of_diploid","linkedAssemblies":[{"assemblyType":"alternate_pseudohaplotype_of_diploid","linkedAssembly":"GCA_029618595.1"}],"refseqCategory":"representative genome","releaseDate":"2023-04-07","sequencingTech":"PacBio Sequel","submitter":"University of California Riverside"},"assemblyStats":{"contigL50":102,"contigN50":832118,"gcCount":"111049888","gcPercent":36.5,"genomeCoverage":"100.0x","numberOfComponentSequences":299,"numberOfContigs":750,"numberOfScaffolds":299,"scaffoldL50":5,"scaffoldN50":28919117,"totalSequenceLength":"303764154","totalUngappedLength":"303720440"},"currentAccession":"GCA_029721495.1","organism":{"commonName":"North Queensland lime","infraspecificNames":{"isolate":"PI 539741"},"organismName":"Citrus inodora","taxId":416197},"sourceDatabase":"SOURCE_DATABASE_GENBANK","wgsInfo":{"masterWgsUrl":"https://www.ncbi.nlm.nih.gov/nuccore/JAQOOB000000000.1","wgsContigsUrl":"https://www.ncbi.nlm.nih.gov/Traces/wgs/JAQOOB01","wgsProjectAccession":"JAQOOB01"}}
{"accession":"GCA_029747015.1","annotationInfo":{"name":"Annotation submitted by The University of Arizona","provider":"The University of Arizona","releaseDate":"2023-04-17","stats":{"geneCounts":{"proteinCoding":34209,"total":34209}}},"assemblyInfo":{"assemblyLevel":"Scaffold","assemblyMethod":"MaSuRCA v. 3.3.9","assemblyName":"UA_SGP5p_2","assemblyStatus":"current","assemblyType":"haploid","bioprojectAccession":"PRJNA318822","bioprojectLineage":[{"bioprojects":[{"accession":"PRJNA318822","title":"Cactaceae Genome sequencing and assembly"}]}],"biosample":{"accession":"SAMN25812642","attributes":[{"name":"isolate","value":"SGP5-SGP5p"},{"name":"isolation_source","value":"plants SGP5 and its offspring SPG5p"},{"name":"dev_stage","value":"not applicable"},{"name":"geo_loc_name","value":"USA: Tumamoc Hill, Tucson"},{"name":"tissue","value":"aerial part"},{"name":"collected_by","value":"M. Wojciechowski"},{"name":"lat_lon","value":"32.22 N 111 W"},{"name":"population","value":"Tumamoc Hill"},{"name":"derived_from","value":"BioSamples: SAMN04868325 and SAMN24730978"}],"bioprojects":[{"accession":"PRJNA318822"}],"collectedBy":"M. Wojciechowski","description":{"organism":{"organismName":"Carnegiea gigantea","taxId":171969},"title":"Plant sample from Carnegiea gigantea"},"devStage":"not applicable","geoLocName":"USA: Tumamoc Hill, Tucson","isolate":"SGP5-SGP5p","isolationSource":"plants SGP5 and its offspring SPG5p","lastUpdated":"2023-04-16T18:40:01.467","latLon":"32.22 N 111 W","models":["Plant"],"owner":{"contacts":[{}],"name":"Arizona Genomics Institute"},"package":"Plant.1.0","publicationDate":"2023-04-16T18:40:01.467","sampleIds":[{"label":"Sample name","value":"SGP5-SGP5p"}],"status":{"status":"live","when":"2023-04-16T18:40:01.467"},"submissionDate":"2022-02-09T13:29:04.453","tissue":"aerial part"},"blastUrl":"https://blast.ncbi.nlm.nih.gov/Blast.cgi?PAGE_TYPE=BlastSearch&PROG_DEF=blastn&BLAST_SPEC=GDH_GCA_029747015.1","refseqCategory":"representative genome","releaseDate":"2023-04-17","sequencingTech":"PacBio Sequel; Illumina","submitter":"The University of Arizona"},"assemblyStats":{"contigL50":697,"contigN50":434668,"gcCount":"423432195","gcPercent":37.0,"genomeCoverage":"14.0x","numberOfComponentSequences":5940,"numberOfContigs":6336,"numberOfOrganelles":2,"numberOfScaffolds":5940,"scaffoldL50":649,"scaffoldN50":467946,"totalSequenceLength":"1140547102","totalUngappedLength":"1140507399"},"currentAccession":"GCA_029747015.1","organelleInfo":[{"description":"Chloroplast","submitter":"The University of Arizona","totalSeqLength":"114074"},{"description":"Mitochondrion","submitter":"The University of Arizona"}],"organism":{"commonName":"saguaro","infraspecificNames":{"isolate":"SGP5-SGP5p"},"organismName":"Carnegiea gigantea","taxId":171969},"sourceDatabase":"SOURCE_DATABASE_GENBANK","wgsInfo":{"masterWgsUrl":"https://www.ncbi.nlm.nih.gov/nuccore/JAKOGI000000000.1","wgsContigsUrl":"https://www.ncbi.nlm.nih.gov/Traces/wgs/JAKOGI01","wgsProjectAccession":"JAKOGI01"}}
{"accession":"GCA_029747655.1","annotationInfo":{"name":"Annotation submitted by Queen Mary University of London","provider":"Queen Mary University of London","releaseDate":"2023-04-14","stats":{"geneCounts":{"proteinCoding":35238,"total":35238}}},"assemblyInfo":{"assemblyLevel":"Scaffold","assemblyMethod":"Hifiasm v. 0.15.4-r347; HiRise v. JUNE-2021","assemblyName":"EnVent_Maze_1.0","assemblyStatus":"current","assemblyType":"haploid","bioprojectAccession":"PRJNA899044","bioprojectLineage":[{"bioprojects":[{"accession":"PRJNA899044","title":"Genome sequencing of domesticated Ensete ventricosum"}]}],"biosample":{"accession":"SAMN31643082","attributes":[{"name":"isolate","value":"MazeRef_0001"},{"name":"cultivar","value":"Maze"},{"name":"dev_stage","value":"seed"},{"name":"geo_loc_name","value":"Ethiopia: Wolaita"},{"name":"lat_lon","value":"6.9 N 37.8 E"},{"name":"tissue","value":"seeds"}],"bioprojects":[{"accession":"PRJNA899044"}],"cultivar":"Maze","description":{"organism":{"organismName":"Ensete ventricosum","taxId":4639},"title":"Plant sample from Ensete ventricosum"},"devStage":"seed","geoLocName":"Ethiopia: Wolaita","isolate":"MazeRef_0001","lastUpdated":"2022-11-28T12:12:14.266","latLon":"6.9 N 37.8 E","models":["Plant"],"owner":{"contacts":[{}],"name":"Queen Mary University of London"},"package":"Plant.1.0","publicationDate":"2022-11-07T00:00:00.000","sampleIds":[{"label":"Sample name","value":"MazeRef_0001"},{"db":"SRA","value":"SRS15691693"}],"status":{"status":"live","when":"2022-11-07T11:30:05.717"},"submissionDate":"2022-11-07T11:30:05.716","tissue":"seeds"},"blastUrl":"https://blast.ncbi.nlm.nih.gov/Blast.cgi?PAGE_TYPE=BlastSearch&PROG_DEF=blastn&BLAST_SPEC=GDH_GCA_029747655.1","refseqCategory":"representative genome","releaseDate":"2023-04-14","sequencingTech":"PacBio Sequel; Illumina HiSeq","submitter":"Queen Mary University of London"},"assemblyStats":{"contigL50":18,"contigN50":8634126,"gcCount":"212626933","gcPercent":40.0,"genomeCoverage":"30.0x","numberOfComponentSequences":806,"numberOfContigs":910,"numberOfScaffolds":806,"scaffoldL50":5,"scaffoldN50":57407150,"totalSequenceLength":"534048781","totalUngappedLength":"534038393"},"currentAccession":"GCA_029747655.1","organism":{"infraspecificNames":{"cultivar":"Maze","isolate":"MazeRef_0001"},"organismName":"Ensete ventricosum","taxId":4639},"sourceDatabase":"SOURCE_DATABASE_GENBANK","wgsInfo":{"masterWgsUrl":"https://www.ncbi.nlm.nih.gov/nuccore/JAQQAF000000000.1","wgsContigsUrl":"https://www.ncbi.nlm.nih.gov/Traces/wgs/JAQQAF01","wgsProjectAccession":"JAQQAF01"}}
{"accession":"GCA_029783415.1","annotationInfo":{"name":"Annotation submitted by Kunming Institute of Botany, Chinese Academy of Sciences","provider":"Kunming Institute of Botany, Chinese Academy of Sciences","releaseDate":"2023-04-18","stats":{"geneCounts":{"proteinCoding":38129,"total":38129}}},"assemblyInfo":{"assemblyLevel":"Chromosome","assemblyMethod":"SMARTdenovo v. Jan-2021","assemblyName":"ASM2978341v1","assemblyStatus":"current","assemblyType":"haploid","bioprojectAccession":"PRJNA752913","bioprojectLineage":[{"bioprojects":[{"accession":"PRJNA752913","title":"Anisodus acutangulus Genome sequencing and assembly"}]}],"biosample":{"accession":"SAMN21029725","age":"6 month","attributes":[{"name":"isolate","value":"KIB-2019"},{"name":"age","value":"6 month"},{"name":"geo_loc_name","value":"China"},{"name":"tissue","value":"leaf"}],"bioprojects":[{"accession":"PRJNA752913"}],"description":{"organism":{"organismName":"Anisodus acutangulus","taxId":402998},"title":"Anisodus acutangulus leaf"},"geoLocName":"China","isolate":"KIB-2019","lastUpdated":"2023-04-02T21:10:02.357","models":["Plant"],"owner":{"contacts":[{}],"name":"Kunming Institute of Botany, Chinese Academy of Sciences"},"package":"Plant.1.0","publicationDate":"2023-04-02T00:00:00.000","sampleIds":[{"label":"Sample name","value":"Aac leaf"},{"db":"SRA","value":"SRS9967968"}],"status":{"status":"live","when":"2023-04-02T21:10:02.357"},"submissionDate":"2021-08-28T10:21:08.540","tissue":"leaf"},"blastUrl":"https://blast.ncbi.nlm.nih.gov/Blast.cgi?PAGE_TYPE=BlastSearch&PROG_DEF=blastn&BLAST_SPEC=GDH_GCA_029783415.1","refseqCategory":"representative genome","releaseDate":"2023-04-18","sequencingTech":"Oxford Nanopore PromethION; Hi-C","submitter":"Kunming Institute of Botany, Chinese Academy of Sciences"},"assemblyStats":{"contigL50":282,"contigN50":1351817,"gcCount":"466359481","gcPercent":37.0,"genomeCoverage":"129.0x","numberOfComponentSequences":62,"numberOfContigs":1884,"numberOfScaffolds":62,"scaffoldL50":11,"scaffoldN50":53001983,"totalNumberOfChromosomes":24,"totalSequenceLength":"1260858109","totalUngappedLength":"1260427823"},"currentAccession":"GCA_029783415.1","organism":{"infraspecificNames":{"isolate":"KIB-2019"},"organismName":"Anisodus acutangulus","taxId":402998},"sourceDatabase":"SOURCE_DATABASE_GENBANK","wgsInfo":{"masterWgsUrl":"https://www.ncbi.nlm.nih.gov/nuccore/JAJAGQ000000000.1","wgsContigsUrl":"https://www.ncbi.nlm.nih.gov/Traces/wgs/JAJAGQ01","wgsProjectAccession":"JAJAGQ01"}}
{"accession":"GCA_029784005.1","assemblyInfo":{"assemblyLevel":"Contig","assemblyMethod":"Hifiasm v. 0.16.1-r375","assemblyName":"LspMR_v1","assemblyStatus":"current","assemblyType":"haploid","bioprojectAccession":"PRJNA884486","bioprojectLineage":[{"bioprojects":[{"accession":"PRJNA884486","parentAccessions":["PRJNA1075750"],"title":"Genome sequencing of Lenwebbia sp. Main Range"},{"accession":"PRJNA1075750","parentAccessions":["PRJNA1075696"],"title":"Threatened Species Initiative (TSI)"},{"accession":"PRJNA1075696","title":"Bioplatforms Australia"}]}],"biosample":{"accession":"SAMN31028764","attributes":[{"name":"isolate","value":"NSW1173648"},{"name":"dev_stage","value":"Mature"},{"name":"geo_loc_name","value":"Australia: Limpinwood Nature Reserve, New South Wales"},{"name":"tissue","value":"Leaf"},{"name":"biomaterial_provider","value":"Australian Botanic Garden Mount Annan"},{"name":"collected_by","value":"GP Phillips, J Mallee, D Kelly, J Bragg, S Chen"},{"name":"collection_date","value":"2022"},{"name":"population","value":"Echo Point Lookout on Border Track"}],"biomaterialProvider":"Australian Botanic Garden Mount Annan","bioprojects":[{"accession":"PRJNA884486"}],"collectedBy":"GP Phillips, J Mallee, D Kelly, J Bragg, S Chen","collectionDate":"2022","description":{"organism":{"organismName":"Lenwebbia sp. NSW1173648","taxId":3002909},"title":"Plant sample from Lenwebbia sp. NSW1173648"},"devStage":"Mature","geoLocName":"Australia: Limpinwood Nature Reserve, New South Wales","isolate":"NSW1173648","lastUpdated":"2023-04-18T12:40:13.403","models":["Plant"],"owner":{"contacts":[{}],"name":"University of New South Wales"},"package":"Plant.1.0","publicationDate":"2023-04-18T12:40:13.403","sampleIds":[{"label":"Sample name","value":"Lenwebbia_sp_Main_Range_NSW1173648"},{"db":"SRA","value":"SRS15248014"}],"status":{"status":"live","when":"2023-04-18T12:40:13.403"},"submissionDate":"2022-09-26T23:58:05.270","tissue":"Leaf"},"blastUrl":"https://blast.ncbi.nlm.nih.gov/Blast.cgi?PAGE_TYPE=BlastSearch&PROG_DEF=blastn&BLAST_SPEC=GDH_GCA_029784005.1","refseqCategory":"representative genome","releaseDate":"2023-04-17","sequencingTech":"PacBio Sequel","submitter":"University of New South Wales"},"assemblyStats":{"contigL50":6,"contigN50":31696743,"gcCount":"164514943","gcPercent":40.5,"genomeCoverage":"76.0x","numberOfComponentSequences":133,"numberOfContigs":133,"totalSequenceLength":"404108943","totalUngappedLength":"404108943"},"currentAccession":"GCA_029784005.1","organism":{"infraspecificNames":{"isolate":"NSW1173648"},"organismName":"Lenwebbia sp. NSW1173648","taxId":3002909},"sourceDatabase":"SOURCE_DATABASE_GENBANK","wgsInfo":{"masterWgsUrl":"https://www.ncbi.nlm.nih.gov/nuccore/JARCGZ000000000.1","wgsContigsUrl":"https://www.ncbi.nlm.nih.gov/Traces/wgs/JARCGZ01","wgsProjectAccession":"JARCGZ01"}}
{"accession":"GCA_029816415.1","assemblyInfo":{"assemblyLevel":"Chromosome","assemblyMethod":"Canu v. 2.2","assemblyName":"ASM2981641v1","assemblyStatus":"current","assemblyType":"haploid","bioprojectAccession":"PRJNA953501","bioprojectLineage":[{"bioprojects":[{"accession":"PRJNA953501","title":"Melastoma malabathricum subsp. normale isolate:Zigong02 Genome sequencing and assembly"}]}],"biosample":{"accession":"SAMN34117201","age":"2-3 years","attributes":[{"name":"isolate","value":"Zigong02"},{"name":"age","value":"2-3 years"},{"name":"geo_loc_name","value":"China: Zigong"},{"name":"tissue","value":"leaf"},{"name":"specimen_voucher","value":"sysu_20210301_6"},{"name":"sub_species","value":"normale"}],"bioprojects":[{"accession":"PRJNA953501"}],"description":{"organism":{"organismName":"Melastoma malabathricum subsp. normale","taxId":528022},"title":"Plant sample from Melastoma malabathricum subsp. normale"},"geoLocName":"China: Zigong","isolate":"Zigong02","lastUpdated":"2023-04-08T01:01:10.583","models":["Plant"],"owner":{"contacts":[{}],"name":"Sun Yat-Sen University"},"package":"Plant.1.0","publicationDate":"2023-04-08T00:00:00.000","sampleIds":[{"label":"Sample name","value":"Melastoma_normale_genome_2"}],"status":{"status":"live","when":"2023-04-08T00:20:03.824"},"subSpecies":"normale","submissionDate":"2023-04-08T00:20:03.823","tissue":"leaf"},"blastUrl":"https://blast.ncbi.nlm.nih.gov/Blast.cgi?PAGE_TYPE=BlastSearch&PROG_DEF=blastn&BLAST_SPEC=GDH_GCA_029816415.1","refseqCategory":"representative genome","releaseDate":"2023-04-19","sequencingTech":"Illumina; PacBio Sequel","submitter":"Sun Yat-Sen University"},"assemblyStats":{"contigL50":7,"contigN50":19172311,"gcCount":"133375743","gcPercent":43.5,"genomeCoverage":"80.0x","numberOfComponentSequences":392,"numberOfContigs":609,"numberOfScaffolds":392,"scaffoldL50":6,"scaffoldN50":22545889,"totalNumberOfChromosomes":12,"totalSequenceLength":"306989521","totalUngappedLength":"306881021"},"currentAccession":"GCA_029816415.1","organism":{"infraspecificNames":{"isolate":"Zigong02"},"organismName":"Melastoma malabathricum subsp. normale","taxId":528022},"sourceDatabase":"SOURCE_DATABASE_GENBANK","wgsInfo":{"masterWgsUrl":"https://www.ncbi.nlm.nih.gov/nuccore/JARUQA000000000.1","wgsContigsUrl":"https://www.ncbi.nlm.nih.gov/Traces/wgs/JARUQA01","wgsProjectAccession":"JARUQA01"}}
{"accession":"GCA_029817715.1","assemblyInfo":{"assemblyLevel":"Contig","assemblyMethod":"Canu v. 2.2","assemblyName":"ASM2981771v1","assemblyStatus":"current","assemblyType":"haploid","bioprojectAccession":"PRJNA953356","bioprojectLineage":[{"bioprojects":[{"accession":"PRJNA953356","title":"Balancing selection on an MYB transcription factor maintains the twig trichome color polymorphism in Melastoma normale"}]}],"biosample":{"accession":"SAMN34111329","age":"2-3years","attributes":[{"name":"isolate","value":"Guangzhou02"},{"name":"age","value":"2-3years"},{"name":"geo_loc_name","value":"China: Guangzhou"},{"name":"tissue","value":"leaf"},{"name":"specimen_voucher","value":"sysu_20210301_4"}],"bioprojects":[{"accession":"PRJNA953356"}],"description":{"organism":{"organismName":"Melastoma dodecandrum","taxId":130512},"title":"Plant sample from Melastoma dodecandrum"},"geoLocName":"China: Guangzhou","isolate":"Guangzhou02","lastUpdated":"2023-04-07T11:01:04.823","models":["Plant"],"owner":{"contacts":[{}],"name":"Sun Yat-Sen University"},"package":"Plant.1.0","publicationDate":"2023-04-07T00:00:00.000","sampleIds":[{"label":"Sample name","value":"Melastoma_dodecandrum_genome_2"}],"status":{"status":"live","when":"2023-04-07T10:30:05.123"},"submissionDate":"2023-04-07T10:30:05.123","tissue":"leaf"},"blastUrl":"https://blast.ncbi.nlm.nih.gov/Blast.cgi?PAGE_TYPE=BlastSearch&PROG_DEF=blastn&BLAST_SPEC=GDH_GCA_029817715.1","refseqCategory":"representative genome","releaseDate":"2023-04-18","sequencingTech":"Illumina; PacBio Sequel","submitter":"Sun Yat-Sen University"},"assemblyStats":{"contigL50":28,"contigN50":4221192,"gcCount":"171791020","gcPercent":46.0,"genomeCoverage":"80.0x","numberOfComponentSequences":607,"numberOfContigs":607,"totalSequenceLength":"372993771","totalUngappedLength":"372993771"},"currentAccession":"GCA_029817715.1","organism":{"infraspecificNames":{"isolate":"Guangzhou02"},"organismName":"Melastoma dodecandrum","taxId":130512},"sourceDatabase":"SOURCE_DATABASE_GENBANK","wgsInfo":{"masterWgsUrl":"https://www.ncbi.nlm.nih.gov/nuccore/JARUPY000000000.1","wgsContigsUrl":"https://www.ncbi.nlm.nih.gov/Traces/wgs/JARUPY01","wgsProjectAccession":"JARUPY01"}}
{"accession":"GCA_029817735.1","assemblyInfo":{"assemblyLevel":"Scaffold","assemblyMethod":"AllPaths v. 2.2","assemblyName":"ASM2981773v1","assemblyStatus":"current","assemblyType":"haploid","bioprojectAccession":"PRJNA953356","bioprojectLineage":[{"bioprojects":[{"accession":"PRJNA953356","title":"Balancing selection on an MYB transcription factor maintains the twig trichome color polymorphism in Melastoma normale"}]}],"biosample":{"accession":"SAMN34111330","age":"2-3years","attributes":[{"name":"isolate","value":"Yangchun02"},{"name":"age","value":"2-3years"},{"name":"geo_loc_name","value":"China: Yangchun"},{"name":"tissue","value":"leaf"},{"name":"specimen_voucher","value":"sysu_20210301_5"}],"bioprojects":[{"accession":"PRJNA953356"}],"description":{"organism":{"organismName":"Melastoma sanguineum","taxId":122218},"title":"Plant sample from Melastoma sanguineum"},"geoLocName":"China: Yangchun","isolate":"Yangchun02","lastUpdated":"2023-04-07T11:01:04.897","models":["Plant"],"owner":{"contacts":[{}],"name":"Sun Yat-Sen University"},"package":"Plant.1.0","publicationDate":"2023-04-07T00:00:00.000","sampleIds":[{"label":"Sample name","value":"Melastoma_sanguineum_genome_2"}],"status":{"status":"live","when":"2023-04-07T10:30:05.134"},"submissionDate":"2023-04-07T10:30:05.133","tissue":"leaf"},"blastUrl":"https://blast.ncbi.nlm.nih.gov/Blast.cgi?PAGE_TYPE=BlastSearch&PROG_DEF=blastn&BLAST_SPEC=GDH_GCA_029817735.1","refseqCategory":"representative genome","releaseDate":"2023-04-18","sequencingTech":"Illumina HiSeq","submitter":"Sun Yat-Sen University"},"assemblyStats":{"contigL50":370,"contigN50":200719,"gcCount":"109318548","gcPercent":43.0,"genomeCoverage":"200.0x","numberOfComponentSequences":1030,"numberOfContigs":3434,"numberOfScaffolds":1030,"scaffoldL50":71,"scaffoldN50":1055919,"totalSequenceLength":"258763064","totalUngappedLength":"255453148"},"currentAccession":"GCA_029817735.1","organism":{"infraspecificNames":{"isolate":"Yangchun02"},"organismName":"Melastoma sanguineum","taxId":122218},"sourceDatabase":"SOURCE_DATABASE_GENBANK","wgsInfo":{"masterWgsUrl":"https://www.ncbi.nlm.nih.gov/nuccore/JARUPW000000000.1","wgsContigsUrl":"https://www.ncbi.nlm.nih.gov/Traces/wgs/JARUPW01","wgsProjectAccession":"JARUPW01"}}
{"accession":"GCA_029829435.1","assemblyInfo":{"assemblyLevel":"Scaffold","assemblyMethod":"SPAdes v. 2022","assemblyName":"ASM2982943v1","assemblyStatus":"current","assemblyType":"haploid","bioprojectAccession":"PRJNA713585","bioprojectLineage":[{"bioprojects":[{"accession":"PRJNA713585","title":"Erythroxylum hondense"}]}],"biosample":{"accession":"SAMN18272474","attributes":[{"name":"specimen_voucher","value":"F:2324337"},{"name":"isolate","value":"F 2324337"},{"name":"geo_loc_name","value":"Colombia"},{"name":"tissue","value":"leaf"},{"name":"dev_stage","value":"adult"},{"name":"biomaterial_provider","value":"Dawson"}],"biomaterialProvider":"Dawson","bioprojects":[{"accession":"PRJNA713585"}],"description":{"organism":{"organismName":"Erythroxylum hondense","taxId":2303039},"title":"Plant sample from Erythroxylum hondense"},"devStage":"adult","geoLocName":"Colombia","isolate":"F 2324337","lastUpdated":"2023-03-10T11:23:17.935","models":["Plant"],"owner":{"contacts":[{}],"name":"Iridian Genomes"},"package":"Plant.1.0","publicationDate":"2021-03-11T00:00:00.000","sampleIds":[{"label":"Sample name","value":"Erythroxylum hondense"},{"db":"SRA","value":"SRS13330963"}],"status":{"status":"live","when":"2021-03-11T20:32:53.146"},"submissionDate":"2021-03-11T20:32:53.143","tissue":"leaf"},"blastUrl":"https://blast.ncbi.nlm.nih.gov/Blast.cgi?PAGE_TYPE=BlastSearch&PROG_DEF=blastn&BLAST_SPEC=GDH_GCA_029829435.1","refseqCategory":"representative genome","releaseDate":"2023-04-18","sequencingTech":"Illumina","submitter":"Iridian Genomes"},"assemblyStats":{"contigL50":32030,"contigN50":4443,"gcCount":"187645139","gcPercent":35.5,"genomeCoverage":"115.0x","numberOfComponentSequences":214567,"numberOfContigs":311679,"numberOfScaffolds":214567,"scaffoldL50":7,"scaffoldN50":65413556,"totalSequenceLength":"991084625","totalUngappedLength":"526223945"},"currentAccession":"GCA_029829435.1","organism":{"infraspecificNames":{"isolate":"F 2324337"},"organismName":"Erythroxylum hondense","taxId":2303039},"sourceDatabase":"SOURCE_DATABASE_GENBANK","wgsInfo":{"masterWgsUrl":"https://www.ncbi.nlm.nih.gov/nuccore/JANKYF000000000.1","wgsContigsUrl":"https://www.ncbi.nlm.nih.gov/Traces/wgs/JANKYF01","wgsProjectAccession":"JANKYF01"}}
{"accession":"GCA_029856935.1","assemblyInfo":{"assemblyLevel":"Chromosome","assemblyMethod":"FALCON v. 0.7.0","assemblyName":"ASM2985693v1","assemblyStatus":"current","assemblyType":"haploid","bioprojectAccession":"PRJNA933771","bioprojectLineage":[{"bioprojects":[{"accession":"PRJNA933771","title":"Cyclocarya paliurus Genome assemblies"}]}],"biosample":{"accession":"SAMN33247650","attributes":[{"name":"isolate","value":"2PG2023"},{"name":"ploidy","value":"protandrous diploid"},{"name":"dev_stage","value":"germination period"},{"name":"geo_loc_name","value":"China:Nanjing"},{"name":"tissue","value":"leaf"}],"description":{"organism":{"organismName":"Cyclocarya paliurus","taxId":117167},"title":"Plant sample from Cyclocarya paliurus"},"devStage":"germination period","geoLocName":"China:Nanjing","isolate":"2PG2023","lastUpdated":"2023-04-19T13:07:51.916","models":["Plant"],"owner":{"contacts":[{}],"name":"Nanjing Forestry University"},"package":"Plant.1.0","publicationDate":"2023-02-10T00:00:00.000","sampleIds":[{"label":"Sample name","value":"PG-dip-1"}],"status":{"status":"live","when":"2023-02-10T23:19:03.596"},"submissionDate":"2023-02-10T23:19:03.593","tissue":"leaf"},"blastUrl":"https://blast.ncbi.nlm.nih.gov/Blast.cgi?PAGE_TYPE=BlastSearch&PROG_DEF=blastn&BLAST_SPEC=GDH_GCA_029856935.1","refseqCategory":"representative genome","releaseDate":"2023-04-26","sequencingTech":"PacBio Sequel","submitter":"Nanjing Forestry University"},"assemblyStats":{"contigL50":120,"contigN50":1344185,"gcCount":"211532640","gcPercent":36.5,"genomeCoverage":"100.0x","numberOfComponentSequences":498,"numberOfContigs":1284,"numberOfScaffolds":498,"scaffoldL50":8,"scaffoldN50":35147620,"totalNumberOfChromosomes":16,"totalSequenceLength":"583476924","totalUngappedLength":"583398324"},"currentAccession":"GCA_029856935.1","organism":{"commonName":"qing qian liu","infraspecificNames":{"isolate":"2PG2023"},"organismName":"Cyclocarya paliurus","taxId":117167},"sourceDatabase":"SOURCE_DATABASE_GENBANK","wgsInfo":{"masterWgsUrl":"https://www.ncbi.nlm.nih.gov/nuccore/JARVXP000000000.1","wgsContigsUrl":"https://www.ncbi.nlm.nih.gov/Traces/wgs/JARVXP01","wgsProjectAccession":"JARVXP01"}}
{"accession":"GCA_029891385.1","annotationInfo":{"name":"Annotation submitted by Kunming Institute of Botany, Chinese Academy of Sciences","provider":"Kunming Institute of Botany, Chinese Academy of Sciences","releaseDate":"2023-05-15","stats":{"geneCounts":{"proteinCoding":28604,"total":28604}}},"assemblyInfo":{"assemblyLevel":"Chromosome","assemblyMethod":"SMARTdenovo v. July-2019","assemblyName":"ASM2989138v1","assemblyStatus":"current","assemblyType":"haploid","bioprojectAccession":"PRJNA749480","bioprojectLineage":[{"bioprojects":[{"accession":"PRJNA749480","title":"Erythroxylum novogranatense Genome sequencing and assembly"}]}],"biosample":{"accession":"SAMN20587882","attributes":[{"name":"isolate","value":"KIB-2018"},{"name":"dev_stage","value":"missing"},{"name":"geo_loc_name","value":"China"},{"name":"tissue","value":"leaf"}],"bioprojects":[{"accession":"PRJNA749480"}],"description":{"organism":{"organismName":"Erythroxylum novogranatense","taxId":1862640},"title":"Plant sample from Erythroxylum novogranatense"},"devStage":"missing","geoLocName":"China","isolate":"KIB-2018","lastUpdated":"2023-04-26T07:06:03.312","models":["Plant"],"owner":{"contacts":[{}],"name":"Kunming Institute of Botany, Chinese Academy of Sciences"},"package":"Plant.1.0","publicationDate":"2023-04-02T00:00:00.000","sampleIds":[{"label":"Sample name","value":"Leaf"},{"db":"SRA","value":"SRS9836762"}],"status":{"status":"live","when":"2023-04-02T21:09:01.500"},"submissionDate":"2021-08-05T04:24:53.830","tissue":"leaf"},"blastUrl":"https://blast.ncbi.nlm.nih.gov/Blast.cgi?PAGE_TYPE=BlastSearch&PROG_DEF=blastn&BLAST_SPEC=GDH_GCA_029891385.1","refseqCategory":"representative genome","releaseDate":"2023-05-15","sequencingTech":"Oxford Nanopore PromethION; Illumina NovaSeq; Hi-C","submitter":"Kunming Institute of Botany, Chinese Academy of Sciences"},"assemblyStats":{"contigL50":55,"contigN50":7600000,"gcCount":"466262101","gcPercent":36.0,"genomeCoverage":"106.0x","numberOfComponentSequences":262,"numberOfContigs":593,"numberOfOrganelles":1,"numberOfScaffolds":262,"scaffoldL50":6,"scaffoldN50":102933475,"totalNumberOfChromosomes":12,"totalSequenceLength":"1299259972","totalUngappedLength":"1299226037"},"currentAccession":"GCA_029891385.1","organelleInfo":[{"description":"Mitochondrion","submitter":"Kunming Institute of Botany, Chinese Academy of Sciences"}],"organism":{"infraspecificNames":{"isolate":"KIB-2018"},"organismName":"Erythroxylum novogranatense","taxId":1862640},"sourceDatabase":"SOURCE_DATABASE_GENBANK","wgsInfo":{"masterWgsUrl":"https://www.ncbi.nlm.nih.gov/nuccore/JAIWQS000000000.1","wgsContigsUrl":"https://www.ncbi.nlm.nih.gov/Traces/wgs/JAIWQS01","wgsProjectAccession":"JAIWQS01"}}
{"accession":"GCA_029929735.1","assemblyInfo":{"assemblyLevel":"Scaffold","assemblyMethod":"Canu v. 0.13; Bionano Solve v. 3.6","assemblyName":"Mimpud_MpudA1P6v1","assemblyStatus":"current","assemblyType":"haploid","bioprojectAccession":"PRJNA787464","bioprojectLineage":[{"bioprojects":[{"accession":"PRJNA787464","title":"Mimosa pudica Genome sequencing and assembly"}]}],"biosample":{"accession":"SAMN23805895","attributes":[{"name":"isolate","value":"A1P6"},{"name":"dev_stage","value":"young plant"},{"name":"geo_loc_name","value":"Australia"},{"name":"tissue","value":"young fresh leaves"},{"name":"biomaterial_provider","value":"LIPME"}],"biomaterialProvider":"LIPME","bioprojects":[{"accession":"PRJNA787464"}],"description":{"organism":{"organismName":"Mimosa pudica","taxId":76306},"title":"Plant sample from Mimosa pudica"},"devStage":"young plant","geoLocName":"Australia","isolate":"A1P6","lastUpdated":"2023-05-02T04:04:02.052","models":["Plant"],"owner":{"contacts":[{}],"name":"University of Toulouse"},"package":"Plant.1.0","publicationDate":"2023-05-02T00:00:00.000","sampleIds":[{"label":"Sample name","value":"Mimpud_MpudA1P6"},{"db":"SRA","value":"SRS13152635"}],"status":{"status":"live","when":"2023-05-02T04:04:02.052"},"submissionDate":"2021-12-09T08:25:03.120","tissue":"young fresh leaves"},"blastUrl":"https://blast.ncbi.nlm.nih.gov/Blast.cgi?PAGE_TYPE=BlastSearch&PROG_DEF=blastn&BLAST_SPEC=GDH_GCA_029929735.1","refseqCategory":"representative genome","releaseDate":"2023-05-02","sequencingTech":"PacBio HiFi","submitter":"University of Toulouse"},"assemblyStats":{"contigL50":24,"contigN50":13010039,"gcCount":"274885116","gcPercent":35.0,"genomeCoverage":"94.0x","numberOfComponentSequences":74,"numberOfContigs":2373,"numberOfScaffolds":74,"scaffoldL50":21,"scaffoldN50":16121172,"totalSequenceLength":"797249901","totalUngappedLength":"786241385"},"currentAccession":"GCA_029929735.1","organism":{"commonName":"sensitive-plant","infraspecificNames":{"isolate":"A1P6"},"organismName":"Mimosa pudica","taxId":76306},"sourceDatabase":"SOURCE_DATABASE_GENBANK","wgsInfo":{"masterWgsUrl":"https://www.ncbi.nlm.nih.gov/nuccore/JAKELP000000000.1","wgsContigsUrl":"https://www.ncbi.nlm.nih.gov/Traces/wgs/JAKELP01","wgsProjectAccession":"JAKELP01"}}
{"accession":"GCA_029961685.1","assemblyInfo":{"assemblyLevel":"Scaffold","assemblyMethod":"HiFiasm v. 0.16.1-r375; SALSA v. 2; Rapid Curation v. https://gitlab.com/wtsi-grit/rapid-curation (commit 4ddca450)","assemblyName":"dmAriCali1.0.hap1","assemblyStatus":"current","assemblyType":"haploid","bioprojectAccession":"PRJNA954454","bioprojectLineage":[{"bioprojects":[{"accession":"PRJNA954454","parentAccessions":["PRJNA777140"],"title":"Aristolochia californica principal pseudohaplotype genome sequencing"},{"accession":"PRJNA777140","parentAccessions":["PRJNA766269"],"title":"Aristolochia californica Torr. Genomic Resources"},{"accession":"PRJNA766269","parentAccessions":["PRJNA720569"],"title":"Aristolochia spp. Genomic Resources"},{"accession":"PRJNA720569","parentAccessions":["PRJNA533106"],"title":"The California Conservation Genomics Project (CCGP)"},{"accession":"PRJNA533106","title":"Earth BioGenome Project (EBP)"}]}],"biosample":{"accession":"SAMN34142604","age":"not applicable","attributes":[{"name":"isolate","value":"CCGP_79_NKW_82.1479"},{"name":"age","value":"not applicable"},{"name":"geo_loc_name","value":"USA:Berkeley, California"},{"name":"tissue","value":"buds and young leaves"},{"name":"biomaterial_provider","value":"Roger Raiche (R.20769)"},{"name":"collected_by","value":"Noah K. Whiteman. Whiteman Lab, Department of Integrative Biology and Department of Molecular and Cellular Biology, University of California, Berkeley"},{"name":"collection_date","value":"2022-04-10"},{"name":"lat_lon","value":"39.61428 N 121.26653 W"},{"name":"specimen_voucher","value":"UC-Botanical Garden Accession number 82.1479"}],"biomaterialProvider":"Roger Raiche (R.20769)","collectedBy":"Noah K. Whiteman. Whiteman Lab, Department of Integrative Biology and Department of Molecular and Cellular Biology, University of California, Berkeley","collectionDate":"2022-04-10","description":{"comment":"NKW collected buds and young leaves (and soft stems/petioles) from one vine individual on April 10, 2021. This plant was sampled by Roger Raiche (R.20769) at UC-Botanical Garden (Acc. number 82.1470) from an individual collected on Oct. 19,1982 that is still growing in the garden. This individual was accessioned in the Jepson Herbarium at UC-Brekeley on Oct. 25, 1982. The label on the individual says: Butte County, CA, USA, North America. Middle For Feather River, path to Feather Falls, 1,000 ft. elev. In shady, usually moist N, NW, W, & E slope in Pinus ponderosa, Quercus forests.","organism":{"organismName":"Aristolochia californica","taxId":171875},"title":"Plant sample from Aristolochia californica"},"geoLocName":"USA:Berkeley, California","isolate":"CCGP_79_NKW_82.1479","lastUpdated":"2023-08-02T17:43:25.850","latLon":"39.61428 N 121.26653 W","models":["Plant"],"owner":{"contacts":[{}],"name":"UCLA"},"package":"Plant.1.0","publicationDate":"2023-04-11T00:00:00.000","sampleIds":[{"label":"Sample name","value":"CCGP_79_NKW_82.1479"},{"db":"SRA","value":"SRS18483147"}],"status":{"status":"live","when":"2023-04-11T14:48:04.714"},"submissionDate":"2023-04-11T14:48:04.713","tissue":"buds and young leaves"},"blastUrl":"https://blast.ncbi.nlm.nih.gov/Blast.cgi?PAGE_TYPE=BlastSearch&PROG_DEF=blastn&BLAST_SPEC=GDH_GCA_029961685.1","diploidRole":"haplotype_1","linkedAssemblies":[{"assemblyType":"haplotype_2","linkedAssembly":"GCA_029961695.1"}],"refseqCategory":"representative genome","releaseDate":"2023-05-10","sequencingTech":"Illumina NovaSeq; Dovetail OmniC; PacBio Sequel IIe","submitter":"UCLA"},"assemblyStats":{"contigL50":35,"contigN50":6530752,"gcCount":"240242199","gcPercent":36.5,"genomeCoverage":"41.0x","numberOfComponentSequences":531,"numberOfContigs":706,"numberOfScaffolds":531,"scaffoldL50":7,"scaffoldN50":42251748,"totalSequenceLength":"661636370","totalUngappedLength":"661618870"},"currentAccession":"GCA_029961685.1","organism":{"infraspecificNames":{"isolate":"CCGP_79_NKW_82.1479"},"organismName":"Aristolochia californica","taxId":171875},"sourceDatabase":"SOURCE_DATABASE_GENBANK","wgsInfo":{"masterWgsUrl":"https://www.ncbi.nlm.nih.gov/nuccore/JARWKL000000000.1","wgsContigsUrl":"https://www.ncbi.nlm.nih.gov/Traces/wgs/JARWKL01","wgsProjectAccession":"JARWKL01"}}
{"accession":"GCA_030015575.1","assemblyInfo":{"assemblyLevel":"Chromosome","assemblyMethod":"Hifiasm v. 0.9-r289","assemblyName":"ASM3001557v1","assemblyStatus":"current","assemblyType":"haploid","bioprojectAccession":"PRJNA948806","bioprojectLineage":[{"bioprojects":[{"accession":"PRJNA948806","title":"EBP affiliated project -- Lilioid Monocots Genome sequencing and assembly"}]}],"biosample":{"accession":"SAMN33919367","age":"one year","attributes":[{"name":"age","value":"one year"},{"name":"geo_loc_name","value":"not collected"},{"name":"tissue","value":"leaf"},{"name":"isolate","value":"Aga51501"}],"bioprojects":[{"accession":"PRJNA948806"}],"description":{"organism":{"organismName":"Agapanthus africanus","taxId":51501},"title":"Plant sample from Agapanthus africanus"},"geoLocName":"not collected","isolate":"Aga51501","lastUpdated":"2023-05-10T09:41:43.124","models":["Plant"],"owner":{"contacts":[{}],"name":"Northwestern Polytechnical University"},"package":"Plant.1.0","publicationDate":"2023-03-26T00:00:00.000","sampleIds":[{"label":"Sample name","value":"Agapanthus africanus"}],"status":{"status":"live","when":"2023-03-26T10:14:04.945"},"submissionDate":"2023-03-26T10:14:04.943","tissue":"leaf"},"blastUrl":"https://blast.ncbi.nlm.nih.gov/Blast.cgi?PAGE_TYPE=BlastSearch&PROG_DEF=blastn&BLAST_SPEC=GDH_GCA_030015575.1","refseqCategory":"representative genome","releaseDate":"2023-05-16","sequencingTech":"PacBio RSII","submitter":"Northwestern Polytechnical University"},"assemblyStats":{"contigL50":904,"contigN50":6793090,"gcCount":"8553003991","gcPercent":42.5,"genomeCoverage":"40.0x","numberOfComponentSequences":336,"numberOfContigs":5353,"numberOfScaffolds":336,"scaffoldL50":12,"scaffoldN50":688367726,"totalNumberOfChromosomes":15,"totalSequenceLength":"20168172258","totalUngappedLength":"20166547870"},"currentAccession":"GCA_030015575.1","organism":{"commonName":"African lily","infraspecificNames":{"isolate":"Aga51501"},"organismName":"Agapanthus africanus","taxId":51501},"sourceDatabase":"SOURCE_DATABASE_GENBANK","wgsInfo":{"masterWgsUrl":"https://www.ncbi.nlm.nih.gov/nuccore/JASDDO000000000.1","wgsContigsUrl":"https://www.ncbi.nlm.nih.gov/Traces/wgs/JASDDO01","wgsProjectAccession":"JASDDO01"}}
{"accession":"GCA_030063025.1","assemblyInfo":{"assemblyLevel":"Chromosome","assemblyMethod":"NextDenovo v. v.1.0; wtdbg v. v.2.5; SMARTdenovo v. v.1.0.0","assemblyName":"ASM3006302v1","assemblyStatus":"current","assemblyType":"haploid","bioprojectAccession":"PRJNA956334","bioprojectLineage":[{"bioprojects":[{"accession":"PRJNA956334","title":"Avena longiglumis isolate:447 Genome sequencing"}]}],"biosample":{"accession":"SAMN28422612","age":"21day","attributes":[{"name":"isolate","value":"447"},{"name":"cultivar","value":"missing"},{"name":"ecotype","value":"missing"},{"name":"age","value":"21day"},{"name":"dev_stage","value":"seeding"},{"name":"geo_loc_name","value":"missing"},{"name":"tissue","value":"leaf"}],"bioprojects":[{"accession":"PRJNA838431"}],"cultivar":"missing","description":{"organism":{"organismName":"Avena longiglumis","taxId":4500},"title":"Plant sample from Avena longiglumis"},"devStage":"seeding","ecotype":"missing","geoLocName":"missing","isolate":"447","lastUpdated":"2022-05-18T22:44:34.303","models":["Plant"],"owner":{"contacts":[{}],"name":"Chinese Academy of Sciences"},"package":"Plant.1.0","publicationDate":"2022-05-16T00:00:00.000","sampleIds":[{"label":"Sample name","value":"447"},{"db":"SRA","value":"SRS13069296"}],"status":{"status":"live","when":"2022-05-16T03:06:06.091"},"submissionDate":"2022-05-16T03:06:06.090","tissue":"leaf"},"blastUrl":"https://blast.ncbi.nlm.nih.gov/Blast.cgi?PAGE_TYPE=BlastSearch&PROG_DEF=blastn&BLAST_SPEC=GDH_GCA_030063025.1","refseqCategory":"representative genome","releaseDate":"2023-05-22","sequencingTech":"Illumina NovaSeq; Oxford Nanopore PromethION","submitter":"Chinese Academy of Sciences"},"assemblyStats":{"contigL50":70,"contigN50":13476795,"gcCount":"1707598250","gcPercent":44.5,"genomeCoverage":"99.7x","numberOfComponentSequences":7,"numberOfContigs":1974,"numberOfScaffolds":7,"scaffoldL50":4,"scaffoldN50":583925327,"totalNumberOfChromosomes":7,"totalSequenceLength":"3847578604","totalUngappedLength":"3847381904"},"currentAccession":"GCA_030063025.1","organism":{"infraspecificNames":{"isolate":"447"},"organismName":"Avena longiglumis","taxId":4500},"sourceDatabase":"SOURCE_DATABASE_GENBANK"}
{"accession":"GCA_030064385.1","assemblyInfo":{"assemblyLevel":"Chromosome","assemblyMethod":"Hifiasm v. 0.15.5 (r352)","assemblyName":"Mqui_v1_hapA","assemblyStatus":"current","assemblyType":"haploid","bioprojectAccession":"PRJNA756045","bioprojectLineage":[{"bioprojects":[{"accession":"PRJNA756045","parentAccessions":["PRJNA913145"],"title":"Melaleuca quinquenervia sequencing HapA"},{"accession":"PRJNA913145","title":"Melaleuca quinquenervia sequencing HapA"}]}],"biosample":{"accession":"SAMN20854364","attributes":[{"name":"isolate","value":"NSW1078661"},{"name":"dev_stage","value":"Mature"},{"name":"geo_loc_name","value":"Australia: New South Wales"},{"name":"tissue","value":"Leaf"},{"name":"biomaterial_provider","value":"Royal Botanic Garden Sydney"},{"name":"collected_by","value":"Australian Institute of Botanical Science and University of Sydney"},{"name":"collection_date","value":"2021-03-26"}],"biomaterialProvider":"Royal Botanic Garden Sydney","bioprojects":[{"accession":"PRJNA756045"}],"collectedBy":"Australian Institute of Botanical Science and University of Sydney","collectionDate":"2021-03-26","description":{"organism":{"organismName":"Melaleuca quinquenervia","taxId":164942},"title":"Plant sample from Melaleuca quinquenervia"},"devStage":"Mature","geoLocName":"Australia: New South Wales","isolate":"NSW1078661","lastUpdated":"2023-05-12T00:00:03.157","models":["Plant"],"owner":{"contacts":[{}],"name":"University of New South Wales"},"package":"Plant.1.0","publicationDate":"2023-05-12T00:00:00.000","sampleIds":[{"label":"Sample name","value":"Melaleuca_quinquenervia_NSW1078661"},{"db":"SRA","value":"SRS9843359"}],"status":{"status":"live","when":"2023-05-12T00:00:03.157"},"submissionDate":"2021-08-18T20:18:04.150","tissue":"Leaf"},"blastUrl":"https://blast.ncbi.nlm.nih.gov/Blast.cgi?PAGE_TYPE=BlastSearch&PROG_DEF=blastn&BLAST_SPEC=GDH_GCA_030064385.1","diploidRole":"principal_pseudohaplotype_of_diploid","linkedAssemblies":[{"assemblyType":"alternate_pseudohaplotype_of_diploid","linkedAssembly":"GCA_030064395.1"}],"refseqCategory":"representative genome","releaseDate":"2023-05-24","sequencingTech":"PacBio Sequel; Illumina NextSeq","submitter":"University of New South Wales"},"assemblyStats":{"contigL50":14,"contigN50":7525323,"gcCount":"108715634","gcPercent":40.5,"genomeCoverage":"72.0x","numberOfComponentSequences":196,"numberOfContigs":251,"numberOfScaffolds":196,"scaffoldL50":6,"scaffoldN50":22766892,"totalNumberOfChromosomes":11,"totalSequenceLength":"269244392","totalUngappedLength":"269216392"},"currentAccession":"GCA_030064385.1","organism":{"infraspecificNames":{"isolate":"NSW1078661"},"organismName":"Melaleuca quinquenervia","taxId":164942},"sourceDatabase":"SOURCE_DATABASE_GENBANK","wgsInfo":{"masterWgsUrl":"https://www.ncbi.nlm.nih.gov/nuccore/JAPVXF000000000.1","wgsContigsUrl":"https://www.ncbi.nlm.nih.gov/Traces/wgs/JAPVXF01","wgsProjectAccession":"JAPVXF01"}}
{"accession":"GCA_030159115.1","assemblyInfo":{"assemblyLevel":"Scaffold","assemblyMethod":"Hifiasm v. 0.15.2","assemblyName":"AAR_r2.2","assemblyStatus":"current","assemblyType":"haploid","bioprojectAccession":"PRJDB13926","bioprojectLineage":[{"bioprojects":[{"accession":"PRJDB13926","parentAccessions":["PRJDB13920"],"title":"Whole genome sequence data of three Actinidia species"},{"accession":"PRJDB13920","title":"De novo genome assemblies of three Actinidia species"}]}],"biosample":{"accession":"SAMD00513216","attributes":[{"name":"sample_name","value":"arguta"},{"name":"collection_date","value":"missing"},{"name":"cultivar","value":"missing"},{"name":"ecotype","value":"missing"},{"name":"env_broad_scale","value":"missing"},{"name":"env_local_scale","value":"missing"},{"name":"env_medium","value":"missing"},{"name":"estimated_size","value":"650 Mb"},{"name":"geo_loc_name","value":"Japan:Chiba, Futtsu"},{"name":"isol_growth_condt","value":"missing"},{"name":"isolate","value":"Ubaishi-male"},{"name":"lat_lon","value":"missing"},{"name":"strain","value":"missing"},{"name":"variety","value":"hypoleuca"}],"bioprojects":[{"accession":"PRJDB13926"}],"collectionDate":"missing","cultivar":"missing","description":{"comment":"Keywords: GSC:MIxS;MIGS:6.0","organism":{"organismName":"Actinidia arguta var. hypoleuca","taxId":1837144},"title":"Actinidia_arguta"},"ecotype":"missing","geoLocName":"Japan:Chiba, Futtsu","isolate":"Ubaishi-male","lastUpdated":"2024-06-02T12:48:31.657","latLon":"missing","models":["MIGS.eu"],"owner":{"name":"Kazusa DNA Research Institute"},"package":"MIGS.eu.6.0","publicationDate":"2023-03-15T00:00:00.000","sampleIds":[{"db":"SRA","value":"DRS284211"}],"sampleName":"arguta","status":{"status":"live","when":"2023-03-16T01:01:35.222"},"strain":"missing","submissionDate":"2023-03-15T14:06:00.173"},"blastUrl":"https://blast.ncbi.nlm.nih.gov/Blast.cgi?PAGE_TYPE=BlastSearch&PROG_DEF=blastn&BLAST_SPEC=GDH_GCA_030159115.1","comments":"The PacBio HiFi reads of DRR393521 and DRR393522 were assembled with hifiasm.","refseqCategory":"representative genome","releaseDate":"2023-03-16","sequencingTech":"PacBio SequelII","submitter":"Kazusa DNA Research Institute"},"assemblyStats":{"contigL50":30,"contigN50":6634175,"gcCount":"228032323","gcPercent":35.5,"genomeCoverage":"57.0x","numberOfComponentSequences":30,"numberOfContigs":149,"numberOfScaffolds":30,"scaffoldL50":14,"scaffoldN50":21134822,"totalNumberOfChromosomes":29,"totalSequenceLength":"645140608","totalUngappedLength":"644596869"},"currentAccession":"GCA_030159115.1","organism":{"infraspecificNames":{"isolate":"Ubaishi-male"},"organismName":"Actinidia arguta var. hypoleuca","taxId":1837144},"sourceDatabase":"SOURCE_DATABASE_GENBANK","wgsInfo":{"masterWgsUrl":"https://www.ncbi.nlm.nih.gov/nuccore/BRYE00000000.1","wgsContigsUrl":"https://www.ncbi.nlm.nih.gov/Traces/wgs/BRYE01","wgsProjectAccession":"BRYE01"}}
{"accession":"GCA_030159135.1","assemblyInfo":{"assemblyLevel":"Scaffold","assemblyMethod":"Hifiasm v. 0.15.2","assemblyName":"APO_r1.1","assemblyStatus":"current","assemblyType":"haploid","bioprojectAccession":"PRJDB13926","bioprojectLineage":[{"bioprojects":[{"accession":"PRJDB13926","parentAccessions":["PRJDB13920"],"title":"Whole genome sequence data of three Actinidia species"},{"accession":"PRJDB13920","title":"De novo genome assemblies of three Actinidia species"}]}],"biosample":{"accession":"SAMD00513217","attributes":[{"name":"sample_name","value":"polygama"},{"name":"collection_date","value":"missing"},{"name":"cultivar","value":"missing"},{"name":"ecotype","value":"missing"},{"name":"env_broad_scale","value":"missing"},{"name":"env_local_scale","value":"missing"},{"name":"env_medium","value":"missing"},{"name":"estimated_size","value":"650 Mb"},{"name":"geo_loc_name","value":"Japan:Hokkaido, Setana"},{"name":"isol_growth_condt","value":"missing"},{"name":"isolate","value":"Hokkaido-male"},{"name":"lat_lon","value":"missing"},{"name":"strain","value":"missing"}],"bioprojects":[{"accession":"PRJDB13926"}],"collectionDate":"missing","cultivar":"missing","description":{"comment":"Keywords: GSC:MIxS;MIGS:6.0","organism":{"organismName":"Actinidia polygama","taxId":64480},"title":"Actinidia_polygama"},"ecotype":"missing","geoLocName":"Japan:Hokkaido, Setana","isolate":"Hokkaido-male","lastUpdated":"2024-06-02T12:48:31.093","latLon":"missing","models":["MIGS.eu"],"owner":{"name":"Kazusa DNA Research Institute"},"package":"MIGS.eu.6.0","publicationDate":"2023-03-15T00:00:00.000","sampleIds":[{"db":"SRA","value":"DRS284212"}],"sampleName":"polygama","status":{"status":"live","when":"2023-03-16T01:01:35.246"},"strain":"missing","submissionDate":"2023-03-15T14:06:00.197"},"blastUrl":"https://blast.ncbi.nlm.nih.gov/Blast.cgi?PAGE_TYPE=BlastSearch&PROG_DEF=blastn&BLAST_SPEC=GDH_GCA_030159135.1","comments":"The PacBio HiFi reads of DRR393523 were assembled with hifiasm.","refseqCategory":"representative genome","releaseDate":"2023-03-16","sequencingTech":"PacBio SequelII","submitter":"Kazusa DNA Research Institute"},"assemblyStats":{"contigL50":15,"contigN50":18988425,"gcCount":"223902726","gcPercent":36.0,"genomeCoverage":"20.0x","numberOfComponentSequences":30,"numberOfContigs":155,"numberOfScaffolds":30,"scaffoldL50":13,"scaffoldN50":20432968,"totalNumberOfChromosomes":29,"totalSequenceLength":"620382890","totalUngappedLength":"620370390"},"currentAccession":"GCA_030159135.1","organism":{"infraspecificNames":{"isolate":"Hokkaido-male"},"organismName":"Actinidia polygama","taxId":64480},"sourceDatabase":"SOURCE_DATABASE_GENBANK","wgsInfo":{"masterWgsUrl":"https://www.ncbi.nlm.nih.gov/nuccore/BRYF00000000.1","wgsContigsUrl":"https://www.ncbi.nlm.nih.gov/Traces/wgs/BRYF01","wgsProjectAccession":"BRYF01"}}
{"accession":"GCA_030159155.1","assemblyInfo":{"assemblyLevel":"Scaffold","assemblyMethod":"Hifiasm v. 0.15.2","assemblyName":"ARU_r1.0","assemblyStatus":"current","assemblyType":"haploid","bioprojectAccession":"PRJDB13926","bioprojectLineage":[{"bioprojects":[{"accession":"PRJDB13926","parentAccessions":["PRJDB13920"],"title":"Whole genome sequence data of three Actinidia species"},{"accession":"PRJDB13920","title":"De novo genome assemblies of three Actinidia species"}]}],"biosample":{"accession":"SAMD00513218","attributes":[{"name":"sample_name","value":"rufa"},{"name":"collection_date","value":"missing"},{"name":"cultivar","value":"missing"},{"name":"ecotype","value":"missing"},{"name":"env_broad_scale","value":"missing"},{"name":"env_local_scale","value":"missing"},{"name":"env_medium","value":"missing"},{"name":"estimated_size","value":"650 Mb"},{"name":"geo_loc_name","value":"Japan:Kochi, Shimanto"},{"name":"isol_growth_condt","value":"missing"},{"name":"isolate","value":"Nakamura-B-male"},{"name":"lat_lon","value":"missing"},{"name":"strain","value":"missing"}],"bioprojects":[{"accession":"PRJDB13926"}],"collectionDate":"missing","cultivar":"missing","description":{"comment":"Keywords: GSC:MIxS;MIGS:6.0","organism":{"organismName":"Actinidia rufa","taxId":165716},"title":"Actinidia_rufa"},"ecotype":"missing","geoLocName":"Japan:Kochi, Shimanto","isolate":"Nakamura-B-male","lastUpdated":"2024-06-02T12:48:31.873","latLon":"missing","models":["MIGS.eu"],"owner":{"name":"Kazusa DNA Research Institute"},"package":"MIGS.eu.6.0","publicationDate":"2023-03-15T00:00:00.000","sampleIds":[{"db":"SRA","value":"DRS284213"}],"sampleName":"rufa","status":{"status":"live","when":"2023-03-16T01:01:35.274"},"strain":"missing","submissionDate":"2023-03-15T14:06:00.213"},"blastUrl":"https://blast.ncbi.nlm.nih.gov/Blast.cgi?PAGE_TYPE=BlastSearch&PROG_DEF=blastn&BLAST_SPEC=GDH_GCA_030159155.1","comments":"The PacBio HiFi reads of DRR393524 were assembled with hifiasm.","refseqCategory":"representative genome","releaseDate":"2023-03-16","sequencingTech":"PacBio SequelII","submitter":"Kazusa DNA Research Institute"},"assemblyStats":{"contigL50":14,"contigN50":20077029,"gcCount":"220500746","gcPercent":35.5,"genomeCoverage":"29.0x","numberOfComponentSequences":29,"numberOfContigs":69,"numberOfScaffolds":29,"scaffoldL50":13,"scaffoldN50":21198568,"totalNumberOfChromosomes":29,"totalSequenceLength":"620324227","totalUngappedLength":"620320227"},"currentAccession":"GCA_030159155.1","organism":{"commonName":"nashi-kazura","infraspecificNames":{"isolate":"Nakamura-B-male"},"organismName":"Actinidia rufa","taxId":165716},"sourceDatabase":"SOURCE_DATABASE_GENBANK","wgsInfo":{"masterWgsUrl":"https://www.ncbi.nlm.nih.gov/nuccore/BRYG00000000.1","wgsContigsUrl":"https://www.ncbi.nlm.nih.gov/Traces/wgs/BRYG01","wgsProjectAccession":"BRYG01"}}
{"accession":"GCA_030159175.1","assemblyInfo":{"assemblyLevel":"Scaffold","assemblyMethod":"Hifiasm v. 0.16.1-r375; Nextpolish v. 1.4.0; 3D-DNA scafolding pipeline v. 201008; TGSGapcloser v. 1.0.1; Juicer v. 1.6","assemblyName":"Glur_r1.0","assemblyStatus":"current","assemblyType":"haploid","bioprojectAccession":"PRJDB14223","bioprojectLineage":[{"bioprojects":[{"accession":"PRJDB14223","title":"Genome sequencing of Glycyrrhiza uralensis"}]}],"biosample":{"accession":"SAMD00521547","attributes":[{"name":"sample_name","value":"Glycyrrhiza uralensis Kyoto line"},{"name":"collection_date","value":"missing"},{"name":"cultivar","value":"Kyoto"},{"name":"env_broad_scale","value":"missing"},{"name":"env_local_scale","value":"missing"},{"name":"env_medium","value":"missing"},{"name":"estimated_size","value":"397 Mb"},{"name":"geo_loc_name","value":"missing"},{"name":"isol_growth_condt","value":"missing"},{"name":"lat_lon","value":"missing"},{"name":"ploidy","value":"2"}],"collectionDate":"missing","cultivar":"Kyoto","description":{"comment":"Keywords: GSC:MIxS;MIGS:6.0","organism":{"organismName":"Glycyrrhiza uralensis","taxId":74613},"title":"GU#Takeda_kyoto_garden"},"geoLocName":"missing","lastUpdated":"2024-06-02T13:10:16.870","latLon":"missing","models":["MIGS.eu"],"owner":{"name":"Kazusa DNA Research Institute"},"package":"MIGS.eu.6.0","publicationDate":"2023-01-28T00:00:00.000","sampleIds":[{"db":"SRA","value":"DRS277893"}],"sampleName":"Glycyrrhiza uralensis Kyoto line","status":{"status":"live","when":"2023-01-28T13:06:02.377"},"submissionDate":"2023-01-28T12:06:08.780"},"blastUrl":"https://blast.ncbi.nlm.nih.gov/Blast.cgi?PAGE_TYPE=BlastSearch&PROG_DEF=blastn&BLAST_SPEC=GDH_GCA_030159175.1","refseqCategory":"representative genome","releaseDate":"2023-01-30","sequencingTech":"Sequel2; NovaSeq","submitter":"Kazusa DNA Research Institute"},"assemblyStats":{"contigL50":6,"contigN50":37154276,"gcCount":"173140711","gcPercent":37.5,"genomeCoverage":"44.0x","numberOfComponentSequences":89,"numberOfContigs":109,"numberOfScaffolds":89,"scaffoldL50":4,"scaffoldN50":58560175,"totalNumberOfChromosomes":8,"totalSequenceLength":"459214121","totalUngappedLength":"459213621"},"currentAccession":"GCA_030159175.1","organism":{"commonName":"gan zao","infraspecificNames":{"cultivar":"Kyoto"},"organismName":"Glycyrrhiza uralensis","taxId":74613},"sourceDatabase":"SOURCE_DATABASE_GENBANK","wgsInfo":{"masterWgsUrl":"https://www.ncbi.nlm.nih.gov/nuccore/BRZY00000000.1","wgsContigsUrl":"https://www.ncbi.nlm.nih.gov/Traces/wgs/BRZY01","wgsProjectAccession":"BRZY01"}}
{"accession":"GCA_030169165.1","annotationInfo":{"name":"Annotation submitted by UAEEB-DL","provider":"UAEEB-DL","releaseDate":"2023-06-06","stats":{"geneCounts":{"nonCoding":705,"proteinCoding":33537,"total":34242}}},"assemblyInfo":{"assemblyLevel":"Chromosome","assemblyMethod":"Wtdbg2 v. 2021; HiRise v. 2021","assemblyName":"ASM3016916v1","assemblyStatus":"current","assemblyType":"haploid","bioprojectAccession":"PRJNA902738","bioprojectLineage":[{"bioprojects":[{"accession":"PRJNA902738","title":"Centaurea solstitialis isolate:CAN-66 Genome sequencing and assembly"}]}],"biosample":{"accession":"SAMN31772211","attributes":[{"name":"isolate","value":"CAN-66"},{"name":"dev_stage","value":"early bolting"},{"name":"geo_loc_name","value":"Spain: Canales"},{"name":"tissue","value":"leaf"}],"bioprojects":[{"accession":"PRJNA902738"}],"description":{"organism":{"organismName":"Centaurea solstitialis","taxId":347529},"title":"Plant sample from Centaurea solstitialis"},"devStage":"early bolting","geoLocName":"Spain: Canales","isolate":"CAN-66","lastUpdated":"2023-06-07T12:41:45.817","models":["Plant"],"owner":{"contacts":[{}],"name":"UAEEB-DL"},"package":"Plant.1.0","publicationDate":"2023-06-07T12:41:45.817","sampleIds":[{"label":"Sample name","value":"CESO_CAN"},{"db":"SRA","value":"SRS16220586"}],"status":{"status":"live","when":"2023-06-07T12:41:45.817"},"submissionDate":"2022-11-17T12:34:03.190","tissue":"leaf"},"blastUrl":"https://blast.ncbi.nlm.nih.gov/Blast.cgi?PAGE_TYPE=BlastSearch&PROG_DEF=blastn&BLAST_SPEC=GDH_GCA_030169165.1","refseqCategory":"representative genome","releaseDate":"2023-06-06","sequencingTech":"PacBio Sequel; Illumina HiSeq","submitter":"UAEEB-DL"},"assemblyStats":{"contigL50":129,"contigN50":1316369,"gcCount":"284168233","gcPercent":37.0,"genomeCoverage":"30.0x","numberOfComponentSequences":1076,"numberOfContigs":3209,"numberOfScaffolds":1076,"scaffoldL50":4,"scaffoldN50":100696929,"totalNumberOfChromosomes":8,"totalSequenceLength":"765066052","totalUngappedLength":"764870616"},"currentAccession":"GCA_030169165.1","organism":{"commonName":"yellow centaury","infraspecificNames":{"isolate":"CAN-66"},"organismName":"Centaurea solstitialis","taxId":347529},"sourceDatabase":"SOURCE_DATABASE_GENBANK","wgsInfo":{"masterWgsUrl":"https://www.ncbi.nlm.nih.gov/nuccore/JARYMX000000000.1","wgsContigsUrl":"https://www.ncbi.nlm.nih.gov/Traces/wgs/JARYMX01","wgsProjectAccession":"JARYMX01"}}
{"accession":"GCA_030179965.1","assemblyInfo":{"assemblyLevel":"Scaffold","assemblyMethod":"LACHESIS v. 0.1.19","assemblyName":"Ces_v0.1","assemblyStatus":"current","assemblyType":"haploid","bioprojectAccession":"PRJNA938830","bioprojectLineage":[{"bioprojects":[{"accession":"PRJNA938830","title":"Cyperus esculentus isolate:JYD02 | cultivar:MyKQS Genome sequencing and assembly"}]}],"biosample":{"accession":"SAMN33446735","attributes":[{"name":"isolate","value":"JYD02"},{"name":"cultivar","value":"MyKQS"},{"name":"dev_stage","value":"Vegetating"},{"name":"geo_loc_name","value":"China: Jilin, Changchun"},{"name":"tissue","value":"Leaves"}],"bioprojects":[{"accession":"PRJNA938830"}],"cultivar":"MyKQS","description":{"organism":{"organismName":"Cyperus esculentus","taxId":1053340},"title":"Plant sample from Cyperus esculentus"},"devStage":"Vegetating","geoLocName":"China: Jilin, Changchun","isolate":"JYD02","lastUpdated":"2023-02-26T07:01:07.413","models":["Plant"],"owner":{"contacts":[{}],"name":"Jilin Academy of Agricultural Sciences"},"package":"Plant.1.0","publicationDate":"2023-02-26T00:00:00.000","sampleIds":[{"label":"Sample name","value":"G2"}],"status":{"status":"live","when":"2023-02-26T06:47:03.998"},"submissionDate":"2023-02-26T06:47:03.997","tissue":"Leaves"},"blastUrl":"https://blast.ncbi.nlm.nih.gov/Blast.cgi?PAGE_TYPE=BlastSearch&PROG_DEF=blastn&BLAST_SPEC=GDH_GCA_030179965.1","refseqCategory":"representative genome","releaseDate":"2023-06-06","sequencingTech":"PacBio","submitter":"Jilin Academy of Agricultural Sciences"},"assemblyStats":{"contigL50":26,"contigN50":4083882,"gcCount":"108581393","gcPercent":36.5,"genomeCoverage":"309.0x","numberOfComponentSequences":1190,"numberOfContigs":1197,"numberOfScaffolds":1190,"scaffoldL50":25,"scaffoldN50":4829676,"totalSequenceLength":"296616492","totalUngappedLength":"296612992"},"currentAccession":"GCA_030179965.1","organism":{"infraspecificNames":{"cultivar":"MyKQS","isolate":"JYD02"},"organismName":"Cyperus esculentus","taxId":1053340},"sourceDatabase":"SOURCE_DATABASE_GENBANK","wgsInfo":{"masterWgsUrl":"https://www.ncbi.nlm.nih.gov/nuccore/JASGLE000000000.1","wgsContigsUrl":"https://www.ncbi.nlm.nih.gov/Traces/wgs/JASGLE01","wgsProjectAccession":"JASGLE01"}}
{"accession":"GCA_030180095.1","assemblyInfo":{"assemblyLevel":"Scaffold","assemblyMethod":"nextDenovo v. 2.3.1; Pseudohaploid v. no; Purge_Dups v. 1.2.6; racon v. 1.5.0; hapo-G v. 1.3.2; polypolish v. 0.5.0","assemblyName":"ASM3018009v1","assemblyStatus":"current","assemblyType":"haploid","bioprojectAccession":"PRJNA964504","bioprojectLineage":[{"bioprojects":[{"accession":"PRJNA964504","title":"Magnolia changhungtana isolate:hyml Genome sequencing and assembly"}]}],"biosample":{"accession":"SAMN34474302","age":"Adult","attributes":[{"name":"isolate","value":"hyml"},{"name":"age","value":"Adult"},{"name":"geo_loc_name","value":"China: Chonghua"},{"name":"tissue","value":"Leaf"}],"bioprojects":[{"accession":"PRJNA964504"}],"description":{"organism":{"organismName":"Magnolia changhungtana","taxId":116762},"title":"Plant sample from Magnolia changhungtana"},"geoLocName":"China: Chonghua","isolate":"hyml","lastUpdated":"2023-06-07T12:41:45.940","models":["Plant"],"owner":{"contacts":[{}],"name":"South China Botanical Garden, Chinese Academy of Sciences"},"package":"Plant.1.0","publicationDate":"2023-06-07T12:41:45.940","sampleIds":[{"label":"Sample name","value":"hyml"},{"db":"SRA","value":"SRS17511886"}],"status":{"status":"live","when":"2023-06-07T12:41:45.940"},"submissionDate":"2023-05-01T06:23:03.830","tissue":"Leaf"},"blastUrl":"https://blast.ncbi.nlm.nih.gov/Blast.cgi?PAGE_TYPE=BlastSearch&PROG_DEF=blastn&BLAST_SPEC=GDH_GCA_030180095.1","refseqCategory":"representative genome","releaseDate":"2023-06-06","sequencingTech":"Oxford Nanopore PromethION","submitter":"South China Botanical Garden, Chinese Academy of Sciences"},"assemblyStats":{"contigL50":83,"contigN50":7961115,"gcCount":"842350684","gcPercent":40.5,"genomeCoverage":"60.0x","numberOfComponentSequences":676,"numberOfContigs":684,"numberOfScaffolds":676,"scaffoldL50":83,"scaffoldN50":7961115,"totalSequenceLength":"2092299067","totalUngappedLength":"2092298885"},"currentAccession":"GCA_030180095.1","organism":{"infraspecificNames":{"isolate":"hyml"},"organismName":"Magnolia changhungtana","taxId":116762},"sourceDatabase":"SOURCE_DATABASE_GENBANK","wgsInfo":{"masterWgsUrl":"https://www.ncbi.nlm.nih.gov/nuccore/JASAUF000000000.1","wgsContigsUrl":"https://www.ncbi.nlm.nih.gov/Traces/wgs/JASAUF01","wgsProjectAccession":"JASAUF01"}}
{"accession":"GCA_030267885.1","assemblyInfo":{"assemblyLevel":"Scaffold","assemblyMethod":"ALGA v. 1.0.3; Redundans v. 0.14a","assemblyName":"Mcrystallinum_1.0","assemblyStatus":"current","assemblyType":"haploid","bioprojectAccession":"PRJDB13817","bioprojectLineage":[{"bioprojects":[{"accession":"PRJDB13817","title":"Mesembryanthemum crystallinum Genome Assembly and Analysis"}]}],"biosample":{"accession":"SAMD00508673","age":"6 weeks","attributes":[{"name":"sample_name","value":"WGS_iceplant"},{"name":"age","value":"6 weeks"},{"name":"biomaterial_provider","value":"Sakae Agarie, Plant Production Physiology Lab., Kyushu university"},{"name":"collected_by","value":"Yuri Kondo, Kyushu university"},{"name":"collection_date","value":"2021-09-01"},{"name":"cultivar","value":"missing"},{"name":"dev_stage","value":"secondary or tertiary leaves"},{"name":"ecotype","value":"missing"},{"name":"geo_loc_name","value":"Japan:Fukuoka, Fukuoka"},{"name":"growth_protocol","value":"soil cultivation"},{"name":"height_or_length","value":"10 cm"},{"name":"isolate","value":"missing"},{"name":"lat_lon","value":"33.593083 N 130.214764 E"},{"name":"locus_tag_prefix","value":"iceplant"},{"name":"temp","value":"greenhouse temperature"},{"name":"tissue","value":"leaves"},{"name":"treatment","value":"0.3% (w/w) NaCl for 2 weeks"}],"biomaterialProvider":"Sakae Agarie, Plant Production Physiology Lab., Kyushu university","bioprojects":[{"accession":"PRJDB13817"}],"collectedBy":"Yuri Kondo, Kyushu university","collectionDate":"2021-09-01","cultivar":"missing","description":{"comment":"The common ice plants genome isolated from healthy grown wild type leaves","organism":{"organismName":"Mesembryanthemum crystallinum","taxId":3544},"title":"WGS_iceplant"},"devStage":"secondary or tertiary leaves","ecotype":"missing","geoLocName":"Japan:Fukuoka, Fukuoka","isolate":"missing","lastUpdated":"2024-06-02T12:41:40.090","latLon":"33.593083 N 130.214764 E","models":["Plant"],"owner":{"name":"Plant Production Physiology Lab., The Department of Bioresource Sciences, Division of Agrobiological Science, Graduate School of Bioresource and Bioenvironmental Sciences, Kyushu University"},"package":"Plant.1.0","publicationDate":"2022-12-13T00:00:00.000","sampleIds":[{"db":"SRA","value":"DRS268124"}],"sampleName":"WGS_iceplant","status":{"status":"live","when":"2022-12-13T12:05:56.803"},"submissionDate":"2022-12-13T11:06:53.120","tissue":"leaves"},"blastUrl":"https://blast.ncbi.nlm.nih.gov/Blast.cgi?PAGE_TYPE=BlastSearch&PROG_DEF=blastn&BLAST_SPEC=GDH_GCA_030267885.1","comments":"Annotated by DFAST v.1.2.18 (https://dfast.nig.ac.jp)","refseqCategory":"representative genome","releaseDate":"2023-03-07","sequencingTech":"Illumina NovaSeq6000","submitter":"Kyushu university"},"assemblyStats":{"contigL50":7811,"contigN50":10655,"gcCount":"104654204","gcPercent":36.5,"genomeCoverage":"50.0x","numberOfComponentSequences":49782,"numberOfContigs":49862,"numberOfScaffolds":49782,"scaffoldL50":7798,"scaffoldN50":10681,"totalSequenceLength":"286008514","totalUngappedLength":"286005579"},"currentAccession":"GCA_030267885.1","organism":{"commonName":"common iceplant","organismName":"Mesembryanthemum crystallinum","taxId":3544},"sourceDatabase":"SOURCE_DATABASE_GENBANK","wgsInfo":{"masterWgsUrl":"https://www.ncbi.nlm.nih.gov/nuccore/BSSO00000000.1","wgsContigsUrl":"https://www.ncbi.nlm.nih.gov/Traces/wgs/BSSO01","wgsProjectAccession":"BSSO01"}}
{"accession":"GCA_030270665.1","annotationInfo":{"name":"Annotation submitted by Biological Networks Laboratory, National Institute of Genetics","provider":"Biological Networks Laboratory, National Institute of Genetics","releaseDate":"2023-05-27","stats":{"geneCounts":{"proteinCoding":51935,"total":51935}}},"assemblyInfo":{"assemblyLevel":"Contig","assemblyMethod":"Hifiasm v. 0.16.1","assemblyName":"Htrionum_1.0","assemblyStatus":"current","assemblyType":"haploid","bioprojectAccession":"PRJDB15920","bioprojectLineage":[{"bioprojects":[{"accession":"PRJDB15920","title":"Genome and transcriptome analyses of Hibiscus trionum"}]}],"biosample":{"accession":"SAMD00613820","attributes":[{"name":"sample_name","value":"gDNA"},{"name":"collection_date","value":"missing: lab stock"},{"name":"cultivar","value":"not available"},{"name":"dev_stage","value":"young leaf"},{"name":"ecotype","value":"not available"},{"name":"genotype","value":"diploid"},{"name":"geo_loc_name","value":"missing: lab stock"},{"name":"growth_protocol","value":"Plants were cultured at 22-25 degrees C under long-day (16 h light and 8 h dark) conditions on soil."},{"name":"strain","value":"Htri001sk"},{"name":"tissue","value":"leaf"}],"collectionDate":"missing: lab stock","cultivar":"not available","description":{"organism":{"organismName":"Hibiscus trionum","taxId":183268},"title":"gDNA of H. trionum"},"devStage":"young leaf","ecotype":"not available","geoLocName":"missing: lab stock","lastUpdated":"2024-06-02T16:09:39.580","models":["Plant"],"owner":{"name":"Biological Networks Laboratory, National Institute of Genetics"},"package":"Plant.1.0","publicationDate":"2023-05-29T00:00:00.000","sampleIds":[{"db":"SRA","value":"DRS306153"}],"sampleName":"gDNA","status":{"status":"live","when":"2023-05-29T15:08:01.770"},"strain":"Htri001sk","submissionDate":"2023-05-29T14:06:27.367","tissue":"leaf"},"blastUrl":"https://blast.ncbi.nlm.nih.gov/Blast.cgi?PAGE_TYPE=BlastSearch&PROG_DEF=blastn&BLAST_SPEC=GDH_GCA_030270665.1","refseqCategory":"representative genome","releaseDate":"2023-05-27","sequencingTech":"PacBio SequelII","submitter":"Biological Networks Laboratory, National Institute of Genetics"},"assemblyStats":{"contigL50":15,"contigN50":41362954,"gcCount":"630841663","gcPercent":37.5,"genomeCoverage":"20.0x","numberOfComponentSequences":276,"numberOfContigs":276,"totalSequenceLength":"1671232404","totalUngappedLength":"1671232404"},"currentAccession":"GCA_030270665.1","organism":{"commonName":"Venice-mallow","infraspecificNames":{"strain":"Htri001sk"},"organismName":"Hibiscus trionum","taxId":183268},"sourceDatabase":"SOURCE_DATABASE_GENBANK","wgsInfo":{"masterWgsUrl":"https://www.ncbi.nlm.nih.gov/nuccore/BSYR00000000.1","wgsContigsUrl":"https://www.ncbi.nlm.nih.gov/Traces/wgs/BSYR01","wgsProjectAccession":"BSYR01"}}
{"accession":"GCA_030278955.1","assemblyInfo":{"assemblyLevel":"Scaffold","assemblyMethod":"SOAPdenovo v. 1","assemblyName":"ASM3027895v1","assemblyStatus":"current","assemblyType":"haploid","bioprojectAccession":"PRJNA872356","bioprojectLineage":[{"bioprojects":[{"accession":"PRJNA872356","title":"Genome of Hygrophila difformis"}]}],"biosample":{"accession":"SAMN30456231","age":"mature","attributes":[{"name":"isolate","value":"GL_2022a"},{"name":"note","value":"Wild type"},{"name":"ecotype","value":"Wuhan"},{"name":"age","value":"mature"},{"name":"dev_stage","value":"mature"},{"name":"geo_loc_name","value":"China:Wuhan"},{"name":"tissue","value":"Whole plant"}],"bioprojects":[{"accession":"PRJNA872356"}],"description":{"organism":{"organismName":"Hygrophila difformis","taxId":1279181},"title":"Plant sample from Hygrophila difformis"},"devStage":"mature","ecotype":"Wuhan","geoLocName":"China:Wuhan","isolate":"GL_2022a","lastUpdated":"2023-06-17T12:39:56.300","models":["Plant"],"owner":{"contacts":[{}],"name":"Institution of hydrobiology, Chinese academy of sciences"},"package":"Plant.1.0","publicationDate":"2023-06-17T12:39:56.300","sampleIds":[{"label":"Sample name","value":"Hygrophila difformis"}],"status":{"status":"live","when":"2023-06-17T12:39:56.300"},"submissionDate":"2022-08-23T08:03:05.050","tissue":"Whole plant"},"blastUrl":"https://blast.ncbi.nlm.nih.gov/Blast.cgi?PAGE_TYPE=BlastSearch&PROG_DEF=blastn&BLAST_SPEC=GDH_GCA_030278955.1","refseqCategory":"representative genome","releaseDate":"2023-06-16","sequencingTech":"PacBio Sequel","submitter":"Institution of hydrobiology, Chinese academy of sciences"},"assemblyStats":{"contigL50":415,"contigN50":692751,"gcCount":"350046995","gcPercent":38.5,"genomeCoverage":"100.0x","numberOfComponentSequences":340,"numberOfContigs":2842,"numberOfScaffolds":340,"scaffoldL50":7,"scaffoldN50":60428468,"totalSequenceLength":"915501528","totalUngappedLength":"914250528"},"currentAccession":"GCA_030278955.1","organism":{"infraspecificNames":{"ecotype":"Wuhan","isolate":"GL_2022a"},"organismName":"Hygrophila difformis","taxId":1279181},"sourceDatabase":"SOURCE_DATABASE_GENBANK","wgsInfo":{"masterWgsUrl":"https://www.ncbi.nlm.nih.gov/nuccore/JAOANR000000000.1","wgsContigsUrl":"https://www.ncbi.nlm.nih.gov/Traces/wgs/JAOANR01","wgsProjectAccession":"JAOANR01"}}
{"accession":"GCA_030279155.1","assemblyInfo":{"assemblyLevel":"Chromosome","assemblyMethod":"hifiasm v. 0.16.1","assemblyName":"ASM3027915v1","assemblyStatus":"current","assemblyType":"haploid","bioprojectAccession":"PRJNA912835","bioprojectLineage":[{"bioprojects":[{"accession":"PRJNA912835","title":"The goldenbell flower genome provides insights of its evolution history and reveals the genomic basis of its ecological divergence from weeping forsythia"}]}],"biosample":{"accession":"SAMN32257889","attributes":[{"name":"isolate","value":"JZH"},{"name":"ecotype","value":"China: Zhengzhou"},{"name":"dev_stage","value":"florescence"},{"name":"geo_loc_name","value":"China: Zhengzhou, Henan"},{"name":"tissue","value":"leaf"}],"bioprojects":[{"accession":"PRJNA912835"}],"description":{"organism":{"organismName":"Forsythia viridissima","taxId":205691},"title":"Plant sample from Forsythia viridissima"},"devStage":"florescence","ecotype":"China: Zhengzhou","geoLocName":"China: Zhengzhou, Henan","isolate":"JZH","lastUpdated":"2023-03-01T00:51:18.140","models":["Plant"],"owner":{"contacts":[{}],"name":"Inner Mongolia Normal University"},"package":"Plant.1.0","publicationDate":"2023-03-01T00:51:18.140","sampleIds":[{"label":"Sample name","value":"JZH"}],"status":{"status":"live","when":"2023-03-01T00:51:18.140"},"submissionDate":"2022-12-15T22:04:03.600","tissue":"leaf"},"blastUrl":"https://blast.ncbi.nlm.nih.gov/Blast.cgi?PAGE_TYPE=BlastSearch&PROG_DEF=blastn&BLAST_SPEC=GDH_GCA_030279155.1","refseqCategory":"representative genome","releaseDate":"2023-06-20","sequencingTech":"PacBio Sequel II","submitter":"Inner Mongolia Normal University"},"assemblyStats":{"contigL50":14,"contigN50":13747328,"gcCount":"246780372","gcPercent":33.5,"genomeCoverage":"39.0x","numberOfComponentSequences":23,"numberOfContigs":164,"numberOfScaffolds":23,"scaffoldL50":7,"scaffoldN50":51076857,"totalNumberOfChromosomes":14,"totalSequenceLength":"739166392","totalUngappedLength":"739162610"},"currentAccession":"GCA_030279155.1","organism":{"infraspecificNames":{"ecotype":"China: Zhengzhou","isolate":"JZH"},"organismName":"Forsythia viridissima","taxId":205691},"sourceDatabase":"SOURCE_DATABASE_GENBANK","wgsInfo":{"masterWgsUrl":"https://www.ncbi.nlm.nih.gov/nuccore/JASVES000000000.1","wgsContigsUrl":"https://www.ncbi.nlm.nih.gov/Traces/wgs/JASVES01","wgsProjectAccession":"JASVES01"}}
{"accession":"GCA_030347555.1","assemblyInfo":{"assemblyLevel":"Chromosome","assemblyMethod":"Flye v. 2.7.1","assemblyName":"ILRI_Lpur","assemblyStatus":"current","assemblyType":"haploid","bioprojectAccession":"PRJNA824307","bioprojectLineage":[{"bioprojects":[{"accession":"PRJNA824307","parentAccessions":["PRJNA811786"],"title":"Lablab purpureus cultivar:Highworth Genome sequencing and assembly"},{"accession":"PRJNA811786","parentAccessions":["PRJNA533106"],"title":"African BioGenome Project (AfricaBP)"},{"accession":"PRJNA533106","title":"Earth BioGenome Project (EBP)"}]}],"biosample":{"accession":"SAMN27400996","attributes":[{"name":"cultivar","value":"Highworth"},{"name":"dev_stage","value":"vegetative stage"},{"name":"geo_loc_name","value":"India"},{"name":"tissue","value":"Leaf"}],"bioprojects":[{"accession":"PRJNA824307"}],"cultivar":"Highworth","description":{"organism":{"organismName":"Lablab purpureus","taxId":35936},"title":"Plant sample from Lablab purpureus"},"devStage":"vegetative stage","geoLocName":"India","lastUpdated":"2022-05-31T02:29:15.353","models":["Plant"],"owner":{"contacts":[{}],"name":"International Livestock Research Institute"},"package":"Plant.1.0","publicationDate":"2022-04-29T00:50:19.397","sampleIds":[{"label":"Sample name","value":"Lablab 147D (Highworth)"},{"db":"SRA","value":"SRS13217582"}],"status":{"status":"live","when":"2022-04-29T00:50:19.397"},"submissionDate":"2022-04-07T07:55:03.310","tissue":"Leaf"},"blastUrl":"https://blast.ncbi.nlm.nih.gov/Blast.cgi?PAGE_TYPE=BlastSearch&PROG_DEF=blastn&BLAST_SPEC=GDH_GCA_030347555.1","refseqCategory":"representative genome","releaseDate":"2023-06-27","sequencingTech":"Oxford Nanopore MinION","submitter":"Lablab Genome Sequencing Consortium"},"assemblyStats":{"contigL50":13,"contigN50":10965986,"gcCount":"128935295","gcPercent":30.5,"genomeCoverage":"67.0x","numberOfComponentSequences":1744,"numberOfContigs":2291,"numberOfScaffolds":1744,"scaffoldL50":5,"scaffoldN50":38128793,"totalNumberOfChromosomes":11,"totalSequenceLength":"426257348","totalUngappedLength":"426199160"},"currentAccession":"GCA_030347555.1","organism":{"commonName":"natoba","infraspecificNames":{"cultivar":"Highworth"},"organismName":"Lablab purpureus","taxId":35936},"sourceDatabase":"SOURCE_DATABASE_GENBANK","wgsInfo":{"masterWgsUrl":"https://www.ncbi.nlm.nih.gov/nuccore/JAMXMO000000000.1","wgsContigsUrl":"https://www.ncbi.nlm.nih.gov/Traces/wgs/JAMXMO01","wgsProjectAccession":"JAMXMO01"}}
{"accession":"GCA_030378225.1","assemblyInfo":{"assemblyLevel":"Chromosome","assemblyMethod":"Hifiasm v. 0.14.2","assemblyName":"ASM3037822v1","assemblyStatus":"current","assemblyType":"haploid","bioprojectAccession":"PRJNA985238","bioprojectLineage":[{"bioprojects":[{"accession":"PRJNA985238","title":"HiC-seq of Knoxia roxburghii"}]}],"biosample":{"accession":"SAMN35791454","age":"3-5","attributes":[{"name":"isolate","value":"Krox-001"},{"name":"cultivar","value":"not applicable"},{"name":"ecotype","value":"Chuxiong"},{"name":"age","value":"3-5"},{"name":"dev_stage","value":"mature"},{"name":"collection_date","value":"2022-10-01"},{"name":"geo_loc_name","value":"China: Chuxiong Country, Yunnan"},{"name":"tissue","value":"leaf"}],"bioprojects":[{"accession":"PRJNA985238"}],"collectionDate":"2022-10-01","cultivar":"not applicable","description":{"organism":{"organismName":"Knoxia roxburghii","taxId":1905575},"title":"Plant sample from Knoxia roxburghii"},"devStage":"mature","ecotype":"Chuxiong","geoLocName":"China: Chuxiong Country, Yunnan","isolate":"Krox-001","lastUpdated":"2023-06-27T10:11:24.132","models":["Plant"],"owner":{"contacts":[{}],"name":"Yunnan University of Chinese Medicine"},"package":"Plant.1.0","publicationDate":"2023-06-19T00:00:00.000","sampleIds":[{"label":"Sample name","value":"Knoxia roxburghii"},{"db":"SRA","value":"SRS18007928"}],"status":{"status":"live","when":"2023-06-19T09:57:19.369"},"submissionDate":"2023-06-19T09:57:19.366","tissue":"leaf"},"blastUrl":"https://blast.ncbi.nlm.nih.gov/Blast.cgi?PAGE_TYPE=BlastSearch&PROG_DEF=blastn&BLAST_SPEC=GDH_GCA_030378225.1","refseqCategory":"representative genome","releaseDate":"2023-06-30","sequencingTech":"Illumina; PacBio","submitter":"Yunnan University of Chinese Medicine"},"assemblyStats":{"contigL50":6,"contigN50":41462333,"gcCount":"160567991","gcPercent":36.0,"genomeCoverage":"85.0x","numberOfComponentSequences":16,"numberOfContigs":27,"numberOfScaffolds":16,"scaffoldL50":5,"scaffoldN50":44377471,"totalNumberOfChromosomes":10,"totalSequenceLength":"446303736","totalUngappedLength":"446302636"},"currentAccession":"GCA_030378225.1","organism":{"infraspecificNames":{"ecotype":"Chuxiong","isolate":"Krox-001"},"organismName":"Knoxia roxburghii","taxId":1905575},"sourceDatabase":"SOURCE_DATABASE_GENBANK","wgsInfo":{"masterWgsUrl":"https://www.ncbi.nlm.nih.gov/nuccore/JAUECX000000000.1","wgsContigsUrl":"https://www.ncbi.nlm.nih.gov/Traces/wgs/JAUECX01","wgsProjectAccession":"JAUECX01"}}
{"accession":"GCA_030378355.1","assemblyInfo":{"assemblyLevel":"Chromosome","assemblyMethod":"FALCON v. 01","assemblyName":"ASM3037835v1","assemblyStatus":"current","assemblyType":"haploid","bioprojectAccession":"PRJNA931988","bioprojectLineage":[{"bioprojects":[{"accession":"PRJNA931988","title":"Eluesine indica genome sequencing"}]}],"biosample":{"accession":"SAMN33141455","attributes":[{"name":"isolate","value":"GLY-S"},{"name":"subsrc_note","value":"Glyphosate susceptible plant"},{"name":"note","value":"Glyphosate susceptible plant from Guangdong Province, China"},{"name":"dev_stage","value":"vegetative, tillering"},{"name":"geo_loc_name","value":"China: Guangdong Province"},{"name":"tissue","value":"Leaf"}],"bioprojects":[{"accession":"PRJNA931988"}],"description":{"organism":{"organismName":"Eleusine indica","taxId":29674},"title":"Plant sample from Eleusine indica"},"devStage":"vegetative, tillering","geoLocName":"China: Guangdong Province","isolate":"GLY-S","lastUpdated":"2023-07-21T14:20:19.760","models":["Plant"],"owner":{"contacts":[{}],"name":"Michigan State University"},"package":"Plant.1.0","publicationDate":"2023-06-30T00:00:00.000","sampleIds":[{"label":"Sample name","value":"EleInS"},{"db":"SRA","value":"SRS18388511"}],"status":{"status":"live","when":"2023-06-30T13:54:02.376"},"submissionDate":"2023-02-06T14:19:03.177","tissue":"Leaf"},"blastUrl":"https://blast.ncbi.nlm.nih.gov/Blast.cgi?PAGE_TYPE=BlastSearch&PROG_DEF=blastn&BLAST_SPEC=GDH_GCA_030378355.1","refseqCategory":"representative genome","releaseDate":"2023-07-06","sequencingTech":"PacBio RSII","submitter":"International Weed Genomics Consortium"},"assemblyStats":{"contigL50":5,"contigN50":42109816,"gcCount":"230750054","gcPercent":44.0,"genomeCoverage":"223.0x","numberOfComponentSequences":108,"numberOfContigs":170,"numberOfScaffolds":108,"scaffoldL50":5,"scaffoldN50":57376714,"totalNumberOfChromosomes":9,"totalSequenceLength":"522528889","totalUngappedLength":"522524032"},"currentAccession":"GCA_030378355.1","organism":{"commonName":"goosegrass","infraspecificNames":{"isolate":"GLY-S"},"organismName":"Eleusine indica","taxId":29674},"sourceDatabase":"SOURCE_DATABASE_GENBANK","wgsInfo":{"masterWgsUrl":"https://www.ncbi.nlm.nih.gov/nuccore/JARKIM000000000.1","wgsContigsUrl":"https://www.ncbi.nlm.nih.gov/Traces/wgs/JARKIM01","wgsProjectAccession":"JARKIM01"}}
{"accession":"GCA_030407325.1","assemblyInfo":{"assemblyLevel":"Scaffold","assemblyMethod":"FALCON v. 0.3.0","assemblyName":"ASM3040732v1","assemblyStatus":"current","assemblyType":"haploid","bioprojectAccession":"PRJNA901631","bioprojectLineage":[{"bioprojects":[{"accession":"PRJNA901631","title":"Camellia japonica Genome sequencing and assembly"}]}],"biosample":{"accession":"SAMN31807402","age":"five years old","attributes":[{"name":"cultivar","value":"naidong"},{"name":"age","value":"five years old"},{"name":"geo_loc_name","value":"China:Zhejiang"},{"name":"tissue","value":"young leaf"}],"bioprojects":[{"accession":"PRJNA901631"}],"cultivar":"naidong","description":{"organism":{"organismName":"Camellia japonica","taxId":4443},"title":"Plant sample from Camellia japonica"},"geoLocName":"China:Zhejiang","lastUpdated":"2023-05-31T00:51:00.340","models":["Plant"],"owner":{"contacts":[{}],"name":"Research Institute of Subtropical Forestry"},"package":"Plant.1.0","publicationDate":"2023-05-31T00:51:00.340","sampleIds":[{"label":"Sample name","value":"Camellia japonica assembly"}],"status":{"status":"live","when":"2023-05-31T00:51:00.340"},"submissionDate":"2022-11-21T01:57:06.103","tissue":"young leaf"},"blastUrl":"https://blast.ncbi.nlm.nih.gov/Blast.cgi?PAGE_TYPE=BlastSearch&PROG_DEF=blastn&BLAST_SPEC=GDH_GCA_030407325.1","refseqCategory":"representative genome","releaseDate":"2023-07-05","sequencingTech":"PacBio","submitter":"Research Institute of Subtropical Forestry"},"assemblyStats":{"contigL50":1357,"contigN50":566296,"gcCount":"1066068336","gcPercent":38.0,"genomeCoverage":"100.0x","numberOfComponentSequences":8289,"numberOfContigs":15500,"numberOfScaffolds":8289,"scaffoldL50":8,"scaffoldN50":175506177,"totalSequenceLength":"2803480011","totalUngappedLength":"2802759120"},"currentAccession":"GCA_030407325.1","organism":{"commonName":"common camellia","infraspecificNames":{"cultivar":"naidong"},"organismName":"Camellia japonica","taxId":4443},"sourceDatabase":"SOURCE_DATABASE_GENBANK","wgsInfo":{"masterWgsUrl":"https://www.ncbi.nlm.nih.gov/nuccore/JAPPVO000000000.1","wgsContigsUrl":"https://www.ncbi.nlm.nih.gov/Traces/wgs/JAPPVO01","wgsProjectAccession":"JAPPVO01"}}
{"accession":"GCA_030441495.1","assemblyInfo":{"assemblyLevel":"Scaffold","assemblyMethod":"Canu v. 2.0","assemblyName":"Oxon_Daoli_0.3","assemblyStatus":"current","assemblyType":"haploid","bioprojectAccession":"PRJNA841689","bioprojectLineage":[{"bioprojects":[{"accession":"PRJNA841689","title":"Genome assembly of Dalbergia oliveri (Daoli_0.3)"}]}],"biosample":{"accession":"SAMN28613138","age":"1 year","attributes":[{"name":"isolate","value":"DBOL_gr1"},{"name":"ecotype","value":"Phnom Penh, Cambodia"},{"name":"age","value":"1 year"},{"name":"geo_loc_name","value":"Cambodia: Phnom Penh"},{"name":"tissue","value":"Foliage"}],"bioprojects":[{"accession":"PRJNA841689"}],"description":{"organism":{"organismName":"Dalbergia oliveri","taxId":1030150},"title":"Plant sample from Dalbergia oliveri"},"ecotype":"Phnom Penh, Cambodia","geoLocName":"Cambodia: Phnom Penh","isolate":"DBOL_gr1","lastUpdated":"2023-06-01T00:51:40.017","models":["Plant"],"owner":{"contacts":[{}],"name":"University of Oxford"},"package":"Plant.1.0","publicationDate":"2023-06-01T00:51:40.017","sampleIds":[{"label":"Sample name","value":"DBOL_gr1"},{"db":"SRA","value":"SRS13213846"}],"status":{"status":"live","when":"2023-06-01T00:51:40.017"},"submissionDate":"2022-05-23T21:04:05.283","tissue":"Foliage"},"blastUrl":"https://blast.ncbi.nlm.nih.gov/Blast.cgi?PAGE_TYPE=BlastSearch&PROG_DEF=blastn&BLAST_SPEC=GDH_GCA_030441495.1","refseqCategory":"representative genome","releaseDate":"2023-07-12","sequencingTech":"Oxford Nanopore GridION","submitter":"University of Oxford"},"assemblyStats":{"contigL50":341,"contigN50":473705,"gcCount":"233059118","gcPercent":34.0,"genomeCoverage":"22.0x","numberOfComponentSequences":2976,"numberOfContigs":5636,"numberOfScaffolds":2976,"scaffoldL50":8,"scaffoldN50":38426337,"totalSequenceLength":"689201487","totalUngappedLength":"687871487"},"currentAccession":"GCA_030441495.1","organism":{"infraspecificNames":{"ecotype":"Phnom Penh, Cambodia","isolate":"DBOL_gr1"},"organismName":"Dalbergia oliveri","taxId":1030150},"sourceDatabase":"SOURCE_DATABASE_GENBANK","wgsInfo":{"masterWgsUrl":"https://www.ncbi.nlm.nih.gov/nuccore/JAMLFY000000000.1","wgsContigsUrl":"https://www.ncbi.nlm.nih.gov/Traces/wgs/JAMLFY01","wgsProjectAccession":"JAMLFY01"}}
{"accession":"GCA_030444775.1","assemblyInfo":{"assemblyLevel":"Chromosome","assemblyMethod":"SMARTdenovo v. default","assemblyName":"ASM3044477v1","assemblyStatus":"current","assemblyType":"haploid","bioprojectAccession":"PRJNA327148","bioprojectLineage":[{"bioprojects":[{"accession":"PRJNA327148","title":"Atalantia buxifolia Genome sequencing and assembly"}]}],"biosample":{"accession":"SAMN05465164","age":"Mature","attributes":[{"name":"cultivar","value":"HKC"},{"name":"age","value":"Mature"},{"name":"geo_loc_name","value":"China"},{"name":"tissue","value":"leaf"}],"bioprojects":[{"accession":"PRJNA327148"}],"cultivar":"HKC","description":{"organism":{"organismName":"Atalantia buxifolia","taxId":76974},"title":"Plant sample from Atalantia buxifolia"},"geoLocName":"China","lastUpdated":"2017-02-24T12:38:55.827","models":["Plant"],"owner":{"contacts":[{}],"name":"Huazhong Agriculture University"},"package":"Plant.1.0","publicationDate":"2017-02-24T12:38:55.827","sampleIds":[{"label":"Sample name","value":"HKC"},{"db":"SRA","value":"SRS1593765"}],"status":{"status":"live","when":"2017-02-24T12:38:55.827"},"submissionDate":"2016-07-29T23:09:04.873","tissue":"leaf"},"blastUrl":"https://blast.ncbi.nlm.nih.gov/Blast.cgi?PAGE_TYPE=BlastSearch&PROG_DEF=blastn&BLAST_SPEC=GDH_GCA_030444775.1","refseqCategory":"representative genome","releaseDate":"2023-07-14","sequencingTech":"Oxford Nanopore","submitter":"Huazhong Agriculture University"},"assemblyStats":{"contigL50":21,"contigN50":4177169,"gcCount":"103174881","gcPercent":34.0,"genomeCoverage":"80.0x","numberOfComponentSequences":431,"numberOfContigs":739,"numberOfScaffolds":431,"scaffoldL50":4,"scaffoldN50":32240160,"totalNumberOfChromosomes":9,"totalSequenceLength":"304231257","totalUngappedLength":"303923257"},"currentAccession":"GCA_030444775.1","organism":{"infraspecificNames":{"cultivar":"HKC"},"organismName":"Atalantia buxifolia","taxId":76974},"sourceDatabase":"SOURCE_DATABASE_GENBANK","wgsInfo":{"masterWgsUrl":"https://www.ncbi.nlm.nih.gov/nuccore/JASUUI000000000.1","wgsContigsUrl":"https://www.ncbi.nlm.nih.gov/Traces/wgs/JASUUI01","wgsProjectAccession":"JASUUI01"}}
{"accession":"GCA_030444885.1","assemblyInfo":{"assemblyLevel":"Chromosome","assemblyMethod":"Necat v. default","assemblyName":"ASM3044488v1","assemblyStatus":"current","assemblyType":"haploid","bioprojectAccession":"PRJNA782869","bioprojectLineage":[{"bioprojects":[{"accession":"PRJNA782869","title":"Citrus sp. QX-2021 Genome sequencing and assembly"}]}],"biosample":{"accession":"SAMN23404405","attributes":[{"name":"cultivar","value":"LW"},{"name":"dev_stage","value":"mature"},{"name":"geo_loc_name","value":"China"},{"name":"tissue","value":"leaf"}],"bioprojects":[{"accession":"PRJNA782869"}],"cultivar":"LW","description":{"organism":{"organismName":"Citrus sp. QX-2021","taxId":2899277},"title":"Genome sequencing of Citrus linwuensis"},"devStage":"mature","geoLocName":"China","lastUpdated":"2023-07-03T18:40:01.990","models":["Plant"],"owner":{"contacts":[{}],"name":"Huazhong Agricultural University"},"package":"Plant.1.0","publicationDate":"2023-07-03T18:40:01.990","sampleIds":[{"label":"Sample name","value":"LW"},{"db":"SRA","value":"SRS11239765"}],"status":{"status":"live","when":"2023-07-03T18:40:01.990"},"submissionDate":"2021-11-23T08:27:03.453","tissue":"leaf"},"blastUrl":"https://blast.ncbi.nlm.nih.gov/Blast.cgi?PAGE_TYPE=BlastSearch&PROG_DEF=blastn&BLAST_SPEC=GDH_GCA_030444885.1","refseqCategory":"representative genome","releaseDate":"2023-07-13","sequencingTech":"Oxford Nanopore","submitter":"Huazhong Agricultural University"},"assemblyStats":{"contigL50":24,"contigN50":4257099,"gcCount":"150738162","gcPercent":39.0,"genomeCoverage":"85.0x","numberOfComponentSequences":739,"numberOfContigs":878,"numberOfScaffolds":739,"scaffoldL50":5,"scaffoldN50":34114210,"totalNumberOfChromosomes":9,"totalSequenceLength":"388875744","totalUngappedLength":"388737244"},"currentAccession":"GCA_030444885.1","organism":{"infraspecificNames":{"cultivar":"LW"},"organismName":"Citrus sp. QX-2021","taxId":2899277},"sourceDatabase":"SOURCE_DATABASE_GENBANK","wgsInfo":{"masterWgsUrl":"https://www.ncbi.nlm.nih.gov/nuccore/JAUJEF000000000.1","wgsContigsUrl":"https://www.ncbi.nlm.nih.gov/Traces/wgs/JAUJEF01","wgsProjectAccession":"JAUJEF01"}}
{"accession":"GCA_030448925.1","assemblyInfo":{"assemblyLevel":"Contig","assemblyMethod":"SMARTdenovo v. default","assemblyName":"ASM3044892v1","assemblyStatus":"current","assemblyType":"haploid","bioprojectAccession":"PRJNA783764","bioprojectLineage":[{"bioprojects":[{"accession":"PRJNA783764","title":"Citrus hongheensis Genome sequencing and assembly"}]}],"biosample":{"accession":"SAMN23451715","attributes":[{"name":"cultivar","value":"HH"},{"name":"dev_stage","value":"mature"},{"name":"geo_loc_name","value":"China"},{"name":"tissue","value":"leaf"}],"bioprojects":[{"accession":"PRJNA783764"}],"cultivar":"HH","description":{"organism":{"organismName":"Citrus hongheensis","taxId":496653},"title":"Genome sequencing of Citrus hongheensis"},"devStage":"mature","geoLocName":"China","lastUpdated":"2023-07-03T18:40:01.843","models":["Plant"],"owner":{"contacts":[{}],"name":"Huazhong Agricultural University"},"package":"Plant.1.0","publicationDate":"2023-07-03T18:40:01.843","sampleIds":[{"label":"Sample name","value":"HH"},{"db":"SRA","value":"SRS11157417"}],"status":{"status":"live","when":"2023-07-03T18:40:01.843"},"submissionDate":"2021-11-26T07:10:04.127","tissue":"leaf"},"blastUrl":"https://blast.ncbi.nlm.nih.gov/Blast.cgi?PAGE_TYPE=BlastSearch&PROG_DEF=blastn&BLAST_SPEC=GDH_GCA_030448925.1","refseqCategory":"representative genome","releaseDate":"2023-07-13","sequencingTech":"Oxford Nanopore","submitter":"Huazhong Agricultural University"},"assemblyStats":{"contigL50":38,"contigN50":2606256,"gcCount":"122200473","gcPercent":34.5,"genomeCoverage":"40.0x","numberOfComponentSequences":651,"numberOfContigs":651,"totalSequenceLength":"354626600","totalUngappedLength":"354626600"},"currentAccession":"GCA_030448925.1","organism":{"commonName":"Honghe papeda","infraspecificNames":{"cultivar":"HH"},"organismName":"Citrus hongheensis","taxId":496653},"sourceDatabase":"SOURCE_DATABASE_GENBANK","wgsInfo":{"masterWgsUrl":"https://www.ncbi.nlm.nih.gov/nuccore/JAUJEN000000000.1","wgsContigsUrl":"https://www.ncbi.nlm.nih.gov/Traces/wgs/JAUJEN01","wgsProjectAccession":"JAUJEN01"}}
{"accession":"GCA_030448935.1","assemblyInfo":{"assemblyLevel":"Contig","assemblyMethod":"Necat v. default","assemblyName":"ASM3044893v1","assemblyStatus":"current","assemblyType":"haploid","bioprojectAccession":"PRJNA321657","bioprojectLineage":[{"bioprojects":[{"accession":"PRJNA321657","title":"Citrus cavaleriei Genome sequencing and assembly"}]}],"biosample":{"accession":"SAMN23404425","attributes":[{"name":"cultivar","value":"ZGYCC"},{"name":"dev_stage","value":"mature"},{"name":"geo_loc_name","value":"China"},{"name":"tissue","value":"leaf"}],"bioprojects":[{"accession":"PRJNA321657"}],"cultivar":"ZGYCC","description":{"organism":{"organismName":"Citrus cavaleriei","taxId":2709},"title":"Genome sequencing of C. ichangensis"},"devStage":"mature","geoLocName":"China","lastUpdated":"2022-12-01T00:52:43.073","models":["Plant"],"owner":{"contacts":[{}],"name":"Huazhong Agricultural University"},"package":"Plant.1.0","publicationDate":"2022-12-01T00:52:43.073","sampleIds":[{"label":"Sample name","value":"ZGYCC"},{"db":"SRA","value":"SRS11132197"}],"status":{"status":"live","when":"2022-12-01T00:52:43.073"},"submissionDate":"2021-11-23T08:36:03.263","tissue":"leaf"},"blastUrl":"https://blast.ncbi.nlm.nih.gov/Blast.cgi?PAGE_TYPE=BlastSearch&PROG_DEF=blastn&BLAST_SPEC=GDH_GCA_030448935.1","refseqCategory":"representative genome","releaseDate":"2023-07-13","sequencingTech":"Oxford Nanopore","submitter":"Huazhong Agriculture University"},"assemblyStats":{"contigL50":23,"contigN50":5250823,"gcCount":"132951971","gcPercent":36.5,"genomeCoverage":"85.0x","numberOfComponentSequences":502,"numberOfContigs":502,"totalSequenceLength":"364517697","totalUngappedLength":"364517697"},"currentAccession":"GCA_030448935.1","organism":{"commonName":"Ichang papeda","infraspecificNames":{"cultivar":"ZGYCC"},"organismName":"Citrus cavaleriei","taxId":2709},"sourceDatabase":"SOURCE_DATABASE_GENBANK","wgsInfo":{"masterWgsUrl":"https://www.ncbi.nlm.nih.gov/nuccore/JAUJEM000000000.1","wgsContigsUrl":"https://www.ncbi.nlm.nih.gov/Traces/wgs/JAUJEM01","wgsProjectAccession":"JAUJEM01"}}
{"accession":"GCA_030449835.1","assemblyInfo":{"assemblyLevel":"Contig","assemblyMethod":"Necat v. default","assemblyName":"ASM3044983v1","assemblyStatus":"current","assemblyType":"haploid","bioprojectAccession":"PRJNA782352","bioprojectLineage":[{"bioprojects":[{"accession":"PRJNA782352","title":"Clausena lansium Genome sequencing and assembly"}]}],"biosample":{"accession":"SAMN23375990","attributes":[{"name":"cultivar","value":"HP"},{"name":"dev_stage","value":"mature"},{"name":"geo_loc_name","value":"China"},{"name":"tissue","value":"leaf"}],"bioprojects":[{"accession":"PRJNA782352"}],"cultivar":"HP","description":{"organism":{"organismName":"Clausena lansium","taxId":159037},"title":"Genome sequencing of Clausena lansium"},"devStage":"mature","geoLocName":"China","lastUpdated":"2023-01-01T00:50:23.777","models":["Plant"],"owner":{"contacts":[{}],"name":"Huazhong Agricultural University"},"package":"Plant.1.0","publicationDate":"2023-01-01T00:50:23.777","sampleIds":[{"label":"Sample name","value":"HP"},{"db":"SRA","value":"SRS11115107"}],"status":{"status":"live","when":"2023-01-01T00:50:23.777"},"submissionDate":"2021-11-21T20:44:03.760","tissue":"leaf"},"blastUrl":"https://blast.ncbi.nlm.nih.gov/Blast.cgi?PAGE_TYPE=BlastSearch&PROG_DEF=blastn&BLAST_SPEC=GDH_GCA_030449835.1","refseqCategory":"representative genome","releaseDate":"2023-07-13","sequencingTech":"Oxford Nanopore","submitter":"Huazhong Agricultural University"},"assemblyStats":{"contigL50":10,"contigN50":12675411,"gcCount":"104998660","gcPercent":33.5,"genomeCoverage":"112.0x","numberOfComponentSequences":401,"numberOfContigs":401,"totalSequenceLength":"313212262","totalUngappedLength":"313212262"},"currentAccession":"GCA_030449835.1","organism":{"infraspecificNames":{"cultivar":"HP"},"organismName":"Clausena lansium","taxId":159037},"sourceDatabase":"SOURCE_DATABASE_GENBANK","wgsInfo":{"masterWgsUrl":"https://www.ncbi.nlm.nih.gov/nuccore/JASUUF000000000.1","wgsContigsUrl":"https://www.ncbi.nlm.nih.gov/Traces/wgs/JASUUF01","wgsProjectAccession":"JASUUF01"}}
{"accession":"GCA_030449875.1","assemblyInfo":{"assemblyLevel":"Contig","assemblyMethod":"Nextdenovo v. v2.0","assemblyName":"ASM3044987v1","assemblyStatus":"current","assemblyType":"haploid","bioprojectAccession":"PRJNA782429","bioprojectLineage":[{"bioprojects":[{"accession":"PRJNA782429","title":"Aegle marmelos Genome sequencing and assembly"}]}],"biosample":{"accession":"SAMN23379527","attributes":[{"name":"cultivar","value":"Aeg"},{"name":"dev_stage","value":"mature"},{"name":"geo_loc_name","value":"China"},{"name":"tissue","value":"leaf"}],"bioprojects":[{"accession":"PRJNA782429"}],"cultivar":"Aeg","description":{"organism":{"organismName":"Aegle marmelos","taxId":68527},"title":"Plant sample from Aegle marmelos"},"devStage":"mature","geoLocName":"China","lastUpdated":"2023-01-01T00:52:04.273","models":["Plant"],"owner":{"contacts":[{}],"name":"Huazhong Agricultural University"},"package":"Plant.1.0","publicationDate":"2023-01-01T00:52:04.273","sampleIds":[{"label":"Sample name","value":"Aeg"},{"db":"SRA","value":"SRS11117222"}],"status":{"status":"live","when":"2023-01-01T00:52:04.273"},"submissionDate":"2021-11-22T06:21:03.927","tissue":"leaf"},"blastUrl":"https://blast.ncbi.nlm.nih.gov/Blast.cgi?PAGE_TYPE=BlastSearch&PROG_DEF=blastn&BLAST_SPEC=GDH_GCA_030449875.1","refseqCategory":"representative genome","releaseDate":"2023-07-13","sequencingTech":"Oxford Nanopore","submitter":"Huazhong Agricultural University"},"assemblyStats":{"contigL50":6,"contigN50":16833768,"gcCount":"94101378","gcPercent":34.0,"genomeCoverage":"150.0x","numberOfComponentSequences":143,"numberOfContigs":143,"totalSequenceLength":"275993979","totalUngappedLength":"275993979"},"currentAccession":"GCA_030449875.1","organism":{"commonName":"Indian baelfruit","infraspecificNames":{"cultivar":"Aeg"},"organismName":"Aegle marmelos","taxId":68527},"sourceDatabase":"SOURCE_DATABASE_GENBANK","wgsInfo":{"masterWgsUrl":"https://www.ncbi.nlm.nih.gov/nuccore/JASUUL000000000.1","wgsContigsUrl":"https://www.ncbi.nlm.nih.gov/Traces/wgs/JASUUL01","wgsProjectAccession":"JASUUL01"}}
{"accession":"GCA_030449895.1","assemblyInfo":{"assemblyLevel":"Contig","assemblyMethod":"SMARTdenovo v. default","assemblyName":"ASM3044989v1","assemblyStatus":"current","assemblyType":"haploid","bioprojectAccession":"PRJNA782799","bioprojectLineage":[{"bioprojects":[{"accession":"PRJNA782799","title":"Citrus mangshanensis Genome sequencing and assembly"}]}],"biosample":{"accession":"SAMN23396991","attributes":[{"name":"cultivar","value":"MSYG"},{"name":"dev_stage","value":"mature"},{"name":"geo_loc_name","value":"China"},{"name":"tissue","value":"leaf"}],"bioprojects":[{"accession":"PRJNA782799"}],"cultivar":"MSYG","description":{"organism":{"organismName":"Citrus mangshanensis","taxId":349445},"title":"Genome sequencing of Citrus shanensis"},"devStage":"mature","geoLocName":"China","lastUpdated":"2023-01-01T00:53:55.113","models":["Plant"],"owner":{"contacts":[{}],"name":"Huazhong Agricultural University"},"package":"Plant.1.0","publicationDate":"2023-01-01T00:53:55.113","sampleIds":[{"label":"Sample name","value":"MSYG"},{"db":"SRA","value":"SRS11130249"}],"status":{"status":"live","when":"2023-01-01T00:53:55.113"},"submissionDate":"2021-11-23T03:26:05.227","tissue":"leaf"},"blastUrl":"https://blast.ncbi.nlm.nih.gov/Blast.cgi?PAGE_TYPE=BlastSearch&PROG_DEF=blastn&BLAST_SPEC=GDH_GCA_030449895.1","refseqCategory":"representative genome","releaseDate":"2023-07-13","sequencingTech":"Oxford Nanopore","submitter":"Huazhong Agricultural University"},"assemblyStats":{"contigL50":24,"contigN50":3582878,"gcCount":"139230848","gcPercent":37.5,"genomeCoverage":"77.0x","numberOfComponentSequences":376,"numberOfContigs":376,"totalSequenceLength":"370986451","totalUngappedLength":"370986451"},"currentAccession":"GCA_030449895.1","organism":{"commonName":"manghsan mandarin","infraspecificNames":{"cultivar":"MSYG"},"organismName":"Citrus mangshanensis","taxId":349445},"sourceDatabase":"SOURCE_DATABASE_GENBANK","wgsInfo":{"masterWgsUrl":"https://www.ncbi.nlm.nih.gov/nuccore/JASUUJ000000000.1","wgsContigsUrl":"https://www.ncbi.nlm.nih.gov/Traces/wgs/JASUUJ01","wgsProjectAccession":"JASUUJ01"}}
{"accession":"GCA_030449905.1","assemblyInfo":{"assemblyLevel":"Contig","assemblyMethod":"Nextdenovo v. v2.0","assemblyName":"ASM3044990v1","assemblyStatus":"current","assemblyType":"haploid","bioprojectAccession":"PRJNA782409","bioprojectLineage":[{"bioprojects":[{"accession":"PRJNA782409","title":"Luvunga scandens Genome sequencing and assembly"}]}],"biosample":{"accession":"SAMN23378307","attributes":[{"name":"cultivar","value":"SYT"},{"name":"dev_stage","value":"mature"},{"name":"geo_loc_name","value":"China"},{"name":"tissue","value":"leaf"}],"bioprojects":[{"accession":"PRJNA782409"}],"cultivar":"SYT","description":{"organism":{"organismName":"Luvunga scandens","taxId":645647},"title":"Plant sample from Luvunga scandens"},"devStage":"mature","geoLocName":"China","lastUpdated":"2023-01-01T00:52:04.253","models":["Plant"],"owner":{"contacts":[{}],"name":"Huazhong Agricultural University"},"package":"Plant.1.0","publicationDate":"2023-01-01T00:52:04.253","sampleIds":[{"label":"Sample name","value":"SYT"},{"db":"SRA","value":"SRS11115826"}],"status":{"status":"live","when":"2023-01-01T00:52:04.253"},"submissionDate":"2021-11-22T04:12:05.917","tissue":"leaf"},"blastUrl":"https://blast.ncbi.nlm.nih.gov/Blast.cgi?PAGE_TYPE=BlastSearch&PROG_DEF=blastn&BLAST_SPEC=GDH_GCA_030449905.1","refseqCategory":"representative genome","releaseDate":"2023-07-13","sequencingTech":"Oxford Nanopore","submitter":"Huazhong Agricultural University"},"assemblyStats":{"contigL50":25,"contigN50":3181037,"gcCount":"120354314","gcPercent":35.0,"genomeCoverage":"140.0x","numberOfComponentSequences":1267,"numberOfContigs":1267,"totalSequenceLength":"342826987","totalUngappedLength":"342826987"},"currentAccession":"GCA_030449905.1","organism":{"infraspecificNames":{"cultivar":"SYT"},"organismName":"Luvunga scandens","taxId":645647},"sourceDatabase":"SOURCE_DATABASE_GENBANK","wgsInfo":{"masterWgsUrl":"https://www.ncbi.nlm.nih.gov/nuccore/JASUUG000000000.1","wgsContigsUrl":"https://www.ncbi.nlm.nih.gov/Traces/wgs/JASUUG01","wgsProjectAccession":"JASUUG01"}}
{"accession":"GCA_030449925.1","assemblyInfo":{"assemblyLevel":"Contig","assemblyMethod":"Nextdenovo v. v2.0","assemblyName":"ASM3044992v1","assemblyStatus":"current","assemblyType":"haploid","bioprojectAccession":"PRJNA782478","bioprojectLineage":[{"bioprojects":[{"accession":"PRJNA782478","title":"Citropsis articulata Genome sequencing and assembly"}]}],"biosample":{"accession":"SAMN23382790","attributes":[{"name":"cultivar","value":"CGI"},{"name":"dev_stage","value":"mature"},{"name":"geo_loc_name","value":"China"},{"name":"tissue","value":"leaf"}],"bioprojects":[{"accession":"PRJNA782478"}],"cultivar":"CGI","description":{"organism":{"organismName":"Citropsis articulata","taxId":1762906},"title":"Genome sequencing of Citropsis"},"devStage":"mature","geoLocName":"China","lastUpdated":"2023-01-01T00:52:04.497","models":["Plant"],"owner":{"contacts":[{}],"name":"Huazhong Agricultural University"},"package":"Plant.1.0","publicationDate":"2023-01-01T00:52:04.497","sampleIds":[{"label":"Sample name","value":"CGI"},{"db":"SRA","value":"SRS11127730"}],"status":{"status":"live","when":"2023-01-01T00:52:04.497"},"submissionDate":"2021-11-22T09:15:07.747","tissue":"leaf"},"blastUrl":"https://blast.ncbi.nlm.nih.gov/Blast.cgi?PAGE_TYPE=BlastSearch&PROG_DEF=blastn&BLAST_SPEC=GDH_GCA_030449925.1","refseqCategory":"representative genome","releaseDate":"2023-07-13","sequencingTech":"Oxford Nanopore","submitter":"Huazhong Agricultural University"},"assemblyStats":{"contigL50":20,"contigN50":5249098,"gcCount":"155550756","gcPercent":37.0,"genomeCoverage":"84.0x","numberOfComponentSequences":259,"numberOfContigs":259,"totalSequenceLength":"419123650","totalUngappedLength":"419123650"},"currentAccession":"GCA_030449925.1","organism":{"infraspecificNames":{"cultivar":"CGI"},"organismName":"Citropsis articulata","taxId":1762906},"sourceDatabase":"SOURCE_DATABASE_GENBANK","wgsInfo":{"masterWgsUrl":"https://www.ncbi.nlm.nih.gov/nuccore/JASUUH000000000.1","wgsContigsUrl":"https://www.ncbi.nlm.nih.gov/Traces/wgs/JASUUH01","wgsProjectAccession":"JASUUH01"}}
{"accession":"GCA_030490815.1","annotationInfo":{"name":"Annotation submitted by University of Connecticut","provider":"University of Connecticut","releaseDate":"2023-07-18","stats":{"geneCounts":{"proteinCoding":38583,"total":38583}}},"assemblyInfo":{"assemblyLevel":"Chromosome","assemblyMethod":"FALCON-Unzip v. pb-assembly v0.0.6","assemblyName":"UCONN_Acsa_1.0","assemblyStatus":"current","assemblyType":"haploid","bioprojectAccession":"PRJNA748028","bioprojectLineage":[{"bioprojects":[{"accession":"PRJNA748028","title":"Genome sequence and annotation of Acer saccharum (sugar maple)"}]}],"biosample":{"accession":"SAMN20306893","attributes":[{"name":"isolate","value":"NS2018"},{"name":"dev_stage","value":"adult"},{"name":"geo_loc_name","value":"USA: University of Maryland College Park Campus, MD"},{"name":"tissue","value":"leaf"}],"bioprojects":[{"accession":"PRJNA748028"}],"description":{"organism":{"organismName":"Acer saccharum","taxId":4024},"title":"Leaf sample from Acer saccharum"},"devStage":"adult","geoLocName":"USA: University of Maryland College Park Campus, MD","isolate":"NS2018","lastUpdated":"2021-12-21T08:13:52.310","models":["Plant"],"owner":{"contacts":[{}],"name":"University of Connecticut"},"package":"Plant.1.0","publicationDate":"2021-07-27T00:00:00.000","sampleIds":[{"label":"Sample name","value":"ACSA genome reference individual"},{"db":"SRA","value":"SRS9538488"}],"status":{"status":"live","when":"2021-07-27T18:41:07.883"},"submissionDate":"2021-07-19T14:47:05.196","tissue":"leaf"},"blastUrl":"https://blast.ncbi.nlm.nih.gov/Blast.cgi?PAGE_TYPE=BlastSearch&PROG_DEF=blastn&BLAST_SPEC=GDH_GCA_030490815.1","refseqCategory":"representative genome","releaseDate":"2023-07-18","sequencingTech":"PacBio Sequel","submitter":"University of Connecticut"},"assemblyStats":{"contigL50":165,"contigN50":1081516,"gcCount":"223467736","gcPercent":35.5,"genomeCoverage":"103.0x","numberOfComponentSequences":388,"numberOfContigs":1413,"numberOfScaffolds":388,"scaffoldL50":6,"scaffoldN50":45724731,"totalNumberOfChromosomes":13,"totalSequenceLength":"626454929","totalUngappedLength":"625942429"},"currentAccession":"GCA_030490815.1","organism":{"commonName":"sugar maple","infraspecificNames":{"isolate":"NS2018"},"organismName":"Acer saccharum","taxId":4024},"sourceDatabase":"SOURCE_DATABASE_GENBANK","wgsInfo":{"masterWgsUrl":"https://www.ncbi.nlm.nih.gov/nuccore/JAUESC000000000.1","wgsContigsUrl":"https://www.ncbi.nlm.nih.gov/Traces/wgs/JAUESC01","wgsProjectAccession":"JAUESC01"}}
{"accession":"GCA_030490835.1","assemblyInfo":{"assemblyLevel":"Chromosome","assemblyMethod":"hifiasm v. 0.16.1-r375","assemblyName":"ASM3049083v1","assemblyStatus":"current","assemblyType":"haploid","bioprojectAccession":"PRJNA954757","bioprojectLineage":[{"bioprojects":[{"accession":"PRJNA954757","title":"Annona cherimola isolate:Booth Genome sequencing and assembly"}]}],"biosample":{"accession":"SAMN34155133","attributes":[{"name":"isolate","value":"Booth"},{"name":"dev_stage","value":"Young"},{"name":"geo_loc_name","value":"USA:Beltsville"},{"name":"tissue","value":"Leaves"}],"bioprojects":[{"accession":"PRJNA954757"}],"description":{"organism":{"organismName":"Annona cherimola","taxId":49314},"title":"Plant sample from Annona cherimola"},"devStage":"Young","geoLocName":"USA:Beltsville","isolate":"Booth","lastUpdated":"2023-05-31T00:50:37.443","models":["Plant"],"owner":{"contacts":[{}],"name":"University of nebraska Lincoln"},"package":"Plant.1.0","publicationDate":"2023-05-31T00:50:37.443","sampleIds":[{"label":"Sample name","value":"Healthy young leaves"}],"status":{"status":"live","when":"2023-05-31T00:50:37.443"},"submissionDate":"2023-04-12T11:50:03.867","tissue":"Leaves"},"blastUrl":"https://blast.ncbi.nlm.nih.gov/Blast.cgi?PAGE_TYPE=BlastSearch&PROG_DEF=blastn&BLAST_SPEC=GDH_GCA_030490835.1","refseqCategory":"representative genome","releaseDate":"2023-07-18","sequencingTech":"PacBio Hifi; Omni-C","submitter":"University of nebraska Lincoln"},"assemblyStats":{"contigL50":58,"contigN50":3844328,"gcCount":"279859164","gcPercent":35.0,"genomeCoverage":"133.0x","numberOfComponentSequences":1377,"numberOfContigs":1664,"numberOfScaffolds":1377,"scaffoldL50":4,"scaffoldN50":97591913,"totalNumberOfChromosomes":7,"totalSequenceLength":"794023491","totalUngappedLength":"793994863"},"currentAccession":"GCA_030490835.1","organism":{"commonName":"cherimoya","infraspecificNames":{"isolate":"Booth"},"organismName":"Annona cherimola","taxId":49314},"sourceDatabase":"SOURCE_DATABASE_GENBANK","wgsInfo":{"masterWgsUrl":"https://www.ncbi.nlm.nih.gov/nuccore/JASFXW000000000.1","wgsContigsUrl":"https://www.ncbi.nlm.nih.gov/Traces/wgs/JASFXW01","wgsProjectAccession":"JASFXW01"}}
{"accession":"GCA_030545235.1","assemblyInfo":{"assemblyLevel":"Chromosome","assemblyMethod":"HiFiasm v. 0.16.1-r375","assemblyName":"HelTub_1.0","assemblyStatus":"current","assemblyType":"unresolved-diploid","bioprojectAccession":"PRJNA918503","bioprojectLineage":[{"bioprojects":[{"accession":"PRJNA918503","title":"Reference genome of Helianthus tuberosus"}]}],"biosample":{"accession":"SAMN32581296","age":"16 days","attributes":[{"name":"cultivar","value":"Juyu"},{"name":"ecotype","value":"Yulin"},{"name":"age","value":"16 days"},{"name":"dev_stage","value":"seedling"},{"name":"geo_loc_name","value":"China: Shenzhen"},{"name":"tissue","value":"leaf"}],"bioprojects":[{"accession":"PRJNA918503"}],"cultivar":"Juyu","description":{"organism":{"organismName":"Helianthus tuberosus","taxId":4233},"title":"leaves of Jerusalem artichoke seedlings"},"devStage":"seedling","ecotype":"Yulin","geoLocName":"China: Shenzhen","lastUpdated":"2023-04-17T11:34:15.050","models":["Plant"],"owner":{"contacts":[{}],"name":"Agricultural Genomics Institute at Shenzhen, Chinese Academy of Agricultural Sciences"},"package":"Plant.1.0","publicationDate":"2023-01-22T00:00:00.000","sampleIds":[{"label":"Sample name","value":"HtPB"},{"db":"SRA","value":"SRS16383518"}],"status":{"status":"live","when":"2023-01-22T12:39:50.577"},"submissionDate":"2023-01-05T00:09:04.433","tissue":"leaf"},"blastUrl":"https://blast.ncbi.nlm.nih.gov/Blast.cgi?PAGE_TYPE=BlastSearch&PROG_DEF=blastn&BLAST_SPEC=GDH_GCA_030545235.1","refseqCategory":"representative genome","releaseDate":"2023-08-08","sequencingTech":"PacBio Sequel II","submitter":"Agricultural Genomics Institute at Shenzhen, Chinese Academy of Agricultural Sciences"},"assemblyStats":{"contigL50":1201,"contigN50":5134392,"gcCount":"8223218215","gcPercent":38.0,"genomeCoverage":"14.7x","numberOfComponentSequences":61453,"numberOfContigs":70852,"numberOfScaffolds":61453,"scaffoldL50":52,"scaffoldN50":192930983,"totalNumberOfChromosomes":102,"totalSequenceLength":"21621108629","totalUngappedLength":"21619229235"},"currentAccession":"GCA_030545235.1","organism":{"commonName":"Jerusalem artichoke","infraspecificNames":{"cultivar":"Juyu","ecotype":"Yulin"},"organismName":"Helianthus tuberosus","taxId":4233},"sourceDatabase":"SOURCE_DATABASE_GENBANK","wgsInfo":{"masterWgsUrl":"https://www.ncbi.nlm.nih.gov/nuccore/JARYGA000000000.1","wgsContigsUrl":"https://www.ncbi.nlm.nih.gov/Traces/wgs/JARYGA01","wgsProjectAccession":"JARYGA01"}}
{"accession":"GCA_030664755.1","assemblyInfo":{"assemblyLevel":"Chromosome","assemblyMethod":"hifiasm v. 0.19.5-r592","assemblyName":"ASM3066475v1","assemblyStatus":"current","assemblyType":"haploid","bioprojectAccession":"PRJNA1000081","bioprojectLineage":[{"bioprojects":[{"accession":"PRJNA1000081","parentAccessions":["PRJNA1000095"],"title":"Microcos paniculata Assembly hap-a"},{"accession":"PRJNA1000095","title":"Microcos paniculata Genome sequencing and assembly"}]}],"biosample":{"accession":"SAMN36759043","attributes":[{"name":"isolate","value":"not applicable"},{"name":"cultivar","value":"not applicable"},{"name":"dev_stage","value":"mature"},{"name":"geo_loc_name","value":"China: Yunnan"},{"name":"tissue","value":"leaf"},{"name":"biomaterial_provider","value":"Xishuangbanna Tropical Botanical Garden"},{"name":"collection_date","value":"2023-04"}],"biomaterialProvider":"Xishuangbanna Tropical Botanical Garden","bioprojects":[{"accession":"PRJNA1000076"}],"collectionDate":"2023-04","cultivar":"not applicable","description":{"organism":{"organismName":"Microcos paniculata","taxId":197124},"title":"WGS of Microcos paniculata"},"devStage":"mature","geoLocName":"China: Yunnan","isolate":"not applicable","lastUpdated":"2023-08-08T12:40:44.480","models":["Plant"],"owner":{"contacts":[{}],"name":"Chinese Academy of Sciences (CAS)"},"package":"Plant.1.0","publicationDate":"2023-08-08T12:40:44.480","sampleIds":[{"label":"Sample name","value":"Mp-leaf"},{"db":"SRA","value":"SRS18449246"}],"status":{"status":"live","when":"2023-08-08T12:40:44.480"},"submissionDate":"2023-07-30T02:24:04.647","tissue":"leaf"},"blastUrl":"https://blast.ncbi.nlm.nih.gov/Blast.cgi?PAGE_TYPE=BlastSearch&PROG_DEF=blastn&BLAST_SPEC=GDH_GCA_030664755.1","refseqCategory":"representative genome","releaseDate":"2023-08-07","sequencingTech":"PacBio Sequel","submitter":"Chinese Academy of Sciences (CAS)"},"assemblyStats":{"contigL50":5,"contigN50":43438762,"gcCount":"142476409","gcPercent":35.5,"genomeCoverage":"35.0x","numberOfComponentSequences":9,"numberOfContigs":16,"numberOfOrganelles":2,"numberOfScaffolds":9,"scaffoldL50":4,"scaffoldN50":47575556,"totalNumberOfChromosomes":9,"totalSequenceLength":"398891862","totalUngappedLength":"398891162"},"currentAccession":"GCA_030664755.1","organelleInfo":[{"description":"Chloroplast","submitter":"Chinese Academy of Sciences (CAS)","totalSeqLength":"159456"},{"description":"Mitochondrion","submitter":"Chinese Academy of Sciences (CAS)","totalSeqLength":"380905"}],"organism":{"commonName":"bu za ye","organismName":"Microcos paniculata","taxId":197124},"sourceDatabase":"SOURCE_DATABASE_GENBANK"}
{"accession":"GCA_030674075.2","assemblyInfo":{"assemblyLevel":"Contig","assemblyMethod":"Canu v. 2.2; Racon (twice) v. 1.4.10; Medaka v. 1.5.0; POLCA v. 4.0.1","assemblyName":"EIMB_LUsi_3896_2.0","assemblyStatus":"current","assemblyType":"haploid","bioprojectAccession":"PRJNA648016","bioprojectLineage":[{"bioprojects":[{"accession":"PRJNA648016","title":"Genome sequencing of flax varieties using Oxford Nanopore Technologies and Illumina platforms"}]}],"biosample":{"accession":"SAMN29770946","age":"4 weeks","attributes":[{"name":"cultivar","value":"line 3896"},{"name":"age","value":"4 weeks"},{"name":"geo_loc_name","value":"Russia: Torzhok"},{"name":"tissue","value":"leaves"}],"bioprojects":[{"accession":"PRJNA648016"}],"cultivar":"line 3896","description":{"organism":{"organismName":"Linum usitatissimum","taxId":4006},"title":"Plant sample from Linum usitatissimum"},"geoLocName":"Russia: Torzhok","lastUpdated":"2022-07-15T22:48:33.407","models":["Plant"],"owner":{"contacts":[{}],"name":"Engelhardt Institute of Molecular Biology, Russian Academy of Sciences"},"package":"Plant.1.0","publicationDate":"2022-07-15T00:00:00.000","sampleIds":[{"label":"Sample name","value":"L_usi_3896"},{"db":"SRA","value":"SRS13919374"}],"status":{"status":"live","when":"2022-07-15T17:50:04.647"},"submissionDate":"2022-07-15T17:50:04.647","tissue":"leaves"},"blastUrl":"https://blast.ncbi.nlm.nih.gov/Blast.cgi?PAGE_TYPE=BlastSearch&PROG_DEF=blastn&BLAST_SPEC=GDH_GCA_030674075.2","refseqCategory":"representative genome","releaseDate":"2023-10-16","sequencingTech":"Oxford Nanopore MinION; Illumina NovaSeq","submitter":"Engelhardt Institute of Molecular Biology, Russian Academy of Sciences"},"assemblyStats":{"contigL50":25,"contigN50":6216673,"gcCount":"166211993","gcPercent":38.5,"genomeCoverage":"40.0x","numberOfComponentSequences":1516,"numberOfContigs":1516,"totalSequenceLength":"434159430","totalUngappedLength":"434159430"},"currentAccession":"GCA_030674075.2","organism":{"commonName":"flax","infraspecificNames":{"cultivar":"line 3896"},"organismName":"Linum usitatissimum","taxId":4006},"sourceDatabase":"SOURCE_DATABASE_GENBANK","wgsInfo":{"masterWgsUrl":"https://www.ncbi.nlm.nih.gov/nuccore/JAUJYP000000000.2","wgsContigsUrl":"https://www.ncbi.nlm.nih.gov/Traces/wgs/JAUJYP02","wgsProjectAccession":"JAUJYP02"}}
{"accession":"GCA_030686995.1","assemblyInfo":{"assemblyLevel":"Chromosome","assemblyMethod":"HiFiasm v. 2022-04-21","assemblyName":"ASM3068699v1","assemblyStatus":"current","assemblyType":"unresolved-diploid","bioprojectAccession":"PRJNA804646","bioprojectLineage":[{"bioprojects":[{"accession":"PRJNA804646","title":"Artemisia argyi cultivar:Chinese mugwort Genome sequencing and assembly"}]}],"biosample":{"accession":"SAMN33748718","attributes":[{"name":"cultivar","value":"Xiang Ai"},{"name":"dev_stage","value":"leaf"},{"name":"geo_loc_name","value":"China"},{"name":"tissue","value":"leaf"}],"bioprojects":[{"accession":"PRJNA804646"}],"cultivar":"Xiang Ai","description":{"organism":{"organismName":"Artemisia argyi","taxId":259893},"title":"Plant sample from Artemisia argyi"},"devStage":"leaf","geoLocName":"China","lastUpdated":"2023-03-14T06:53:04.041","models":["Plant"],"owner":{"contacts":[{}],"name":"Hubei University of Chinese Medicine"},"package":"Plant.1.0","publicationDate":"2023-03-14T00:00:00.000","sampleIds":[{"label":"Sample name","value":"Artemisia argyi sp.4-6"}],"status":{"status":"live","when":"2023-03-14T06:53:04.041"},"submissionDate":"2023-03-14T06:53:04.041","tissue":"leaf"},"blastUrl":"https://blast.ncbi.nlm.nih.gov/Blast.cgi?PAGE_TYPE=BlastSearch&PROG_DEF=blastn&BLAST_SPEC=GDH_GCA_030686995.1","refseqCategory":"representative genome","releaseDate":"2023-08-09","sequencingTech":"PacBio","submitter":"Hubei University of Chinese Medicine"},"assemblyStats":{"contigL50":389,"contigN50":6252578,"gcCount":"2837663419","gcPercent":35.5,"genomeCoverage":"19.0x","numberOfComponentSequences":11490,"numberOfContigs":14120,"numberOfOrganelles":1,"numberOfScaffolds":11490,"scaffoldL50":17,"scaffoldN50":206371000,"totalNumberOfChromosomes":34,"totalSequenceLength":"8003642285","totalUngappedLength":"8002329356"},"currentAccession":"GCA_030686995.1","organelleInfo":[{"description":"Mitochondrion","submitter":"Hubei University of Chinese Medicine"}],"organism":{"infraspecificNames":{"cultivar":"Xiang Ai"},"organismName":"Artemisia argyi","taxId":259893},"sourceDatabase":"SOURCE_DATABASE_GENBANK","wgsInfo":{"masterWgsUrl":"https://www.ncbi.nlm.nih.gov/nuccore/JARVZY000000000.1","wgsContigsUrl":"https://www.ncbi.nlm.nih.gov/Traces/wgs/JARVZY01","wgsProjectAccession":"JARVZY01"}}
{"accession":"GCA_030737815.1","assemblyInfo":{"assemblyLevel":"Chromosome","assemblyMethod":"Hifiasm v. 0.9-r289","assemblyName":"ASM3073781v1","assemblyStatus":"current","assemblyType":"haploid","bioprojectAccession":"PRJNA948806","bioprojectLineage":[{"bioprojects":[{"accession":"PRJNA948806","title":"EBP affiliated project -- Lilioid Monocots Genome sequencing and assembly"}]}],"biosample":{"accession":"SAMN33919369","age":"one year","attributes":[{"name":"isolate","value":"missing"},{"name":"cultivar","value":"no"},{"name":"age","value":"one year"},{"name":"geo_loc_name","value":"not collected"},{"name":"tissue","value":"leaf"},{"name":"specimen_voucher","value":"DCDL20201"},{"name":"collection_date","value":"missing"}],"bioprojects":[{"accession":"PRJNA948806"}],"collectionDate":"missing","cultivar":"no","description":{"organism":{"organismName":"Allium fistulosum","taxId":35875},"title":"Plant sample from Allium fistulosum"},"geoLocName":"not collected","isolate":"missing","lastUpdated":"2023-08-15T15:57:11.707","models":["Plant"],"owner":{"contacts":[{}],"name":"Northwestern Polytechnical University"},"package":"Plant.1.0","publicationDate":"2023-03-26T00:00:00.000","sampleIds":[{"label":"Sample name","value":"Allium fistulosum"}],"status":{"status":"live","when":"2023-03-26T10:14:05.044"},"submissionDate":"2023-03-26T10:14:05.043","tissue":"leaf"},"blastUrl":"https://blast.ncbi.nlm.nih.gov/Blast.cgi?PAGE_TYPE=BlastSearch&PROG_DEF=blastn&BLAST_SPEC=GDH_GCA_030737815.1","refseqCategory":"representative genome","releaseDate":"2023-08-16","sequencingTech":"PacBio RSII","submitter":"Northwestern Polytechnical University"},"assemblyStats":{"contigL50":14,"contigN50":260477280,"gcCount":"4158058831","gcPercent":35.5,"genomeCoverage":"40.0x","numberOfComponentSequences":192,"numberOfContigs":738,"numberOfScaffolds":192,"scaffoldL50":4,"scaffoldN50":1405468554,"totalNumberOfChromosomes":8,"totalSequenceLength":"11672876163","totalUngappedLength":"11643854427"},"currentAccession":"GCA_030737815.1","organism":{"commonName":"Welsh onion","infraspecificNames":{"cultivar":"no"},"organismName":"Allium fistulosum","taxId":35875},"sourceDatabase":"SOURCE_DATABASE_GENBANK","wgsInfo":{"masterWgsUrl":"https://www.ncbi.nlm.nih.gov/nuccore/JASFAW000000000.1","wgsContigsUrl":"https://www.ncbi.nlm.nih.gov/Traces/wgs/JASFAW01","wgsProjectAccession":"JASFAW01"}}
{"accession":"GCA_030737835.1","annotationInfo":{"name":"Annotation submitted by Fujian Agriculture and Forestry University","provider":"Fujian Agriculture and Forestry University","releaseDate":"2023-08-16","stats":{"geneCounts":{"proteinCoding":24974,"total":24974}}},"assemblyInfo":{"assemblyLevel":"Chromosome","assemblyMethod":"SMARTdenovo v. 1.0","assemblyName":"ASM3073783v1","assemblyStatus":"current","assemblyType":"haploid","bioprojectAccession":"PRJNA782402","bioprojectLineage":[{"bioprojects":[{"accession":"PRJNA782402","title":"Genome sequencing and assembly of Acorus gramineus and Acorus calamus"}]}],"biosample":{"accession":"SAMN34373975","attributes":[{"name":"isolate","value":"SCP"},{"name":"ecotype","value":"Fujian"},{"name":"dev_stage","value":"mature"},{"name":"geo_loc_name","value":"China: Shuangli Village, Youxi County, Fujian Province"},{"name":"tissue","value":"leaves, stems, and flowers"},{"name":"collection_date","value":"2018-07"},{"name":"lat_lon","value":"26.12 N 118.04 E"}],"bioprojects":[{"accession":"PRJNA782402"}],"collectionDate":"2018-07","description":{"organism":{"organismName":"Acorus gramineus","taxId":55184},"title":"Plant sample from Acorus gramineus"},"devStage":"mature","ecotype":"Fujian","geoLocName":"China: Shuangli Village, Youxi County, Fujian Province","isolate":"SCP","lastUpdated":"2023-05-16T15:18:27.880","latLon":"26.12 N 118.04 E","models":["Plant"],"owner":{"contacts":[{}],"name":"Fujian Agriculture and Forestry University"},"package":"Plant.1.0","publicationDate":"2023-04-26T00:00:00.000","sampleIds":[{"label":"Sample name","value":"SCP"},{"db":"SRA","value":"SRS17447243"}],"status":{"status":"live","when":"2023-04-26T05:00:09.640"},"submissionDate":"2023-04-26T05:00:09.640","tissue":"leaves, stems, and flowers"},"blastUrl":"https://blast.ncbi.nlm.nih.gov/Blast.cgi?PAGE_TYPE=BlastSearch&PROG_DEF=blastn&BLAST_SPEC=GDH_GCA_030737835.1","refseqCategory":"representative genome","releaseDate":"2023-08-16","sequencingTech":"PacBio Sequel; Illumina HiSeq","submitter":"Fujian Agriculture and Forestry University"},"assemblyStats":{"contigL50":65,"contigN50":1580934,"gcCount":"153142201","gcPercent":39.0,"genomeCoverage":"157.0x","numberOfComponentSequences":137,"numberOfContigs":714,"numberOfScaffolds":137,"scaffoldL50":7,"scaffoldN50":24737384,"totalNumberOfChromosomes":11,"totalSequenceLength":"398581865","totalUngappedLength":"392811865"},"currentAccession":"GCA_030737835.1","organism":{"commonName":"shi chang pu","infraspecificNames":{"ecotype":"Fujian","isolate":"SCP"},"organismName":"Acorus gramineus","taxId":55184},"sourceDatabase":"SOURCE_DATABASE_GENBANK","wgsInfo":{"masterWgsUrl":"https://www.ncbi.nlm.nih.gov/nuccore/JAUJYN000000000.1","wgsContigsUrl":"https://www.ncbi.nlm.nih.gov/Traces/wgs/JAUJYN01","wgsProjectAccession":"JAUJYN01"}}
{"accession":"GCA_030737845.1","annotationInfo":{"name":"Annotation submitted by Fujian Agriculture and Forestry University","provider":"Fujian Agriculture and Forestry University","releaseDate":"2023-08-16","stats":{"geneCounts":{"proteinCoding":45828,"total":45828}}},"assemblyInfo":{"assemblyLevel":"Chromosome","assemblyMethod":"SMARTdenovo v. 1.0","assemblyName":"ASM3073784v1","assemblyStatus":"current","assemblyType":"haploid","bioprojectAccession":"PRJNA782402","bioprojectLineage":[{"bioprojects":[{"accession":"PRJNA782402","title":"Genome sequencing and assembly of Acorus gramineus and Acorus calamus"}]}],"biosample":{"accession":"SAMN34373974","attributes":[{"name":"isolate","value":"CP"},{"name":"ecotype","value":"Fujian"},{"name":"dev_stage","value":"mature"},{"name":"geo_loc_name","value":"China: Shuangli Village, Youxi County, Fujian Province"},{"name":"tissue","value":"leaves, stems, and flowers"},{"name":"collection_date","value":"2018-07"},{"name":"lat_lon","value":"26.12 N 118.04 E"}],"bioprojects":[{"accession":"PRJNA782402"}],"collectionDate":"2018-07","description":{"organism":{"organismName":"Acorus calamus","taxId":4465},"title":"Plant sample from Acorus calamus"},"devStage":"mature","ecotype":"Fujian","geoLocName":"China: Shuangli Village, Youxi County, Fujian Province","isolate":"CP","lastUpdated":"2023-05-16T15:18:27.855","latLon":"26.12 N 118.04 E","models":["Plant"],"owner":{"contacts":[{}],"name":"Fujian Agriculture and Forestry University"},"package":"Plant.1.0","publicationDate":"2023-04-26T00:00:00.000","sampleIds":[{"label":"Sample name","value":"CP"},{"db":"SRA","value":"SRS17447242"}],"status":{"status":"live","when":"2023-04-26T05:00:09.623"},"submissionDate":"2023-04-26T05:00:09.620","tissue":"leaves, stems, and flowers"},"blastUrl":"https://blast.ncbi.nlm.nih.gov/Blast.cgi?PAGE_TYPE=BlastSearch&PROG_DEF=blastn&BLAST_SPEC=GDH_GCA_030737845.1","refseqCategory":"representative genome","releaseDate":"2023-08-16","sequencingTech":"PacBio Sequel; Illumina HiSeq","submitter":"Fujian Agriculture and Forestry University"},"assemblyStats":{"contigL50":298,"contigN50":657343,"gcCount":"260355327","gcPercent":37.0,"genomeCoverage":"126.0x","numberOfComponentSequences":1543,"numberOfContigs":3627,"numberOfScaffolds":1543,"scaffoldL50":10,"scaffoldN50":30794984,"totalNumberOfChromosomes":22,"totalSequenceLength":"721748827","totalUngappedLength":"700938742"},"currentAccession":"GCA_030737845.1","organism":{"commonName":"flagroot","infraspecificNames":{"ecotype":"Fujian","isolate":"CP"},"organismName":"Acorus calamus","taxId":4465},"sourceDatabase":"SOURCE_DATABASE_GENBANK","wgsInfo":{"masterWgsUrl":"https://www.ncbi.nlm.nih.gov/nuccore/JAUJYO000000000.1","wgsContigsUrl":"https://www.ncbi.nlm.nih.gov/Traces/wgs/JAUJYO01","wgsProjectAccession":"JAUJYO01"}}
{"accession":"GCA_030737875.1","assemblyInfo":{"assemblyLevel":"Chromosome","assemblyMethod":"Hifiasm v. 0.9-r289","assemblyName":"ASM3073787v1","assemblyStatus":"current","assemblyType":"haploid","bioprojectAccession":"PRJNA948806","bioprojectLineage":[{"bioprojects":[{"accession":"PRJNA948806","title":"EBP affiliated project -- Lilioid Monocots Genome sequencing and assembly"}]}],"biosample":{"accession":"SAMN33919370","age":"one year","attributes":[{"name":"isolate","value":"missing"},{"name":"cultivar","value":"no"},{"name":"age","value":"one year"},{"name":"geo_loc_name","value":"not collected"},{"name":"tissue","value":"leaf"},{"name":"specimen_voucher","value":"DSXA20201"},{"name":"collection_date","value":"missing"}],"bioprojects":[{"accession":"PRJNA948806"}],"collectionDate":"missing","cultivar":"no","description":{"organism":{"organismName":"Allium sativum","taxId":4682},"title":"Plant sample from Allium sativum"},"geoLocName":"not collected","isolate":"missing","lastUpdated":"2023-08-15T15:57:11.722","models":["Plant"],"owner":{"contacts":[{}],"name":"Northwestern Polytechnical University"},"package":"Plant.1.0","publicationDate":"2023-03-26T00:00:00.000","sampleIds":[{"label":"Sample name","value":"Allium sativum"}],"status":{"status":"live","when":"2023-03-26T10:14:05.056"},"submissionDate":"2023-03-26T10:14:05.053","tissue":"leaf"},"blastUrl":"https://blast.ncbi.nlm.nih.gov/Blast.cgi?PAGE_TYPE=BlastSearch&PROG_DEF=blastn&BLAST_SPEC=GDH_GCA_030737875.1","comments":"All 8 chromosomes for this organism were assembled into single sequences. However, all chromosomes had to be split into two or three pieces because their lengths exceeded or approached the technical limit of roughly 2.14 billion base pairs. All the pieces were treated as chromosomes, so the chromosome number in this assembly is 19.","refseqCategory":"representative genome","releaseDate":"2023-08-16","sequencingTech":"PacBio RSII","submitter":"Northwestern Polytechnical University"},"assemblyStats":{"contigL50":57,"contigN50":94486194,"gcCount":"5912149160","gcPercent":36.0,"genomeCoverage":"40.0x","numberOfComponentSequences":7739,"numberOfContigs":8319,"numberOfScaffolds":7739,"scaffoldL50":11,"scaffoldN50":1056413696,"totalNumberOfChromosomes":19,"totalSequenceLength":"16462794857","totalUngappedLength":"16461565551"},"currentAccession":"GCA_030737875.1","organism":{"commonName":"garlic","infraspecificNames":{"cultivar":"no"},"organismName":"Allium sativum","taxId":4682},"sourceDatabase":"SOURCE_DATABASE_GENBANK","wgsInfo":{"masterWgsUrl":"https://www.ncbi.nlm.nih.gov/nuccore/JASFAX000000000.1","wgsContigsUrl":"https://www.ncbi.nlm.nih.gov/Traces/wgs/JASFAX01","wgsProjectAccession":"JASFAX01"}}
{"accession":"GCA_030761205.1","assemblyInfo":{"assemblyLevel":"Scaffold","assemblyMethod":"HiFiasm v. 0.16.1-r375; SALSA v. 2; Rapid curation v. https://gitlab.com/wtsi-grit/rapid-curation (commit 4ddca450)","assemblyName":"ddFreCali1.0.hap2","assemblyStatus":"current","assemblyType":"haploid","bioprojectAccession":"PRJNA986591","bioprojectLineage":[{"bioprojects":[{"accession":"PRJNA986591","parentAccessions":["PRJNA986217"],"title":"Fremontodendron californicum haplotype 2 genome sequencing"},{"accession":"PRJNA986217","parentAccessions":["PRJNA765826"],"title":"Fremontodendron californicum Genomic Resources"},{"accession":"PRJNA765826","parentAccessions":["PRJNA720569"],"title":"Fremontodendron spp. Genomic Resources"},{"accession":"PRJNA720569","parentAccessions":["PRJNA533106"],"title":"The California Conservation Genomics Project (CCGP)"},{"accession":"PRJNA533106","title":"Earth BioGenome Project (EBP)"}]}],"biosample":{"accession":"SAMN35735723","attributes":[{"name":"isolate","value":"D. Potter 1011"},{"name":"dev_stage","value":"adult"},{"name":"collection_date","value":"2020-10-31"},{"name":"geo_loc_name","value":"USA: California, Napa County, Knoxville-Berryessa Rd., ca. 0.5 miles south of Lake County line, east side of road."},{"name":"tissue","value":"leaf"},{"name":"biomaterial_provider","value":"Daniel Potter. UC Davis"},{"name":"collected_by","value":"Daniel Potter"},{"name":"lat_lon","value":"38.85135 N 122.39593 W"}],"biomaterialProvider":"Daniel Potter. UC Davis","collectedBy":"Daniel Potter","collectionDate":"2020-10-31","description":{"organism":{"organismName":"Fremontodendron californicum","taxId":93767},"title":"Plant sample from Fremontodendron californicum (Potter1011)"},"devStage":"adult","geoLocName":"USA: California, Napa County, Knoxville-Berryessa Rd., ca. 0.5 miles south of Lake County line, east side of road.","isolate":"D. Potter 1011","lastUpdated":"2024-06-28T18:04:23.540","latLon":"38.85135 N 122.39593 W","models":["Plant"],"owner":{"contacts":[{}],"name":"UCLA"},"package":"Plant.1.0","publicationDate":"2023-06-14T00:00:00.000","sampleIds":[{"label":"Sample name","value":"Potter1011"},{"db":"SRA","value":"SRS21841990"}],"status":{"status":"live","when":"2023-06-14T17:56:04.962"},"submissionDate":"2023-06-14T17:56:04.963","tissue":"leaf"},"blastUrl":"https://blast.ncbi.nlm.nih.gov/Blast.cgi?PAGE_TYPE=BlastSearch&PROG_DEF=blastn&BLAST_SPEC=GDH_GCA_030761205.1","diploidRole":"haplotype_2","linkedAssemblies":[{"assemblyType":"haplotype_1","linkedAssembly":"GCA_030761185.1"}],"refseqCategory":"representative genome","releaseDate":"2023-08-16","sequencingTech":"Illumina NovaSeq 6000; PacBio Sequel IIe; Dovetail OmniC","submitter":"UCLA"},"assemblyStats":{"contigL50":32,"contigN50":13982549,"gcCount":"409534907","gcPercent":33.5,"genomeCoverage":"57.0x","numberOfComponentSequences":202,"numberOfContigs":320,"numberOfScaffolds":202,"scaffoldL50":18,"scaffoldN50":26783459,"totalSequenceLength":"1222450398","totalUngappedLength":"1222409998"},"currentAccession":"GCA_030761205.1","organism":{"commonName":"Fremontia","infraspecificNames":{"isolate":"D. Potter 1011"},"organismName":"Fremontodendron californicum","taxId":93767},"sourceDatabase":"SOURCE_DATABASE_GENBANK","wgsInfo":{"masterWgsUrl":"https://www.ncbi.nlm.nih.gov/nuccore/JAULJL000000000.1","wgsContigsUrl":"https://www.ncbi.nlm.nih.gov/Traces/wgs/JAULJL01","wgsProjectAccession":"JAULJL01"}}
{"accession":"GCA_030762865.1","assemblyInfo":{"assemblyLevel":"Chromosome","assemblyMethod":"nextdenovo v. 2.5.2","assemblyName":"ASM3076286v1","assemblyStatus":"current","assemblyType":"haploid","bioprojectAccession":"PRJNA989396","bioprojectLineage":[{"bioprojects":[{"accession":"PRJNA989396","title":"Chromosome-level genome assembly and annotation of Leonurus japonicus"}]}],"biosample":{"accession":"SAMN36085248","attributes":[{"name":"cultivar","value":"YMC-01"},{"name":"dev_stage","value":"Seedling"},{"name":"collection_date","value":"missing"},{"name":"geo_loc_name","value":"China: Shandong"},{"name":"tissue","value":"leaf"}],"collectionDate":"missing","cultivar":"YMC-01","description":{"organism":{"organismName":"Leonurus japonicus","taxId":4138},"title":"Plant sample from Leonurus japonicus"},"devStage":"Seedling","geoLocName":"China: Shandong","lastUpdated":"2023-11-14T16:05:51.201","models":["Plant"],"owner":{"contacts":[{}],"name":"Peking University"},"package":"Plant.1.0","publicationDate":"2023-06-30T00:00:00.000","sampleIds":[{"label":"Sample name","value":"Ljaponicus_leaf"},{"db":"SRA","value":"SRS18144517"}],"status":{"status":"live","when":"2023-06-30T02:39:03.974"},"submissionDate":"2023-06-30T02:39:03.973","tissue":"leaf"},"blastUrl":"https://blast.ncbi.nlm.nih.gov/Blast.cgi?PAGE_TYPE=BlastSearch&PROG_DEF=blastn&BLAST_SPEC=GDH_GCA_030762865.1","refseqCategory":"representative genome","releaseDate":"2023-08-21","sequencingTech":"Oxford Nanopore","submitter":"Institute of Advanced Agricultural Sciences, Peking University"},"assemblyStats":{"contigL50":21,"contigN50":7270386,"gcCount":"173391592","gcPercent":35.5,"genomeCoverage":"95.0x","numberOfComponentSequences":46,"numberOfContigs":283,"numberOfScaffolds":46,"scaffoldL50":5,"scaffoldN50":50856816,"totalNumberOfChromosomes":10,"totalSequenceLength":"489343149","totalUngappedLength":"489259849"},"currentAccession":"GCA_030762865.1","organism":{"commonName":"yi mu cao","infraspecificNames":{"cultivar":"YMC-01"},"organismName":"Leonurus japonicus","taxId":4138},"sourceDatabase":"SOURCE_DATABASE_GENBANK","wgsInfo":{"masterWgsUrl":"https://www.ncbi.nlm.nih.gov/nuccore/JAUZNL000000000.1","wgsContigsUrl":"https://www.ncbi.nlm.nih.gov/Traces/wgs/JAUZNL01","wgsProjectAccession":"JAUZNL01"}}
{"accession":"GCA_030763125.1","assemblyInfo":{"assemblyLevel":"Chromosome","assemblyMethod":"nextdenovo v. 2.5.0; nextpolish v. 1.4.1; purge-dups v. 1.2.5; 3d-DNA v. 201008","assemblyName":"ASM3076312v1","assemblyStatus":"current","assemblyType":"haploid","bioprojectAccession":"PRJNA997223","bioprojectLineage":[{"bioprojects":[{"accession":"PRJNA997223","title":"raw sequence data of Hippophae gyantsensis"}]}],"biosample":{"accession":"SAMN36665582","age":"unclear","attributes":[{"name":"isolate","value":"higy01"},{"name":"cultivar","value":"not"},{"name":"age","value":"unclear"},{"name":"dev_stage","value":"mature"},{"name":"collection_date","value":"2021-10"},{"name":"geo_loc_name","value":"China:Tibet"},{"name":"tissue","value":"leaf"}],"bioprojects":[{"accession":"PRJNA997223"}],"collectionDate":"2021-10","cultivar":"not","description":{"organism":{"organismName":"Hippophae gyantsensis","taxId":193515},"title":"Plant sample from Hippophae gyantsensis"},"devStage":"mature","geoLocName":"China:Tibet","isolate":"higy01","lastUpdated":"2023-07-27T15:04:31.355","models":["Plant"],"owner":{"contacts":[{}],"name":"kib"},"package":"Plant.1.0","publicationDate":"2023-07-21T00:00:00.000","sampleIds":[{"label":"Sample name","value":"higy01"},{"db":"SRA","value":"SRS18387044"}],"status":{"status":"live","when":"2023-07-21T08:20:04.650"},"submissionDate":"2023-07-21T08:20:04.650","tissue":"leaf"},"blastUrl":"https://blast.ncbi.nlm.nih.gov/Blast.cgi?PAGE_TYPE=BlastSearch&PROG_DEF=blastn&BLAST_SPEC=GDH_GCA_030763125.1","refseqCategory":"representative genome","releaseDate":"2023-08-21","sequencingTech":"MGISEQ2000","submitter":"kib"},"assemblyStats":{"contigL50":11,"contigN50":23798355,"gcCount":"212884842","gcPercent":29.5,"genomeCoverage":"39.0x","numberOfComponentSequences":13,"numberOfContigs":176,"numberOfScaffolds":13,"scaffoldL50":5,"scaffoldN50":64845084,"totalNumberOfChromosomes":12,"totalSequenceLength":"716322747","totalUngappedLength":"716306447"},"currentAccession":"GCA_030763125.1","organism":{"infraspecificNames":{"isolate":"higy01"},"organismName":"Hippophae gyantsensis","taxId":193515},"sourceDatabase":"SOURCE_DATABASE_GENBANK","wgsInfo":{"masterWgsUrl":"https://www.ncbi.nlm.nih.gov/nuccore/JAUQSU000000000.1","wgsContigsUrl":"https://www.ncbi.nlm.nih.gov/Traces/wgs/JAUQSU01","wgsProjectAccession":"JAUQSU01"}}
{"accession":"GCA_030765085.1","assemblyInfo":{"assemblyLevel":"Chromosome","assemblyMethod":"Hifiasm v. 0.9-r289","assemblyName":"ASM3076508v1","assemblyStatus":"current","assemblyType":"haploid","bioprojectAccession":"PRJNA948806","bioprojectLineage":[{"bioprojects":[{"accession":"PRJNA948806","title":"EBP affiliated project -- Lilioid Monocots Genome sequencing and assembly"}]}],"biosample":{"accession":"SAMN33919368","age":"one year","attributes":[{"name":"isolate","value":"missing"},{"name":"cultivar","value":"no"},{"name":"age","value":"one year"},{"name":"geo_loc_name","value":"not collected"},{"name":"tissue","value":"leaf"},{"name":"specimen_voucher","value":"YCDH20201"},{"name":"collection_date","value":"missing"}],"bioprojects":[{"accession":"PRJNA948806"}],"collectionDate":"missing","cultivar":"no","description":{"organism":{"organismName":"Allium cepa","taxId":4679},"title":"Plant sample from Allium cepa"},"geoLocName":"not collected","isolate":"missing","lastUpdated":"2023-08-15T15:57:11.683","models":["Plant"],"owner":{"contacts":[{}],"name":"Northwestern Polytechnical University"},"package":"Plant.1.0","publicationDate":"2023-03-26T00:00:00.000","sampleIds":[{"label":"Sample name","value":"Allium cepa"}],"status":{"status":"live","when":"2023-03-26T10:14:05.013"},"submissionDate":"2023-03-26T10:14:05.010","tissue":"leaf"},"blastUrl":"https://blast.ncbi.nlm.nih.gov/Blast.cgi?PAGE_TYPE=BlastSearch&PROG_DEF=blastn&BLAST_SPEC=GDH_GCA_030765085.1","comments":"All 8 chromosomes for this organism were assembled into single sequences. However, all chromosomes had to be split into two or three pieces because their lengths exceeded or approached the technical limit of roughly 2.14 billion base pairs. All the pieces were treated as chromosomes, so the chromosome number in this assembly is 19.","refseqCategory":"representative genome","releaseDate":"2023-08-17","sequencingTech":"PacBio RSII","submitter":"Northwestern Polytechnical University"},"assemblyStats":{"contigL50":84,"contigN50":52991057,"gcCount":"5377107381","gcPercent":34.0,"genomeCoverage":"40.0x","numberOfComponentSequences":2099,"numberOfContigs":3013,"numberOfScaffolds":2099,"scaffoldL50":11,"scaffoldN50":1056413696,"totalNumberOfChromosomes":19,"totalSequenceLength":"15932385976","totalUngappedLength":"15930099777"},"currentAccession":"GCA_030765085.1","organism":{"commonName":"onion","infraspecificNames":{"cultivar":"no"},"organismName":"Allium cepa","taxId":4679},"sourceDatabase":"SOURCE_DATABASE_GENBANK","wgsInfo":{"masterWgsUrl":"https://www.ncbi.nlm.nih.gov/nuccore/JASFAV000000000.1","wgsContigsUrl":"https://www.ncbi.nlm.nih.gov/Traces/wgs/JASFAV01","wgsProjectAccession":"JASFAV01"}}
{"accession":"GCA_030819835.1","assemblyInfo":{"assemblyLevel":"Scaffold","assemblyMethod":"HiFiasm v. 0.16.1-r375; SALSA v. 2; Rapid Curation v. https://gitlab.com/wtsi-grit/rapid-curation (commit 4ddca450)","assemblyName":"drAcmStri1.0.hap2","assemblyStatus":"current","assemblyType":"haploid","bioprojectAccession":"PRJNA985257","bioprojectLineage":[{"bioprojects":[{"accession":"PRJNA985257","parentAccessions":["PRJNA766245"],"title":"Acmispon strigosus haplotype 2 genome sequencing"},{"accession":"PRJNA766245","parentAccessions":["PRJNA720569"],"title":"Acmispon spp. Genomic Resources"},{"accession":"PRJNA720569","parentAccessions":["PRJNA533106"],"title":"The California Conservation Genomics Project (CCGP)"},{"accession":"PRJNA533106","title":"Earth BioGenome Project (EBP)"}]}],"biosample":{"accession":"SAMN35734731","age":"4 months","attributes":[{"name":"isolate","value":"AcS079-WTH_u01.g3.r02.01"},{"name":"age","value":"4 months"},{"name":"dev_stage","value":"adult"},{"name":"collection_date","value":"2013-04-05"},{"name":"geo_loc_name","value":"USA: California, Whitewater River"},{"name":"tissue","value":"leaves"},{"name":"biomaterial_provider","value":"J.L. Sachs Lab"},{"name":"collected_by","value":"J.L Sachs & Lorena Torres-Martinez"},{"name":"growth_protocol","value":"\"Inbred seeds were created in the Sachs Lab. We grew a third generation of inbred seeds (u01.g3.r02.01) under green house conditions over fall 2020. An equal mix of coarse and fine calcined clay that was autoclave-sterilized (Pro League, Quickdry; Turface Athletics, Buffalo Grove, Illinois, USA) was used as our soil.\""},{"name":"lat_lon","value":"33.9797167 N 116.6570000 W"},{"name":"population","value":"Whitewater River"}],"biomaterialProvider":"J.L. Sachs Lab","collectedBy":"J.L Sachs & Lorena Torres-Martinez","collectionDate":"2013-04-05","description":{"organism":{"organismName":"Acmispon strigosus","taxId":1240363},"title":"Plant sample from Acmispon strigosus (AcS079-WTH)"},"devStage":"adult","geoLocName":"USA: California, Whitewater River","isolate":"AcS079-WTH_u01.g3.r02.01","lastUpdated":"2023-08-18T20:33:26.020","latLon":"33.9797167 N 116.6570000 W","models":["Plant"],"owner":{"contacts":[{}],"name":"UCLA"},"package":"Plant.1.0","publicationDate":"2023-06-14T00:00:00.000","sampleIds":[{"label":"Sample name","value":"AcS079-WTH"},{"db":"SRA","value":"SRS18656027"}],"status":{"status":"live","when":"2023-06-14T15:56:04.668"},"submissionDate":"2023-06-14T15:56:04.667","tissue":"leaves"},"blastUrl":"https://blast.ncbi.nlm.nih.gov/Blast.cgi?PAGE_TYPE=BlastSearch&PROG_DEF=blastn&BLAST_SPEC=GDH_GCA_030819835.1","diploidRole":"haplotype_2","linkedAssemblies":[{"assemblyType":"haplotype_1","linkedAssembly":"GCA_030819995.1"}],"refseqCategory":"representative genome","releaseDate":"2023-08-18","sequencingTech":"PacBio Sequel IIe; Dovetail OmniC; Illumina NovaSeq 6000","submitter":"UCLA"},"assemblyStats":{"contigL50":6,"contigN50":36428136,"gcCount":"187170706","gcPercent":36.5,"genomeCoverage":"45.0x","numberOfComponentSequences":599,"numberOfContigs":615,"numberOfScaffolds":599,"scaffoldL50":3,"scaffoldN50":76370423,"totalSequenceLength":"510350846","totalUngappedLength":"510349246"},"currentAccession":"GCA_030819835.1","organism":{"infraspecificNames":{"isolate":"AcS079-WTH_u01.g3.r02.01"},"organismName":"Acmispon strigosus","taxId":1240363},"sourceDatabase":"SOURCE_DATABASE_GENBANK","wgsInfo":{"masterWgsUrl":"https://www.ncbi.nlm.nih.gov/nuccore/JAUAMA000000000.1","wgsContigsUrl":"https://www.ncbi.nlm.nih.gov/Traces/wgs/JAUAMA01","wgsProjectAccession":"JAUAMA01"}}
{"accession":"GCA_030844895.1","assemblyInfo":{"assemblyLevel":"Chromosome","assemblyMethod":"CANU+HiC v. 2.2","assemblyName":"AAC_Ahel_1.0.Atri_hap2","assemblyStatus":"current","assemblyType":"haploid","bioprojectAccession":"PRJNA984623","bioprojectLineage":[{"bioprojects":[{"accession":"PRJNA984623","parentAccessions":["PRJNA1000571"],"title":"Ambrosia x helenae isolate:EP-2020a Genome sequencing and assembly"},{"accession":"PRJNA1000571","title":"Ambrosia artemisiifolia genome sequencing"}]}],"biosample":{"accession":"SAMN34588288","attributes":[{"name":"isolate","value":"EP-2020a"},{"name":"ecotype","value":"missing"},{"name":"collection_date","value":"missing"},{"name":"note","value":"sample from hybrid Ambrosia artemisiifolia x Ambrosia trifida"},{"name":"dev_stage","value":"Mature leaves"},{"name":"geo_loc_name","value":"Canada: Ontario"},{"name":"tissue","value":"Leaves"}],"bioprojects":[{"accession":"PRJNA967341"}],"collectionDate":"missing","description":{"organism":{"organismName":"Ambrosia x helenae","taxId":3045818},"title":"Plant sample from Ambrosia x helenae"},"devStage":"Mature leaves","ecotype":"missing","geoLocName":"Canada: Ontario","isolate":"EP-2020a","lastUpdated":"2023-08-22T12:41:43.850","models":["Plant"],"owner":{"contacts":[{}],"name":"Agriculture and Agrifood Canada"},"package":"Plant.1.0","publicationDate":"2023-08-22T12:41:43.850","sampleIds":[{"label":"Sample name","value":"Ambrosia artemisiifolia x Ambrosia trifida hybrid"}],"status":{"status":"live","when":"2023-08-22T12:41:43.850"},"submissionDate":"2023-05-04T15:06:03.603","tissue":"Leaves"},"blastUrl":"https://blast.ncbi.nlm.nih.gov/Blast.cgi?PAGE_TYPE=BlastSearch&PROG_DEF=blastn&BLAST_SPEC=GDH_GCA_030844895.1","comments":"This assembly represents the parental Ambrosia trifida haplotype of the hybrid organism Ambrosia x helenae. The alternate parental haplotype for Ambrosia artemisiifolia is represented by the genome JAUTDW000000000.","diploidRole":"haplotype_2","linkedAssemblies":[{"assemblyType":"haplotype_1","linkedAssembly":"GCA_030844885.1"}],"refseqCategory":"representative genome","releaseDate":"2023-08-21","sequencingTech":"PacBio Sequel; Oxford Nanopore MinION","submitter":"Agriculture and Agrifood Canada"},"assemblyStats":{"contigL50":490,"contigN50":1149173,"gcCount":"750773694","gcPercent":37.0,"genomeCoverage":"129.0x","numberOfComponentSequences":7528,"numberOfContigs":9410,"numberOfScaffolds":7528,"scaffoldL50":8,"scaffoldN50":122405267,"totalNumberOfChromosomes":12,"totalSequenceLength":"2027615737","totalUngappedLength":"2027427927"},"currentAccession":"GCA_030844895.1","organism":{"infraspecificNames":{"isolate":"EP-2020a"},"organismName":"Ambrosia x helenae","taxId":3045818},"sourceDatabase":"SOURCE_DATABASE_GENBANK","wgsInfo":{"masterWgsUrl":"https://www.ncbi.nlm.nih.gov/nuccore/JAUTDX000000000.1","wgsContigsUrl":"https://www.ncbi.nlm.nih.gov/Traces/wgs/JAUTDX01","wgsProjectAccession":"JAUTDX01"}}
{"accession":"GCA_030848705.1","annotationInfo":{"name":"Annotation submitted by Institute for Information Transmission Problems","provider":"Institute for Information Transmission Problems","releaseDate":"2023-08-22","stats":{"geneCounts":{"proteinCoding":55106,"total":55106}}},"assemblyInfo":{"assemblyLevel":"Chromosome","assemblyMethod":"Mabs v. 2.11","assemblyName":"IITP_Hsosn_ver7","assemblyStatus":"current","assemblyType":"haploid","bioprojectAccession":"PRJNA928505","bioprojectLineage":[{"bioprojects":[{"accession":"PRJNA928505","title":"Heracleum sosnowskyi study"}]}],"biosample":{"accession":"SAMN32925312","attributes":[{"name":"isolate","value":"Hsosn_3"},{"name":"dev_stage","value":"plant at anthesis"},{"name":"geo_loc_name","value":"Russia"},{"name":"tissue","value":"leaf"},{"name":"lat_lon","value":"55.639783 N 36.998589 E"}],"description":{"organism":{"organismName":"Heracleum sosnowskyi","taxId":360622},"title":"Heracleum sosnowskyi Hsosn_3"},"devStage":"plant at anthesis","geoLocName":"Russia","isolate":"Hsosn_3","lastUpdated":"2023-01-27T06:04:18.993","latLon":"55.639783 N 36.998589 E","models":["Plant"],"owner":{"contacts":[{}],"name":"Institute for Information Transmission Problems"},"package":"Plant.1.0","publicationDate":"2023-01-26T00:00:00.000","sampleIds":[{"label":"Sample name","value":"Heracleum sosnowskyi Hsosn_3"},{"db":"SRA","value":"SRS16606922"}],"status":{"status":"live","when":"2023-01-26T05:33:05.346"},"submissionDate":"2023-01-26T05:33:05.347","tissue":"leaf"},"blastUrl":"https://blast.ncbi.nlm.nih.gov/Blast.cgi?PAGE_TYPE=BlastSearch&PROG_DEF=blastn&BLAST_SPEC=GDH_GCA_030848705.1","refseqCategory":"representative genome","releaseDate":"2023-08-22","sequencingTech":"PacBio Sequel II; Illumina NextSeq","submitter":"Institute for Information Transmission Problems"},"assemblyStats":{"contigL50":24,"contigN50":22773521,"gcCount":"580577996","gcPercent":35.5,"genomeCoverage":"22.0x","numberOfComponentSequences":383,"numberOfContigs":489,"numberOfScaffolds":383,"scaffoldL50":6,"scaffoldN50":136614956,"totalNumberOfChromosomes":11,"totalSequenceLength":"1629177483","totalUngappedLength":"1629156283"},"currentAccession":"GCA_030848705.1","organism":{"infraspecificNames":{"isolate":"Hsosn_3"},"organismName":"Heracleum sosnowskyi","taxId":360622},"sourceDatabase":"SOURCE_DATABASE_GENBANK","wgsInfo":{"masterWgsUrl":"https://www.ncbi.nlm.nih.gov/nuccore/JAUIZM000000000.1","wgsContigsUrl":"https://www.ncbi.nlm.nih.gov/Traces/wgs/JAUIZM01","wgsProjectAccession":"JAUIZM01"}}
{"accession":"GCA_030864215.1","assemblyInfo":{"assemblyLevel":"Chromosome","assemblyMethod":"HiFiasm v. 0.12","assemblyName":"ASM3086421v1","assemblyStatus":"current","assemblyType":"haploid","bioprojectAccession":"PRJNA801499","bioprojectLineage":[{"bioprojects":[{"accession":"PRJNA801499","title":"Capsicum Genome sequencing and assembly"}]}],"biosample":{"accession":"SAMN25563849","attributes":[{"name":"dev_stage","value":"Seedling"},{"name":"geo_loc_name","value":"China: Changsha"},{"name":"tissue","value":"leaf"},{"name":"cultivar","value":"Grif_1614"},{"name":"collection_date","value":"missing"}],"bioprojects":[{"accession":"PRJNA801499"}],"collectionDate":"missing","cultivar":"Grif_1614","description":{"comment":"Reference genome of Capsicum pubescens Grif_1614","organism":{"organismName":"Capsicum pubescens","taxId":113210},"title":"Plant sample from Capsicum pubescens"},"devStage":"Seedling","geoLocName":"China: Changsha","lastUpdated":"2023-08-22T12:41:43.777","models":["Plant"],"owner":{"contacts":[{}],"name":"Cornell University"},"package":"Plant.1.0","publicationDate":"2023-08-22T12:41:43.777","sampleIds":[{"label":"Sample name","value":"Grif_1614"},{"db":"SRA","value":"SRS16695024"}],"status":{"status":"live","when":"2023-08-22T12:41:43.777"},"submissionDate":"2022-02-01T21:13:03.233","tissue":"leaf"},"blastUrl":"https://blast.ncbi.nlm.nih.gov/Blast.cgi?PAGE_TYPE=BlastSearch&PROG_DEF=blastn&BLAST_SPEC=GDH_GCA_030864215.1","refseqCategory":"representative genome","releaseDate":"2023-08-25","sequencingTech":"PacBio Sequel","submitter":"Cornell University"},"assemblyStats":{"contigL50":28,"contigN50":47443067,"gcCount":"1446155702","gcPercent":37.0,"genomeCoverage":"22.0x","numberOfComponentSequences":73,"numberOfContigs":356,"numberOfScaffolds":73,"scaffoldL50":6,"scaffoldN50":312189810,"totalNumberOfChromosomes":12,"totalSequenceLength":"3927439990","totalUngappedLength":"3927225025"},"currentAccession":"GCA_030864215.1","organism":{"commonName":"manzano","infraspecificNames":{"cultivar":"Grif_1614"},"organismName":"Capsicum pubescens","taxId":113210},"sourceDatabase":"SOURCE_DATABASE_GENBANK","wgsInfo":{"masterWgsUrl":"https://www.ncbi.nlm.nih.gov/nuccore/JARBSX000000000.1","wgsContigsUrl":"https://www.ncbi.nlm.nih.gov/Traces/wgs/JARBSX01","wgsProjectAccession":"JARBSX01"}}
{"accession":"GCA_030864225.1","assemblyInfo":{"assemblyLevel":"Chromosome","assemblyMethod":"Canu v. 2.0","assemblyName":"ASM3086422v1","assemblyStatus":"current","assemblyType":"haploid","bioprojectAccession":"PRJNA801499","bioprojectLineage":[{"bioprojects":[{"accession":"PRJNA801499","title":"Capsicum Genome sequencing and assembly"}]}],"biosample":{"accession":"SAMN25563846","attributes":[{"name":"dev_stage","value":"seedling"},{"name":"geo_loc_name","value":"China: Changsha"},{"name":"tissue","value":"leaf"},{"name":"variety","value":"pendulum"},{"name":"cultivar","value":"PI_632928"},{"name":"collection_date","value":"missing"}],"bioprojects":[{"accession":"PRJNA801499"}],"collectionDate":"missing","cultivar":"PI_632928","description":{"comment":"Reference genome of Capsicum baccatum var. pendulum PI_632928","organism":{"organismName":"Capsicum baccatum var. pendulum","taxId":40320},"title":"Plant sample from Capsicum baccatum var. pendulum"},"devStage":"seedling","geoLocName":"China: Changsha","lastUpdated":"2023-08-22T12:41:43.760","models":["Plant"],"owner":{"contacts":[{}],"name":"Cornell University"},"package":"Plant.1.0","publicationDate":"2023-08-22T12:41:43.760","sampleIds":[{"label":"Sample name","value":"PI_632928"},{"db":"SRA","value":"SRS16694765"}],"status":{"status":"live","when":"2023-08-22T12:41:43.760"},"submissionDate":"2022-02-01T21:07:03.850","tissue":"leaf"},"blastUrl":"https://blast.ncbi.nlm.nih.gov/Blast.cgi?PAGE_TYPE=BlastSearch&PROG_DEF=blastn&BLAST_SPEC=GDH_GCA_030864225.1","refseqCategory":"representative genome","releaseDate":"2023-08-25","sequencingTech":"PacBio","submitter":"Cornell University"},"assemblyStats":{"contigL50":35,"contigN50":27703761,"gcCount":"1173956256","gcPercent":35.5,"genomeCoverage":"83.0x","numberOfComponentSequences":432,"numberOfContigs":1758,"numberOfScaffolds":432,"scaffoldL50":6,"scaffoldN50":283054573,"totalNumberOfChromosomes":12,"totalSequenceLength":"3310135342","totalUngappedLength":"3309472342"},"currentAccession":"GCA_030864225.1","organism":{"commonName":"piment chien","infraspecificNames":{"cultivar":"PI_632928"},"organismName":"Capsicum baccatum var. pendulum","taxId":40320},"sourceDatabase":"SOURCE_DATABASE_GENBANK","wgsInfo":{"masterWgsUrl":"https://www.ncbi.nlm.nih.gov/nuccore/JAQZCD000000000.1","wgsContigsUrl":"https://www.ncbi.nlm.nih.gov/Traces/wgs/JAQZCD01","wgsProjectAccession":"JAQZCD01"}}
{"accession":"GCA_030979885.1","annotationInfo":{"name":"Annotation submitted by Molecular Plant Breeding Group, ETH Zurich","provider":"Molecular Plant Breeding Group, ETH Zurich","releaseDate":"2023-08-30","stats":{"geneCounts":{"proteinCoding":72039,"total":72039}}},"assemblyInfo":{"assemblyLevel":"Chromosome","assemblyMethod":"Canu v. 2.2","assemblyName":"Rabiosa unphased assembly","assemblyStatus":"current","assemblyType":"haploid","bioprojectAccession":"PRJNA990649","bioprojectLineage":[{"bioprojects":[{"accession":"PRJNA990649","parentAccessions":["PRJNA1001387"],"title":"Lolium multiflorum cultivar Rabiosa unphased assembly"},{"accession":"PRJNA1001387","title":"Lolium multiflorum Umbrella project"}]}],"biosample":{"accession":"SAMN09098536","age":"1","attributes":[{"name":"cultivar","value":"Rabiosa"},{"name":"age","value":"1"},{"name":"isolate","value":"02402/16"},{"name":"geo_loc_name","value":"Switzerland: Zurich, Agroscope Research Station Reckenholz"},{"name":"tissue","value":"leaf"}],"cultivar":"Rabiosa","description":{"organism":{"organismName":"Lolium multiflorum","taxId":4521},"title":"Plant sample from Lolium multiflorum"},"geoLocName":"Switzerland: Zurich, Agroscope Research Station Reckenholz","isolate":"02402/16","lastUpdated":"2019-07-26T12:37:59.610","models":["Plant"],"owner":{"contacts":[{}],"name":"ETH Zurich"},"package":"Plant.1.0","publicationDate":"2019-07-26T12:37:59.610","sampleIds":[{"label":"Sample name","value":"Rabiosa M.02402/16"},{"db":"SRA","value":"SRS3453473"}],"status":{"status":"live","when":"2019-07-26T12:37:59.610"},"submissionDate":"2018-05-09T09:58:02.720","tissue":"leaf"},"blastUrl":"https://blast.ncbi.nlm.nih.gov/Blast.cgi?PAGE_TYPE=BlastSearch&PROG_DEF=blastn&BLAST_SPEC=GDH_GCA_030979885.1","refseqCategory":"representative genome","releaseDate":"2023-08-30","sequencingTech":"Oxford Nanopore","submitter":"Molecular Plant Breeding Group, ETH Zurich"},"assemblyStats":{"contigL50":677,"contigN50":1091600,"gcCount":"1075931239","gcPercent":43.5,"genomeCoverage":"60.0x","numberOfComponentSequences":1916,"numberOfContigs":4233,"numberOfScaffolds":1916,"scaffoldL50":4,"scaffoldN50":338745007,"totalNumberOfChromosomes":7,"totalSequenceLength":"2462086667","totalUngappedLength":"2461854246"},"currentAccession":"GCA_030979885.1","organism":{"commonName":"Italian ryegrass","infraspecificNames":{"cultivar":"Rabiosa","isolate":"02402/16"},"organismName":"Lolium multiflorum","taxId":4521},"sourceDatabase":"SOURCE_DATABASE_GENBANK","wgsInfo":{"masterWgsUrl":"https://www.ncbi.nlm.nih.gov/nuccore/JAUUTY000000000.1","wgsContigsUrl":"https://www.ncbi.nlm.nih.gov/Traces/wgs/JAUUTY01","wgsProjectAccession":"JAUUTY01"}}
{"accession":"GCA_031170775.1","assemblyInfo":{"assemblyLevel":"Scaffold","assemblyMethod":"MaSuRCA v. 3.2.8","assemblyName":"Ccit.v1.0","assemblyStatus":"current","assemblyType":"haploid","bioprojectAccession":"PRJNA641495","bioprojectLineage":[{"bioprojects":[{"accession":"PRJNA641495","title":"Cymbopogon citratus Genome sequencing and assembly"}]}],"biosample":{"accession":"SAMN14270753","attributes":[{"name":"specimen_voucher","value":"IRGN:J3P28PV5NC"},{"name":"isolate","value":"IRGN J3P28PV5NC"},{"name":"geo_loc_name","value":"USA: Bethesda, MD"},{"name":"tissue","value":"leaf"},{"name":"dev_stage","value":"adult"}],"bioprojects":[{"accession":"PRJNA610008"}],"description":{"organism":{"organismName":"Cymbopogon citratus","taxId":66014},"title":"Plant sample from Cymbopogon citratus"},"devStage":"adult","geoLocName":"USA: Bethesda, MD","isolate":"IRGN J3P28PV5NC","lastUpdated":"2023-03-11T12:47:33.194","models":["Plant"],"owner":{"contacts":[{}],"name":"Iridian Genomes"},"package":"Plant.1.0","publicationDate":"2020-03-03T00:00:00.000","sampleIds":[{"label":"Sample name","value":"Cymbopogon citratus"},{"db":"SRA","value":"SRS6247956"}],"status":{"status":"live","when":"2020-03-03T14:02:04.331"},"submissionDate":"2020-03-03T14:02:04.330","tissue":"leaf"},"blastUrl":"https://blast.ncbi.nlm.nih.gov/Blast.cgi?PAGE_TYPE=BlastSearch&PROG_DEF=blastn&BLAST_SPEC=GDH_GCA_031170775.1","refseqCategory":"representative genome","releaseDate":"2023-09-06","sequencingTech":"Illumina X Ten","submitter":"GITAM Institute of Science, Gandhi Institute of Technology and Management (GITAM)"},"assemblyStats":{"contigL50":24342,"contigN50":4270,"gcCount":"159829863","gcPercent":44.0,"genomeCoverage":"80.0x","numberOfComponentSequences":127303,"numberOfContigs":128544,"numberOfScaffolds":127303,"scaffoldL50":23792,"scaffoldN50":4347,"totalSequenceLength":"364442032","totalUngappedLength":"364342523"},"currentAccession":"GCA_031170775.1","organism":{"commonName":"lemon grass","infraspecificNames":{"isolate":"IRGN J3P28PV5NC"},"organismName":"Cymbopogon citratus","taxId":66014},"sourceDatabase":"SOURCE_DATABASE_GENBANK","wgsInfo":{"masterWgsUrl":"https://www.ncbi.nlm.nih.gov/nuccore/DXKC00000000.1","wgsContigsUrl":"https://www.ncbi.nlm.nih.gov/Traces/wgs/DXKC01","wgsProjectAccession":"DXKC01"}}
{"accession":"GCA_031216105.1","assemblyInfo":{"assemblyLevel":"Chromosome","assemblyMethod":"3D-DNA v. 180419","assemblyName":"Dcul_1.0","assemblyStatus":"current","assemblyType":"haploid","bioprojectAccession":"PRJNA1006136","bioprojectLineage":[{"bioprojects":[{"accession":"PRJNA1006136","title":"The geome assemblies of five Hongmu species in the Legume family (Leguminosae or Fabaceae)"}]}],"biosample":{"accession":"SAMN37009375","age":"5","attributes":[{"name":"isolate","value":"GSW-2023d"},{"name":"cultivar","value":"not collected"},{"name":"age","value":"5"},{"name":"collection_date","value":"2022-04"},{"name":"geo_loc_name","value":"China:Yunnan, Xishuangbanna Tropical Botanical Garden"},{"name":"tissue","value":"leaf"}],"collectionDate":"2022-04","cultivar":"not collected","description":{"organism":{"organismName":"Dalbergia cultrata","taxId":862910},"title":"Plant sample from Dalbergia cultrata"},"geoLocName":"China:Yunnan, Xishuangbanna Tropical Botanical Garden","isolate":"GSW-2023d","lastUpdated":"2023-08-29T07:19:56.483","models":["Plant"],"owner":{"contacts":[{}],"name":"Xi'an Jiaotong University"},"package":"Plant.1.0","publicationDate":"2023-08-16T00:00:00.000","sampleIds":[{"label":"Sample name","value":"Dalbergia cultrata"}],"status":{"status":"live","when":"2023-08-16T21:31:04.332"},"submissionDate":"2023-08-16T21:31:04.330","tissue":"leaf"},"blastUrl":"https://blast.ncbi.nlm.nih.gov/Blast.cgi?PAGE_TYPE=BlastSearch&PROG_DEF=blastn&BLAST_SPEC=GDH_GCA_031216105.1","refseqCategory":"representative genome","releaseDate":"2023-09-08","sequencingTech":"BGI-DIPSEQ","submitter":"Xi'an Jiaotong University"},"assemblyStats":{"contigL50":26,"contigN50":5946779,"gcCount":"221554199","gcPercent":34.5,"genomeCoverage":"274.0x","numberOfComponentSequences":628,"numberOfContigs":1229,"numberOfScaffolds":628,"scaffoldL50":5,"scaffoldN50":61070660,"totalNumberOfChromosomes":10,"totalSequenceLength":"645983249","totalUngappedLength":"645687042"},"currentAccession":"GCA_031216105.1","organism":{"infraspecificNames":{"isolate":"GSW-2023d"},"organismName":"Dalbergia cultrata","taxId":862910},"sourceDatabase":"SOURCE_DATABASE_GENBANK","wgsInfo":{"masterWgsUrl":"https://www.ncbi.nlm.nih.gov/nuccore/JAVHNL000000000.1","wgsContigsUrl":"https://www.ncbi.nlm.nih.gov/Traces/wgs/JAVHNL01","wgsProjectAccession":"JAVHNL01"}}
{"accession":"GCA_031216125.1","assemblyInfo":{"assemblyLevel":"Chromosome","assemblyMethod":"3D-DNA v. 180419","assemblyName":"Dcoc_1.0","assemblyStatus":"current","assemblyType":"haploid","bioprojectAccession":"PRJNA1006136","bioprojectLineage":[{"bioprojects":[{"accession":"PRJNA1006136","title":"The geome assemblies of five Hongmu species in the Legume family (Leguminosae or Fabaceae)"}]}],"biosample":{"accession":"SAMN37009374","age":"5","attributes":[{"name":"isolate","value":"GSW-2023c"},{"name":"cultivar","value":"not collected"},{"name":"age","value":"5"},{"name":"collection_date","value":"2022-04"},{"name":"geo_loc_name","value":"China:Yunnan, Xishuangbanna Tropical Botanical Garden"},{"name":"tissue","value":"leaf"}],"collectionDate":"2022-04","cultivar":"not collected","description":{"organism":{"organismName":"Dalbergia cochinchinensis","taxId":106130},"title":"Plant sample from Dalbergia cochinchinensis"},"geoLocName":"China:Yunnan, Xishuangbanna Tropical Botanical Garden","isolate":"GSW-2023c","lastUpdated":"2023-08-29T07:19:56.467","models":["Plant"],"owner":{"contacts":[{}],"name":"Xi'an Jiaotong University"},"package":"Plant.1.0","publicationDate":"2023-08-16T00:00:00.000","sampleIds":[{"label":"Sample name","value":"Dalbergia cochinchinensis"}],"status":{"status":"live","when":"2023-08-16T21:31:04.320"},"submissionDate":"2023-08-16T21:31:04.320","tissue":"leaf"},"blastUrl":"https://blast.ncbi.nlm.nih.gov/Blast.cgi?PAGE_TYPE=BlastSearch&PROG_DEF=blastn&BLAST_SPEC=GDH_GCA_031216125.1","refseqCategory":"representative genome","releaseDate":"2023-09-08","sequencingTech":"BGI-DIPSEQ","submitter":"Xi'an Jiaotong University"},"assemblyStats":{"contigL50":15,"contigN50":15671834,"gcCount":"242420236","gcPercent":34.5,"genomeCoverage":"204.0x","numberOfComponentSequences":319,"numberOfContigs":528,"numberOfScaffolds":319,"scaffoldL50":5,"scaffoldN50":70409781,"totalNumberOfChromosomes":10,"totalSequenceLength":"700604944","totalUngappedLength":"700500444"},"currentAccession":"GCA_031216125.1","organism":{"commonName":"Thai rosewood","infraspecificNames":{"isolate":"GSW-2023c"},"organismName":"Dalbergia cochinchinensis","taxId":106130},"sourceDatabase":"SOURCE_DATABASE_GENBANK","wgsInfo":{"masterWgsUrl":"https://www.ncbi.nlm.nih.gov/nuccore/JAVHNM000000000.1","wgsContigsUrl":"https://www.ncbi.nlm.nih.gov/Traces/wgs/JAVHNM01","wgsProjectAccession":"JAVHNM01"}}
{"accession":"GCA_031232105.1","assemblyInfo":{"assemblyLevel":"Complete Genome","assemblyMethod":"Hifiasm v. 0.16.1; NextDenovo v. 2.5.0","assemblyName":"ASM3123210v1","assemblyStatus":"current","assemblyType":"haploid","bioprojectAccession":"PRJNA962192","bioprojectLineage":[{"bioprojects":[{"accession":"PRJNA962192","title":"Capsicum spp. Genome sequencing"}]}],"biosample":{"accession":"SAMN34387967","attributes":[{"name":"isolate","value":"CrT2T"},{"name":"cultivar","value":"Andean"},{"name":"dev_stage","value":"Seedling"},{"name":"geo_loc_name","value":"China"},{"name":"tissue","value":"Leaf"}],"bioprojects":[{"accession":"PRJNA962192"}],"cultivar":"Andean","description":{"organism":{"organismName":"Capsicum rhomboideum","taxId":462292},"title":"Plant sample from Capsicum rhomboideum"},"devStage":"Seedling","geoLocName":"China","isolate":"CrT2T","lastUpdated":"2023-08-01T00:54:07.440","models":["Plant"],"owner":{"contacts":[{}],"name":"Peking University"},"package":"Plant.1.0","publicationDate":"2023-08-01T00:54:07.440","sampleIds":[{"label":"Sample name","value":"CrT2T"},{"db":"SRA","value":"SRS17444104"}],"status":{"status":"live","when":"2023-08-01T00:54:07.440"},"submissionDate":"2023-04-26T21:23:08.553","tissue":"Leaf"},"blastUrl":"https://blast.ncbi.nlm.nih.gov/Blast.cgi?PAGE_TYPE=BlastSearch&PROG_DEF=blastn&BLAST_SPEC=GDH_GCA_031232105.1","refseqCategory":"representative genome","releaseDate":"2023-09-07","sequencingTech":"PacBio Sequel; Oxford Nanopore PromethION; Illumina NovaSeq","submitter":"Peking University"},"assemblyStats":{"contigL50":6,"contigN50":145987823,"gcCount":"620092838","gcPercent":36.5,"genomeCoverage":"150.0x","numberOfComponentSequences":13,"numberOfContigs":13,"numberOfScaffolds":13,"scaffoldL50":6,"scaffoldN50":145987823,"totalNumberOfChromosomes":13,"totalSequenceLength":"1707653203","totalUngappedLength":"1707653203"},"currentAccession":"GCA_031232105.1","organism":{"infraspecificNames":{"cultivar":"Andean","isolate":"CrT2T"},"organismName":"Capsicum rhomboideum","taxId":462292},"sourceDatabase":"SOURCE_DATABASE_GENBANK"}
{"accession":"GCA_031304145.1","assemblyInfo":{"assemblyLevel":"Chromosome","assemblyMethod":"MECAT2 v. 20190314","assemblyName":"ASM3130414v1","assemblyStatus":"current","assemblyType":"haploid","bioprojectAccession":"PRJNA916538","bioprojectLineage":[{"bioprojects":[{"accession":"PRJNA916538","title":"Comparative genomics reveals the molecular basis of the synthesis of triterpenoid saponin and distinct flower morphology in Sapindaceae species"}]}],"biosample":{"accession":"SAMN32479638","age":"not collected","attributes":[{"name":"isolation_source","value":"young leaves"},{"name":"isolate","value":"YM-2023"},{"name":"ecotype","value":"not collected"},{"name":"age","value":"not collected"},{"name":"dev_stage","value":"not collected"},{"name":"geo_loc_name","value":"China:Guangzhou"},{"name":"tissue","value":"leaves"}],"description":{"organism":{"organismName":"Cardiospermum halicacabum","taxId":289799},"title":"Plant sample from Cardiospermum halicacabum"},"devStage":"not collected","ecotype":"not collected","geoLocName":"China:Guangzhou","isolate":"YM-2023","isolationSource":"young leaves","lastUpdated":"2023-09-15T12:41:09.867","models":["Plant"],"owner":{"contacts":[{}],"name":"South China Agricultural University"},"package":"Plant.1.0","publicationDate":"2023-09-15T12:41:09.867","sampleIds":[{"label":"Sample name","value":"balloon-vine genome sequncing data"},{"db":"SRA","value":"SRS16311335"}],"status":{"status":"live","when":"2023-09-15T12:41:09.867"},"submissionDate":"2022-12-28T21:09:03.600","tissue":"leaves"},"blastUrl":"https://blast.ncbi.nlm.nih.gov/Blast.cgi?PAGE_TYPE=BlastSearch&PROG_DEF=blastn&BLAST_SPEC=GDH_GCA_031304145.1","refseqCategory":"representative genome","releaseDate":"2023-09-14","sequencingTech":"PacBio","submitter":"South China Agricultural University"},"assemblyStats":{"contigL50":120,"contigN50":901579,"gcCount":"110468174","gcPercent":33.0,"genomeCoverage":"368.6x","numberOfComponentSequences":163,"numberOfContigs":1139,"numberOfScaffolds":163,"scaffoldL50":5,"scaffoldN50":30475567,"totalNumberOfChromosomes":11,"totalSequenceLength":"337615835","totalUngappedLength":"337101401"},"currentAccession":"GCA_031304145.1","organism":{"infraspecificNames":{"isolate":"YM-2023"},"organismName":"Cardiospermum halicacabum","taxId":289799},"sourceDatabase":"SOURCE_DATABASE_GENBANK","wgsInfo":{"masterWgsUrl":"https://www.ncbi.nlm.nih.gov/nuccore/JARJHC000000000.1","wgsContigsUrl":"https://www.ncbi.nlm.nih.gov/Traces/wgs/JARJHC01","wgsProjectAccession":"JARJHC01"}}
{"accession":"GCA_031470985.1","assemblyInfo":{"assemblyLevel":"Chromosome","assemblyMethod":"SMARTdenovo v. AUG-2022; NextDenovo v. 2.3.1","assemblyName":"ASM3147098v1","assemblyStatus":"current","assemblyType":"haploid","bioprojectAccession":"PRJNA960878","bioprojectLineage":[{"bioprojects":[{"accession":"PRJNA960878","title":"Complete genome of Agastache rugosa"}]}],"biosample":{"accession":"SAMN34336724","age":"not applicable","attributes":[{"name":"isolate","value":"AR01"},{"name":"cultivar","value":"missing"},{"name":"ecotype","value":"not applicable"},{"name":"age","value":"not applicable"},{"name":"dev_stage","value":"not applicable"},{"name":"geo_loc_name","value":"South Korea:Chungbuk, Cheongju"},{"name":"tissue","value":"leaves"},{"name":"biomaterial_provider","value":"National Agrobiodiversity Center, National Institute of Agricultural Sciences, Rural Development Administration, Jeonju, South Korea"}],"biomaterialProvider":"National Agrobiodiversity Center, National Institute of Agricultural Sciences, Rural Development Administration, Jeonju, South Korea","bioprojects":[{"accession":"PRJNA960878"}],"cultivar":"missing","description":{"organism":{"organismName":"Agastache rugosa","taxId":39271},"title":"Agastache rugosa genome data"},"devStage":"not applicable","ecotype":"not applicable","geoLocName":"South Korea:Chungbuk, Cheongju","isolate":"AR01","lastUpdated":"2023-05-15T14:42:01.796","models":["Plant"],"owner":{"contacts":[{}],"name":"Chungbuk National University"},"package":"Plant.1.0","publicationDate":"2023-04-23T00:00:00.000","sampleIds":[{"label":"Sample name","value":"Agastache rugosa_AR01"},{"db":"SRA","value":"SRS17411351"}],"status":{"status":"live","when":"2023-04-23T20:37:04.197"},"submissionDate":"2023-04-23T20:37:04.196","tissue":"leaves"},"blastUrl":"https://blast.ncbi.nlm.nih.gov/Blast.cgi?PAGE_TYPE=BlastSearch&PROG_DEF=blastn&BLAST_SPEC=GDH_GCA_031470985.1","refseqCategory":"representative genome","releaseDate":"2023-09-15","sequencingTech":"Illumina NovaSeq; Oxford Nanopore GridION","submitter":"Chungbuk National University"},"assemblyStats":{"contigL50":31,"contigN50":3815778,"gcCount":"149928890","gcPercent":36.5,"genomeCoverage":"447.6x","numberOfComponentSequences":30,"numberOfContigs":241,"numberOfScaffolds":30,"scaffoldL50":4,"scaffoldN50":52151255,"totalNumberOfChromosomes":9,"totalSequenceLength":"410677362","totalUngappedLength":"410656262"},"currentAccession":"GCA_031470985.1","organism":{"infraspecificNames":{"isolate":"AR01"},"organismName":"Agastache rugosa","taxId":39271},"sourceDatabase":"SOURCE_DATABASE_GENBANK","wgsInfo":{"masterWgsUrl":"https://www.ncbi.nlm.nih.gov/nuccore/JASGBZ000000000.1","wgsContigsUrl":"https://www.ncbi.nlm.nih.gov/Traces/wgs/JASGBZ01","wgsProjectAccession":"JASGBZ01"}}
{"accession":"GCA_031762755.1","assemblyInfo":{"assemblyLevel":"Scaffold","assemblyMethod":"SPAdes v. 2023","assemblyName":"ASM3176275v1","assemblyStatus":"current","assemblyType":"haploid","bioprojectAccession":"PRJNA970773","bioprojectLineage":[{"bioprojects":[{"accession":"PRJNA970773","title":"Hyacinthus orientalis"}]}],"biosample":{"accession":"SAMN35014421","attributes":[{"name":"isolate","value":"IRGN 8FJLOV4PQL"},{"name":"dev_stage","value":"adult"},{"name":"sex","value":"not determined"},{"name":"tissue","value":"tissue"},{"name":"specimen_voucher","value":"IRGN:8FJLOV4PQL"}],"bioprojects":[{"accession":"PRJNA970773"}],"description":{"organism":{"organismName":"Hyacinthus orientalis","taxId":82025},"title":"Model organism or animal sample from Hyacinthus orientalis"},"devStage":"adult","isolate":"IRGN 8FJLOV4PQL","lastUpdated":"2023-05-12T05:02:33.920","models":["Model organism or animal"],"owner":{"contacts":[{}],"name":"Iridian Genomes"},"package":"Model.organism.animal.1.0","publicationDate":"2023-05-09T00:00:00.000","sampleIds":[{"label":"Sample name","value":"Hyacinthus orientalis"},{"db":"SRA","value":"SRS17614693"}],"sex":"not determined","status":{"status":"live","when":"2023-05-09T16:17:33.294"},"submissionDate":"2023-05-09T16:17:33.293","tissue":"tissue"},"blastUrl":"https://blast.ncbi.nlm.nih.gov/Blast.cgi?PAGE_TYPE=BlastSearch&PROG_DEF=blastn&BLAST_SPEC=GDH_GCA_031762755.1","refseqCategory":"representative genome","releaseDate":"2023-09-20","sequencingTech":"Illumina","submitter":"Iridian Genomes"},"assemblyStats":{"contigL50":57272,"contigN50":855,"gcCount":"64021300","gcPercent":41.5,"genomeCoverage":"2023.0x","numberOfComponentSequences":179346,"numberOfContigs":188242,"numberOfScaffolds":179346,"scaffoldL50":56546,"scaffoldN50":868,"totalSequenceLength":"155091952","totalUngappedLength":"154995203"},"currentAccession":"GCA_031762755.1","organism":{"commonName":"common hyacinth","infraspecificNames":{"isolate":"IRGN 8FJLOV4PQL"},"organismName":"Hyacinthus orientalis","taxId":82025},"sourceDatabase":"SOURCE_DATABASE_GENBANK","wgsInfo":{"masterWgsUrl":"https://www.ncbi.nlm.nih.gov/nuccore/JASKDU000000000.1","wgsContigsUrl":"https://www.ncbi.nlm.nih.gov/Traces/wgs/JASKDU01","wgsProjectAccession":"JASKDU01"}}
{"accession":"GCA_031763035.1","assemblyInfo":{"assemblyLevel":"Scaffold","assemblyMethod":"SPAdes v. 2023","assemblyName":"ASM3176303v1","assemblyStatus":"current","assemblyType":"haploid","bioprojectAccession":"PRJNA970774","bioprojectLineage":[{"bioprojects":[{"accession":"PRJNA970774","title":"Lilium candidum"}]}],"biosample":{"accession":"SAMN35014422","attributes":[{"name":"isolate","value":"IRGN HG3AVTRR4I"},{"name":"dev_stage","value":"adult"},{"name":"sex","value":"not determined"},{"name":"tissue","value":"tissue"},{"name":"specimen_voucher","value":"IRGN:HG3AVTRR4I"}],"bioprojects":[{"accession":"PRJNA970774"}],"description":{"organism":{"organismName":"Lilium candidum","taxId":83802},"title":"Model organism or animal sample from Lilium candidum"},"devStage":"adult","isolate":"IRGN HG3AVTRR4I","lastUpdated":"2023-05-12T05:02:56.080","models":["Model organism or animal"],"owner":{"contacts":[{}],"name":"Iridian Genomes"},"package":"Model.organism.animal.1.0","publicationDate":"2023-05-09T00:00:00.000","sampleIds":[{"label":"Sample name","value":"Lilium candidum"},{"db":"SRA","value":"SRS17614721"}],"sex":"not determined","status":{"status":"live","when":"2023-05-09T16:17:33.306"},"submissionDate":"2023-05-09T16:17:33.307","tissue":"tissue"},"blastUrl":"https://blast.ncbi.nlm.nih.gov/Blast.cgi?PAGE_TYPE=BlastSearch&PROG_DEF=blastn&BLAST_SPEC=GDH_GCA_031763035.1","refseqCategory":"representative genome","releaseDate":"2023-09-20","sequencingTech":"Illumina","submitter":"Iridian Genomes"},"assemblyStats":{"contigL50":161953,"contigN50":707,"gcCount":"109031745","gcPercent":31.5,"genomeCoverage":"50.0x","numberOfComponentSequences":458622,"numberOfContigs":468489,"numberOfScaffolds":458622,"scaffoldL50":161063,"scaffoldN50":711,"totalSequenceLength":"345516278","totalUngappedLength":"345394998"},"currentAccession":"GCA_031763035.1","organism":{"infraspecificNames":{"isolate":"IRGN HG3AVTRR4I"},"organismName":"Lilium candidum","taxId":83802},"sourceDatabase":"SOURCE_DATABASE_GENBANK","wgsInfo":{"masterWgsUrl":"https://www.ncbi.nlm.nih.gov/nuccore/JAUHJX000000000.1","wgsContigsUrl":"https://www.ncbi.nlm.nih.gov/Traces/wgs/JAUHJX01","wgsProjectAccession":"JAUHJX01"}}
{"accession":"GCA_031770325.1","assemblyInfo":{"assemblyLevel":"Chromosome","assemblyMethod":"Hifiasm v. 0.14","assemblyName":"CAF_BolPas_1.0","assemblyStatus":"current","assemblyType":"haploid","bioprojectAccession":"PRJNA937020","bioprojectLineage":[{"bioprojects":[{"accession":"PRJNA937020","title":"Bolboschoenus planiculmis Genome sequencing and assembly"}]}],"biosample":{"accession":"SAMN33386850","attributes":[{"name":"isolate","value":"BolPas_CAF"},{"name":"ecotype","value":"Beijing Changgou"},{"name":"dev_stage","value":"mature plant"},{"name":"geo_loc_name","value":"China: Beijing"},{"name":"tissue","value":"leaves"},{"name":"collected_by","value":"Ning Yu, Hu Yu-Qun, Xia Xiao-Fei"},{"name":"collection_date","value":"2021-07"}],"bioprojects":[{"accession":"PRJNA937020"}],"collectedBy":"Ning Yu, Hu Yu-Qun, Xia Xiao-Fei","collectionDate":"2021-07","description":{"organism":{"organismName":"Bolboschoenus planiculmis","taxId":651555},"title":"Plant sample from Bolboschoenus planiculmis"},"devStage":"mature plant","ecotype":"Beijing Changgou","geoLocName":"China: Beijing","isolate":"BolPas_CAF","lastUpdated":"2023-09-23T06:44:16.457","models":["Plant"],"owner":{"contacts":[{}],"name":"Chinese Academy of Forestry"},"package":"Plant.1.0","publicationDate":"2023-09-23T06:44:16.457","sampleIds":[{"label":"Sample name","value":"BolPas_CAF"},{"db":"SRA","value":"SRS16869147"}],"status":{"status":"live","when":"2023-09-23T06:44:16.457"},"submissionDate":"2023-02-21T01:38:03.757","tissue":"leaves"},"blastUrl":"https://blast.ncbi.nlm.nih.gov/Blast.cgi?PAGE_TYPE=BlastSearch&PROG_DEF=blastn&BLAST_SPEC=GDH_GCA_031770325.1","refseqCategory":"representative genome","releaseDate":"2023-09-22","sequencingTech":"PacBio Sequel; Illumina NovaSeq","submitter":"Chinese Academy of Forestry"},"assemblyStats":{"contigL50":29,"contigN50":3612616,"gcCount":"84004866","gcPercent":35.5,"genomeCoverage":"86.0x","numberOfComponentSequences":147,"numberOfContigs":167,"numberOfScaffolds":147,"scaffoldL50":26,"scaffoldN50":4037645,"totalNumberOfChromosomes":54,"totalSequenceLength":"237960565","totalUngappedLength":"237958565"},"currentAccession":"GCA_031770325.1","organism":{"infraspecificNames":{"ecotype":"Beijing Changgou","isolate":"BolPas_CAF"},"organismName":"Bolboschoenus planiculmis","taxId":651555},"sourceDatabase":"SOURCE_DATABASE_GENBANK","wgsInfo":{"masterWgsUrl":"https://www.ncbi.nlm.nih.gov/nuccore/JARDWJ000000000.1","wgsContigsUrl":"https://www.ncbi.nlm.nih.gov/Traces/wgs/JARDWJ01","wgsProjectAccession":"JARDWJ01"}}
{"accession":"GCA_031772115.1","assemblyInfo":{"assemblyLevel":"Contig","assemblyMethod":"FALCON v. Oct-2020","assemblyName":"ASM3177211v1","assemblyStatus":"current","assemblyType":"haploid","bioprojectAccession":"PRJNA895904","bioprojectLineage":[{"bioprojects":[{"accession":"PRJNA895904","title":"Two Heritiera species' genomes assembling and sequencing"}]}],"biosample":{"accession":"SAMN31526681","attributes":[{"name":"isolate","value":"HL_DZ_201710_leaf"},{"name":"dev_stage","value":"Mature"},{"name":"geo_loc_name","value":"China:Dongzhai Harbor, Hainan Province"},{"name":"tissue","value":"Leaf"},{"name":"biomaterial_provider","value":"Cairong Zhong"},{"name":"collected_by","value":"Suhua Shi"},{"name":"collection_date","value":"2017-10"}],"biomaterialProvider":"Cairong Zhong","bioprojects":[{"accession":"PRJNA895904"}],"collectedBy":"Suhua Shi","collectionDate":"2017-10","description":{"organism":{"organismName":"Heritiera littoralis","taxId":93780},"title":"Plant sample from Heritiera littoralis"},"devStage":"Mature","geoLocName":"China:Dongzhai Harbor, Hainan Province","isolate":"HL_DZ_201710_leaf","lastUpdated":"2023-09-13T20:47:02.286","models":["Plant"],"owner":{"contacts":[{}],"name":"Sun Yat-sen University"},"package":"Plant.1.0","publicationDate":"2023-09-13T00:00:00.000","sampleIds":[{"label":"Sample name","value":"HLittoralis_DZ_201710_genome_leaf"}],"status":{"status":"live","when":"2023-09-13T20:47:02.286"},"submissionDate":"2022-10-30T22:41:03.310","tissue":"Leaf"},"blastUrl":"https://blast.ncbi.nlm.nih.gov/Blast.cgi?PAGE_TYPE=BlastSearch&PROG_DEF=blastn&BLAST_SPEC=GDH_GCA_031772115.1","refseqCategory":"representative genome","releaseDate":"2023-09-20","sequencingTech":"PacBio Sequel","submitter":"Sun Yat-sen University"},"assemblyStats":{"contigL50":47,"contigN50":5094490,"gcCount":"277159266","gcPercent":34.0,"genomeCoverage":"166.0x","numberOfComponentSequences":275,"numberOfContigs":275,"totalSequenceLength":"818597070","totalUngappedLength":"818597070"},"currentAccession":"GCA_031772115.1","organism":{"infraspecificNames":{"isolate":"HL_DZ_201710_leaf"},"organismName":"Heritiera littoralis","taxId":93780},"sourceDatabase":"SOURCE_DATABASE_GENBANK","wgsInfo":{"masterWgsUrl":"https://www.ncbi.nlm.nih.gov/nuccore/JAPDPK000000000.1","wgsContigsUrl":"https://www.ncbi.nlm.nih.gov/Traces/wgs/JAPDPK01","wgsProjectAccession":"JAPDPK01"}}
{"accession":"GCA_031894775.1","assemblyInfo":{"assemblyLevel":"Scaffold","assemblyMethod":"Flye v. 2.8.2","assemblyName":"ASM3189477v1","assemblyStatus":"current","assemblyType":"haploid","bioprojectAccession":"PRJNA974075","bioprojectLineage":[{"bioprojects":[{"accession":"PRJNA974075","title":"Development of genomic resources for Chloris gayana, a potential model grass species for the Cynodonteae tribe"}]}],"biosample":{"accession":"SAMN36268576","age":"4-6wks","attributes":[{"name":"isolate","value":"Tolgar-108"},{"name":"cultivar","value":"Tolgar"},{"name":"ecotype","value":"Not applicable"},{"name":"age","value":"4-6wks"},{"name":"geo_loc_name","value":"Australia: Victoria"},{"name":"tissue","value":"Leaf"},{"name":"isolation_source","value":"Tissue culture line T108"},{"name":"ploidy","value":"diploid"},{"name":"collection_date","value":"2022-03-01"}],"bioprojects":[{"accession":"PRJNA974075"}],"collectionDate":"2022-03-01","cultivar":"Tolgar","description":{"organism":{"organismName":"Chloris gayana","taxId":110876},"title":"Plant sample from Chloris gayana"},"ecotype":"Not applicable","geoLocName":"Australia: Victoria","isolate":"Tolgar-108","isolationSource":"Tissue culture line T108","lastUpdated":"2023-09-26T12:44:43.347","models":["Plant"],"owner":{"contacts":[{}],"name":"Agriculture Victoria"},"package":"Plant.1.0","publicationDate":"2023-09-26T12:44:43.347","sampleIds":[{"label":"Sample name","value":"Tolgar-108"},{"db":"SRA","value":"SRS18311202"}],"status":{"status":"live","when":"2023-09-26T12:44:43.347"},"submissionDate":"2023-07-02T19:24:05.283","tissue":"Leaf"},"blastUrl":"https://blast.ncbi.nlm.nih.gov/Blast.cgi?PAGE_TYPE=BlastSearch&PROG_DEF=blastn&BLAST_SPEC=GDH_GCA_031894775.1","refseqCategory":"representative genome","releaseDate":"2023-09-25","sequencingTech":"Oxford Nanopore PromethION","submitter":"Agriculture Victoria"},"assemblyStats":{"contigL50":408,"contigN50":309347,"gcCount":"273233724","gcPercent":45.5,"genomeCoverage":"76.0x","numberOfComponentSequences":5224,"numberOfContigs":5237,"numberOfScaffolds":5224,"scaffoldL50":406,"scaffoldN50":310098,"totalSequenceLength":"603255848","totalUngappedLength":"603254548"},"currentAccession":"GCA_031894775.1","organism":{"infraspecificNames":{"cultivar":"Tolgar","isolate":"Tolgar-108"},"organismName":"Chloris gayana","taxId":110876},"sourceDatabase":"SOURCE_DATABASE_GENBANK","wgsInfo":{"masterWgsUrl":"https://www.ncbi.nlm.nih.gov/nuccore/JAUNZO000000000.1","wgsContigsUrl":"https://www.ncbi.nlm.nih.gov/Traces/wgs/JAUNZO01","wgsProjectAccession":"JAUNZO01"}}
{"accession":"GCA_032173675.1","assemblyInfo":{"assemblyLevel":"Contig","assemblyMethod":"SMARTdenovo v. 1","assemblyName":"CSIRO_AGI_Gvil_v1","assemblyStatus":"current","assemblyType":"haploid","bioprojectAccession":"PRJNA1012807","bioprojectLineage":[{"bioprojects":[{"accession":"PRJNA1012807","parentAccessions":["PRJNA997766"],"title":"Gastrolobium villosum genome"},{"accession":"PRJNA997766","title":"Applied Genomics Initiative"}]}],"biosample":{"accession":"SAMN37275892","attributes":[{"name":"isolate","value":"AGI-Gv01-03AN"},{"name":"ecotype","value":"WA"},{"name":"dev_stage","value":"unknown"},{"name":"collection_date","value":"2022"},{"name":"geo_loc_name","value":"Australia"},{"name":"tissue","value":"leaf"}],"bioprojects":[{"accession":"PRJNA1012807"}],"collectionDate":"2022","description":{"organism":{"organismName":"Gastrolobium villosum","taxId":164727},"title":"Plant sample from Gastrolobium villosum"},"devStage":"unknown","ecotype":"WA","geoLocName":"Australia","isolate":"AGI-Gv01-03AN","lastUpdated":"2023-09-08T07:26:05.262","models":["Plant"],"owner":{"name":"CSIRO Applied Genomics Initiative"},"package":"Plant.1.0","publicationDate":"2023-09-04T00:00:00.000","sampleIds":[{"label":"Sample name","value":"Gv01-03-AN"},{"db":"SRA","value":"SRS18796910"}],"status":{"status":"live","when":"2023-09-04T22:43:04.231"},"submissionDate":"2023-09-04T22:43:04.230","tissue":"leaf"},"blastUrl":"https://blast.ncbi.nlm.nih.gov/Blast.cgi?PAGE_TYPE=BlastSearch&PROG_DEF=blastn&BLAST_SPEC=GDH_GCA_032173675.1","refseqCategory":"representative genome","releaseDate":"2023-09-28","sequencingTech":"Illumina NovaSeq; Oxford Nanopore PromethION","submitter":"CSIRO Applied Genomics Initiative"},"assemblyStats":{"contigL50":2633,"contigN50":80803,"gcCount":"298228273","gcPercent":36.0,"genomeCoverage":"66.0x","numberOfComponentSequences":16321,"numberOfContigs":16321,"totalSequenceLength":"830804238","totalUngappedLength":"830804238"},"currentAccession":"GCA_032173675.1","organism":{"infraspecificNames":{"ecotype":"WA","isolate":"AGI-Gv01-03AN"},"organismName":"Gastrolobium villosum","taxId":164727},"sourceDatabase":"SOURCE_DATABASE_GENBANK","wgsInfo":{"masterWgsUrl":"https://www.ncbi.nlm.nih.gov/nuccore/JAVKPL000000000.1","wgsContigsUrl":"https://www.ncbi.nlm.nih.gov/Traces/wgs/JAVKPL01","wgsProjectAccession":"JAVKPL01"}}
{"accession":"GCA_032173925.1","assemblyInfo":{"assemblyLevel":"Contig","assemblyMethod":"HiFiasm v. v.0.14","assemblyName":"Heritiera_fomes_HiFi_genome_assembly","assemblyStatus":"current","assemblyType":"haploid","bioprojectAccession":"PRJNA895904","bioprojectLineage":[{"bioprojects":[{"accession":"PRJNA895904","title":"Two Heritiera species' genomes assembling and sequencing"}]}],"biosample":{"accession":"SAMN31527275","attributes":[{"name":"isolate","value":"HF_leaf_2019_Bangladesh"},{"name":"dev_stage","value":"Mature individual"},{"name":"geo_loc_name","value":"Bangladesh"},{"name":"tissue","value":"Leaf"},{"name":"biomaterial_provider","value":"Suhua Shi"},{"name":"collected_by","value":"Jianquan Liu"},{"name":"collection_date","value":"2019"}],"biomaterialProvider":"Suhua Shi","bioprojects":[{"accession":"PRJNA895904"}],"collectedBy":"Jianquan Liu","collectionDate":"2019","description":{"organism":{"organismName":"Heritiera fomes","taxId":2171973},"title":"Plant sample from Heritiera fomes"},"devStage":"Mature individual","geoLocName":"Bangladesh","isolate":"HF_leaf_2019_Bangladesh","lastUpdated":"2023-09-13T20:47:02.251","models":["Plant"],"owner":{"contacts":[{}],"name":"Sun Yat-sen University"},"package":"Plant.1.0","publicationDate":"2023-09-13T00:00:00.000","sampleIds":[{"label":"Sample name","value":"HFomes_genome_leaf_Shilab_2019_Bangladesh"}],"status":{"status":"live","when":"2023-09-13T20:47:02.251"},"submissionDate":"2022-10-31T02:34:07.513","tissue":"Leaf"},"blastUrl":"https://blast.ncbi.nlm.nih.gov/Blast.cgi?PAGE_TYPE=BlastSearch&PROG_DEF=blastn&BLAST_SPEC=GDH_GCA_032173925.1","refseqCategory":"representative genome","releaseDate":"2023-09-28","sequencingTech":"PacBio Sequel; Illumina X-TEN; Illumina NovaSeq","submitter":"Sun Yat-sen University"},"assemblyStats":{"contigL50":9,"contigN50":37503868,"gcCount":"281356697","gcPercent":34.5,"genomeCoverage":"475.0x","numberOfComponentSequences":602,"numberOfContigs":602,"totalSequenceLength":"817470045","totalUngappedLength":"817470045"},"currentAccession":"GCA_032173925.1","organism":{"infraspecificNames":{"isolate":"HF_leaf_2019_Bangladesh"},"organismName":"Heritiera fomes","taxId":2171973},"sourceDatabase":"SOURCE_DATABASE_GENBANK","wgsInfo":{"masterWgsUrl":"https://www.ncbi.nlm.nih.gov/nuccore/JAPDPM000000000.1","wgsContigsUrl":"https://www.ncbi.nlm.nih.gov/Traces/wgs/JAPDPM01","wgsProjectAccession":"JAPDPM01"}}
{"accession":"GCA_032199755.1","assemblyInfo":{"assemblyLevel":"Chromosome","assemblyMethod":"Hifiasm v. 2023","assemblyName":"A.artemisiifolia_dipasm_2023_h1_p","assemblyStatus":"current","assemblyType":"haploid","bioprojectAccession":"PRJNA929658","bioprojectLineage":[{"bioprojects":[{"accession":"PRJNA929658","parentAccessions":["PRJNA930774"],"title":"Ambrosia artemisiifolia principal pseudohaplotype genome sequencing"},{"accession":"PRJNA930774","title":"Ambrosia artemisiifolia genome sequencing"}]}],"biosample":{"accession":"SAMN26900417","age":"160 days","attributes":[{"name":"isolate","value":"NSS02/B"},{"name":"age","value":"160 days"},{"name":"geo_loc_name","value":"Serbia: Novi Sad"},{"name":"tissue","value":"young leaf tissue"}],"bioprojects":[{"accession":"PRJNA819156"}],"description":{"organism":{"organismName":"Ambrosia artemisiifolia","taxId":4212},"title":"Plant sample from Ambrosia artemisiifolia"},"geoLocName":"Serbia: Novi Sad","isolate":"NSS02/B","lastUpdated":"2023-03-02T18:50:02.074","models":["Plant"],"owner":{"contacts":[{}],"name":"Monash University"},"package":"Plant.1.0","publicationDate":"2023-03-02T00:00:00.000","sampleIds":[{"label":"Sample name","value":"NSS02/B-reference"},{"db":"SRA","value":"SRS12361368"}],"status":{"status":"live","when":"2023-03-02T18:50:02.074"},"submissionDate":"2022-03-23T22:24:03.490","tissue":"young leaf tissue"},"blastUrl":"https://blast.ncbi.nlm.nih.gov/Blast.cgi?PAGE_TYPE=BlastSearch&PROG_DEF=blastn&BLAST_SPEC=GDH_GCA_032199755.1","diploidRole":"principal_pseudohaplotype_of_diploid","linkedAssemblies":[{"assemblyType":"alternate_pseudohaplotype_of_diploid","linkedAssembly":"GCA_032199705.1"}],"refseqCategory":"representative genome","releaseDate":"2023-10-04","sequencingTech":"Illumina HiSeq","submitter":"Monash University"},"assemblyStats":{"contigL50":21,"contigN50":17076038,"gcCount":"414849772","gcPercent":37.5,"genomeCoverage":"15.0x","numberOfComponentSequences":1392,"numberOfContigs":1483,"numberOfScaffolds":1392,"scaffoldL50":9,"scaffoldN50":58521165,"totalNumberOfChromosomes":18,"totalSequenceLength":"1102797608","totalUngappedLength":"1102788508"},"currentAccession":"GCA_032199755.1","organism":{"commonName":"common ragweed","infraspecificNames":{"isolate":"NSS02/B"},"organismName":"Ambrosia artemisiifolia","taxId":4212},"sourceDatabase":"SOURCE_DATABASE_GENBANK","wgsInfo":{"masterWgsUrl":"https://www.ncbi.nlm.nih.gov/nuccore/JAQQBG000000000.1","wgsContigsUrl":"https://www.ncbi.nlm.nih.gov/Traces/wgs/JAQQBG01","wgsProjectAccession":"JAQQBG01"}}
{"accession":"GCA_032270445.1","assemblyInfo":{"assemblyLevel":"Scaffold","assemblyMethod":"SPAdes v. 2023","assemblyName":"ASM3227044v1","assemblyStatus":"current","assemblyType":"haploid","bioprojectAccession":"PRJNA981539","bioprojectLineage":[{"bioprojects":[{"accession":"PRJNA981539","title":"Darlingtonia californica"}]}],"biosample":{"accession":"SAMN35677701","attributes":[{"name":"isolate","value":"IRGN 5IRMLUO2HR"},{"name":"dev_stage","value":"adult"},{"name":"collection_date","value":"2023"},{"name":"geo_loc_name","value":"USA"},{"name":"sex","value":"not determined"},{"name":"tissue","value":"leaf"},{"name":"biomaterial_provider","value":"Carl Procko"},{"name":"specimen_voucher","value":"IRGN:5IRMLUO2HR"}],"biomaterialProvider":"Carl Procko","bioprojects":[{"accession":"PRJNA981539"}],"collectionDate":"2023","description":{"organism":{"organismName":"Darlingtonia californica","taxId":4355},"title":"Model organism or animal sample from Darlingtonia californica"},"devStage":"adult","geoLocName":"USA","isolate":"IRGN 5IRMLUO2HR","lastUpdated":"2023-06-08T17:59:44.880","models":["Model organism or animal"],"owner":{"contacts":[{}],"name":"Iridian Genomes"},"package":"Model.organism.animal.1.0","publicationDate":"2023-06-08T00:00:00.000","sampleIds":[{"label":"Sample name","value":"Darlingtonia californica"},{"db":"SRA","value":"SRS17940411"}],"sex":"not determined","status":{"status":"live","when":"2023-06-08T15:47:03.401"},"submissionDate":"2023-06-08T15:47:03.400","tissue":"leaf"},"blastUrl":"https://blast.ncbi.nlm.nih.gov/Blast.cgi?PAGE_TYPE=BlastSearch&PROG_DEF=blastn&BLAST_SPEC=GDH_GCA_032270445.1","refseqCategory":"representative genome","releaseDate":"2023-10-02","sequencingTech":"Illumina","submitter":"Iridian Genomes"},"assemblyStats":{"contigL50":24415,"contigN50":4478,"gcCount":"137676612","gcPercent":34.0,"genomeCoverage":"80.0x","numberOfComponentSequences":143066,"numberOfContigs":156718,"numberOfScaffolds":143066,"scaffoldL50":19357,"scaffoldN50":5514,"totalSequenceLength":"404104574","totalUngappedLength":"402900978"},"currentAccession":"GCA_032270445.1","organism":{"commonName":"California pitcherplant","infraspecificNames":{"isolate":"IRGN 5IRMLUO2HR"},"organismName":"Darlingtonia californica","taxId":4355},"sourceDatabase":"SOURCE_DATABASE_GENBANK","wgsInfo":{"masterWgsUrl":"https://www.ncbi.nlm.nih.gov/nuccore/JAUBWS000000000.1","wgsContigsUrl":"https://www.ncbi.nlm.nih.gov/Traces/wgs/JAUBWS01","wgsProjectAccession":"JAUBWS01"}}
{"accession":"GCA_032270985.1","assemblyInfo":{"assemblyLevel":"Scaffold","assemblyMethod":"SPAdes v. 2023","assemblyName":"ASM3227098v1","assemblyStatus":"current","assemblyType":"haploid","bioprojectAccession":"PRJNA985226","bioprojectLineage":[{"bioprojects":[{"accession":"PRJNA985226","title":"Heliamphora pulchella"}]}],"biosample":{"accession":"SAMN35990948","attributes":[{"name":"isolate","value":"IRGN 9ZRRDLEDD8"},{"name":"dev_stage","value":"adult"},{"name":"collection_date","value":"2023"},{"name":"geo_loc_name","value":"missing"},{"name":"sex","value":"not determined"},{"name":"tissue","value":"leaf"},{"name":"biomaterial_provider","value":"Carl Procko"},{"name":"specimen_voucher","value":"IRGN:9ZRRDLEDD8"}],"biomaterialProvider":"Carl Procko","collectionDate":"2023","description":{"organism":{"organismName":"Heliamphora pulchella","taxId":1202731},"title":"Model organism or animal sample from Heliamphora pulchella"},"devStage":"adult","geoLocName":"missing","isolate":"IRGN 9ZRRDLEDD8","lastUpdated":"2023-07-12T09:37:29.337","models":["Model organism or animal"],"owner":{"contacts":[{}],"name":"Iridian Genomes"},"package":"Model.organism.animal.1.0","publicationDate":"2023-06-26T00:00:00.000","sampleIds":[{"label":"Sample name","value":"Heliamphora pulchella"},{"db":"SRA","value":"SRS18264887"}],"sex":"not determined","status":{"status":"live","when":"2023-06-26T17:39:04.012"},"submissionDate":"2023-06-26T17:39:04.013","tissue":"leaf"},"blastUrl":"https://blast.ncbi.nlm.nih.gov/Blast.cgi?PAGE_TYPE=BlastSearch&PROG_DEF=blastn&BLAST_SPEC=GDH_GCA_032270985.1","refseqCategory":"representative genome","releaseDate":"2023-10-02","sequencingTech":"Illumina","submitter":"Iridian Genomes"},"assemblyStats":{"contigL50":29482,"contigN50":8656,"gcCount":"349838029","gcPercent":35.5,"genomeCoverage":"50.0x","numberOfComponentSequences":226020,"numberOfContigs":250664,"numberOfScaffolds":226020,"scaffoldL50":18073,"scaffoldN50":10594,"totalSequenceLength":"992772932","totalUngappedLength":"982290109"},"currentAccession":"GCA_032270985.1","organism":{"infraspecificNames":{"isolate":"IRGN 9ZRRDLEDD8"},"organismName":"Heliamphora pulchella","taxId":1202731},"sourceDatabase":"SOURCE_DATABASE_GENBANK","wgsInfo":{"masterWgsUrl":"https://www.ncbi.nlm.nih.gov/nuccore/JAULJZ000000000.1","wgsContigsUrl":"https://www.ncbi.nlm.nih.gov/Traces/wgs/JAULJZ01","wgsProjectAccession":"JAULJZ01"}}
{"accession":"GCA_032274185.1","assemblyInfo":{"assemblyLevel":"Scaffold","assemblyMethod":"SPAdes v. 2023","assemblyName":"ASM3227418v1","assemblyStatus":"current","assemblyType":"haploid","bioprojectAccession":"PRJNA956099","bioprojectLineage":[{"bioprojects":[{"accession":"PRJNA956099","title":"Agave fourcroydes"}]}],"biosample":{"accession":"SAMN34270153","attributes":[{"name":"isolate","value":"IRGN FHL2023019"},{"name":"dev_stage","value":"adult"},{"name":"sex","value":"not determined"},{"name":"tissue","value":"tissue"},{"name":"biomaterial_provider","value":"Eric Edsinger"},{"name":"specimen_voucher","value":"IRGN:FHL2023019"}],"biomaterialProvider":"Eric Edsinger","bioprojects":[{"accession":"PRJNA956099"}],"description":{"organism":{"organismName":"Agave fourcroydes","taxId":1824557},"title":"Model organism or animal sample from Agave fourcroydes"},"devStage":"adult","isolate":"IRGN FHL2023019","lastUpdated":"2023-07-25T13:26:19.500","models":["Model organism or animal"],"owner":{"contacts":[{}],"name":"Iridian Genomes"},"package":"Model.organism.animal.1.0","publicationDate":"2023-04-20T00:00:00.000","sampleIds":[{"label":"Sample name","value":"Agave fourcroydes"},{"db":"SRA","value":"SRS18411524"}],"sex":"not determined","status":{"status":"live","when":"2023-04-20T17:26:47.541"},"submissionDate":"2023-04-20T17:26:47.540","tissue":"tissue"},"blastUrl":"https://blast.ncbi.nlm.nih.gov/Blast.cgi?PAGE_TYPE=BlastSearch&PROG_DEF=blastn&BLAST_SPEC=GDH_GCA_032274185.1","refseqCategory":"representative genome","releaseDate":"2023-10-02","sequencingTech":"Illumina","submitter":"Iridian Genomes"},"assemblyStats":{"contigL50":639295,"contigN50":421,"gcCount":"405139405","gcPercent":39.0,"genomeCoverage":"80.0x","numberOfComponentSequences":1468305,"numberOfContigs":2423371,"numberOfScaffolds":1468305,"scaffoldL50":9973,"scaffoldN50":49661,"totalSequenceLength":"1896676249","totalUngappedLength":"1039847710"},"currentAccession":"GCA_032274185.1","organism":{"infraspecificNames":{"isolate":"IRGN FHL2023019"},"organismName":"Agave fourcroydes","taxId":1824557},"sourceDatabase":"SOURCE_DATABASE_GENBANK","wgsInfo":{"masterWgsUrl":"https://www.ncbi.nlm.nih.gov/nuccore/JAVLRU000000000.1","wgsContigsUrl":"https://www.ncbi.nlm.nih.gov/Traces/wgs/JAVLRU01","wgsProjectAccession":"JAVLRU01"}}
{"accession":"GCA_032274545.1","assemblyInfo":{"assemblyLevel":"Scaffold","assemblyMethod":"SPAdes v. 2023","assemblyName":"ASM3227454v1","assemblyStatus":"current","assemblyType":"haploid","bioprojectAccession":"PRJNA998363","bioprojectLineage":[{"bioprojects":[{"accession":"PRJNA998363","title":"Agave americana"}]}],"biosample":{"accession":"SAMN36702119","attributes":[{"name":"isolate","value":"IRGN 2023FHL017"},{"name":"dev_stage","value":"adult"},{"name":"collection_date","value":"2023"},{"name":"geo_loc_name","value":"missing"},{"name":"sex","value":"not determined"},{"name":"tissue","value":"leaf"},{"name":"biomaterial_provider","value":"Eric Edsinger"},{"name":"specimen_voucher","value":"IRGN:2023FHL017"}],"biomaterialProvider":"Eric Edsinger","collectionDate":"2023","description":{"organism":{"organismName":"Agave americana","taxId":39510},"title":"Model organism or animal sample from Agave americana"},"devStage":"adult","geoLocName":"missing","isolate":"IRGN 2023FHL017","lastUpdated":"2023-07-25T12:53:10.057","models":["Model organism or animal"],"owner":{"contacts":[{}],"name":"Iridian Genomes"},"package":"Model.organism.animal.1.0","publicationDate":"2023-07-25T00:00:00.000","sampleIds":[{"label":"Sample name","value":"Agave americana"},{"db":"SRA","value":"SRS18411395"}],"sex":"not determined","status":{"status":"live","when":"2023-07-25T12:32:03.733"},"submissionDate":"2023-07-25T12:32:03.733","tissue":"leaf"},"blastUrl":"https://blast.ncbi.nlm.nih.gov/Blast.cgi?PAGE_TYPE=BlastSearch&PROG_DEF=blastn&BLAST_SPEC=GDH_GCA_032274545.1","refseqCategory":"representative genome","releaseDate":"2023-10-02","sequencingTech":"Illumina","submitter":"Iridian Genomes"},"assemblyStats":{"contigL50":491700,"contigN50":593,"gcCount":"509117646","gcPercent":38.0,"genomeCoverage":"50.0x","numberOfComponentSequences":1586152,"numberOfContigs":2577963,"numberOfScaffolds":1586152,"scaffoldL50":10899,"scaffoldN50":49805,"totalSequenceLength":"2139538954","totalUngappedLength":"1343791058"},"currentAccession":"GCA_032274545.1","organism":{"commonName":"century plant","infraspecificNames":{"isolate":"IRGN 2023FHL017"},"organismName":"Agave americana","taxId":39510},"sourceDatabase":"SOURCE_DATABASE_GENBANK","wgsInfo":{"masterWgsUrl":"https://www.ncbi.nlm.nih.gov/nuccore/JAVRMC000000000.1","wgsContigsUrl":"https://www.ncbi.nlm.nih.gov/Traces/wgs/JAVRMC01","wgsProjectAccession":"JAVRMC01"}}
{"accession":"GCA_032274785.1","assemblyInfo":{"assemblyLevel":"Scaffold","assemblyMethod":"SPAdes v. 2023","assemblyName":"ASM3227478v1","assemblyStatus":"current","assemblyType":"haploid","bioprojectAccession":"PRJNA970766","bioprojectLineage":[{"bioprojects":[{"accession":"PRJNA970766","title":"Ajuga reptans"}]}],"biosample":{"accession":"SAMN35014417","attributes":[{"name":"isolate","value":"IRGN LKWWQESXIL"},{"name":"dev_stage","value":"adult"},{"name":"sex","value":"not determined"},{"name":"tissue","value":"tissue"},{"name":"specimen_voucher","value":"IRGN:LKWWQESXIL"}],"bioprojects":[{"accession":"PRJNA970766"}],"description":{"organism":{"organismName":"Ajuga reptans","taxId":38596},"title":"Model organism or animal sample from Ajuga reptans"},"devStage":"adult","isolate":"IRGN LKWWQESXIL","lastUpdated":"2023-05-12T04:58:57.100","models":["Model organism or animal"],"owner":{"contacts":[{}],"name":"Iridian Genomes"},"package":"Model.organism.animal.1.0","publicationDate":"2023-05-09T00:00:00.000","sampleIds":[{"label":"Sample name","value":"Ajuga reptans"},{"db":"SRA","value":"SRS17614447"}],"sex":"not determined","status":{"status":"live","when":"2023-05-09T16:17:33.241"},"submissionDate":"2023-05-09T16:17:33.240","tissue":"tissue"},"blastUrl":"https://blast.ncbi.nlm.nih.gov/Blast.cgi?PAGE_TYPE=BlastSearch&PROG_DEF=blastn&BLAST_SPEC=GDH_GCA_032274785.1","refseqCategory":"representative genome","releaseDate":"2023-10-02","sequencingTech":"Illumina","submitter":"Iridian Genomes"},"assemblyStats":{"contigL50":36528,"contigN50":3098,"gcCount":"154711773","gcPercent":36.0,"genomeCoverage":"50.0x","numberOfComponentSequences":217649,"numberOfContigs":228558,"numberOfScaffolds":217649,"scaffoldL50":30662,"scaffoldN50":3306,"totalSequenceLength":"433753969","totalUngappedLength":"431743294"},"currentAccession":"GCA_032274785.1","organism":{"commonName":"bugle","infraspecificNames":{"isolate":"IRGN LKWWQESXIL"},"organismName":"Ajuga reptans","taxId":38596},"sourceDatabase":"SOURCE_DATABASE_GENBANK","wgsInfo":{"masterWgsUrl":"https://www.ncbi.nlm.nih.gov/nuccore/JAUEKW000000000.1","wgsContigsUrl":"https://www.ncbi.nlm.nih.gov/Traces/wgs/JAUEKW01","wgsProjectAccession":"JAUEKW01"}}
{"accession":"GCA_032274805.1","assemblyInfo":{"assemblyLevel":"Scaffold","assemblyMethod":"SPAdes v. 2023","assemblyName":"ASM3227480v1","assemblyStatus":"current","assemblyType":"haploid","bioprojectAccession":"PRJNA970780","bioprojectLineage":[{"bioprojects":[{"accession":"PRJNA970780","title":"Gypsophila paniculata"}]}],"biosample":{"accession":"SAMN35014427","attributes":[{"name":"isolate","value":"IRGN 8WQFKPAET3"},{"name":"dev_stage","value":"adult"},{"name":"sex","value":"not determined"},{"name":"tissue","value":"tissue"},{"name":"specimen_voucher","value":"IRGN:8WQFKPAET3"}],"bioprojects":[{"accession":"PRJNA970780"}],"description":{"organism":{"organismName":"Gypsophila paniculata","taxId":235358},"title":"Model organism or animal sample from Gypsophila paniculata"},"devStage":"adult","isolate":"IRGN 8WQFKPAET3","lastUpdated":"2023-05-12T05:03:18.483","models":["Model organism or animal"],"owner":{"contacts":[{}],"name":"Iridian Genomes"},"package":"Model.organism.animal.1.0","publicationDate":"2023-05-09T00:00:00.000","sampleIds":[{"label":"Sample name","value":"Gypsophila paniculata"},{"db":"SRA","value":"SRS17614749"}],"sex":"not determined","status":{"status":"live","when":"2023-05-09T16:17:33.364"},"submissionDate":"2023-05-09T16:17:33.363","tissue":"tissue"},"blastUrl":"https://blast.ncbi.nlm.nih.gov/Blast.cgi?PAGE_TYPE=BlastSearch&PROG_DEF=blastn&BLAST_SPEC=GDH_GCA_032274805.1","refseqCategory":"representative genome","releaseDate":"2023-10-02","sequencingTech":"Illumina","submitter":"Iridian Genomes"},"assemblyStats":{"contigL50":44963,"contigN50":3052,"gcCount":"186378868","gcPercent":35.5,"genomeCoverage":"50.0x","numberOfComponentSequences":245824,"numberOfContigs":257574,"numberOfScaffolds":245824,"scaffoldL50":41231,"scaffoldN50":3147,"totalSequenceLength":"529773286","totalUngappedLength":"528178301"},"currentAccession":"GCA_032274805.1","organism":{"infraspecificNames":{"isolate":"IRGN 8WQFKPAET3"},"organismName":"Gypsophila paniculata","taxId":235358},"sourceDatabase":"SOURCE_DATABASE_GENBANK","wgsInfo":{"masterWgsUrl":"https://www.ncbi.nlm.nih.gov/nuccore/JAUEKU000000000.1","wgsContigsUrl":"https://www.ncbi.nlm.nih.gov/Traces/wgs/JAUEKU01","wgsProjectAccession":"JAUEKU01"}}
{"accession":"GCA_032274825.1","assemblyInfo":{"assemblyLevel":"Scaffold","assemblyMethod":"SPAdes v. 2023","assemblyName":"ASM3227482v1","assemblyStatus":"current","assemblyType":"haploid","bioprojectAccession":"PRJNA970761","bioprojectLineage":[{"bioprojects":[{"accession":"PRJNA970761","title":"Drosophyllum lusitanicum"}]}],"biosample":{"accession":"SAMN35014413","attributes":[{"name":"isolate","value":"IRGN E9HZ954PVZ"},{"name":"dev_stage","value":"adult"},{"name":"sex","value":"not determined"},{"name":"tissue","value":"tissue"},{"name":"specimen_voucher","value":"IRGN:E9HZ954PVZ"}],"bioprojects":[{"accession":"PRJNA970761"}],"description":{"organism":{"organismName":"Drosophyllum lusitanicum","taxId":4373},"title":"Model organism or animal sample from Drosophyllum lusitanicum"},"devStage":"adult","isolate":"IRGN E9HZ954PVZ","lastUpdated":"2023-05-10T02:35:53.820","models":["Model organism or animal"],"owner":{"contacts":[{}],"name":"Iridian Genomes"},"package":"Model.organism.animal.1.0","publicationDate":"2023-05-09T00:00:00.000","sampleIds":[{"label":"Sample name","value":"Drosophyllum lusitanicum"},{"db":"SRA","value":"SRS17600239"}],"sex":"not determined","status":{"status":"live","when":"2023-05-09T16:17:33.177"},"submissionDate":"2023-05-09T16:17:33.177","tissue":"tissue"},"blastUrl":"https://blast.ncbi.nlm.nih.gov/Blast.cgi?PAGE_TYPE=BlastSearch&PROG_DEF=blastn&BLAST_SPEC=GDH_GCA_032274825.1","refseqCategory":"representative genome","releaseDate":"2023-10-02","sequencingTech":"Illumina","submitter":"Iridian Genomes"},"assemblyStats":{"contigL50":23326,"contigN50":6261,"gcCount":"180159532","gcPercent":34.0,"genomeCoverage":"50.0x","numberOfComponentSequences":146893,"numberOfContigs":148681,"numberOfScaffolds":146893,"scaffoldL50":22830,"scaffoldN50":6351,"totalSequenceLength":"527179592","totalUngappedLength":"527098102"},"currentAccession":"GCA_032274825.1","organism":{"infraspecificNames":{"isolate":"IRGN E9HZ954PVZ"},"organismName":"Drosophyllum lusitanicum","taxId":4373},"sourceDatabase":"SOURCE_DATABASE_GENBANK","wgsInfo":{"masterWgsUrl":"https://www.ncbi.nlm.nih.gov/nuccore/JAUEJL000000000.1","wgsContigsUrl":"https://www.ncbi.nlm.nih.gov/Traces/wgs/JAUEJL01","wgsProjectAccession":"JAUEJL01"}}
{"accession":"GCA_032274865.1","assemblyInfo":{"assemblyLevel":"Scaffold","assemblyMethod":"SPAdes v. 2023","assemblyName":"ASM3227486v1","assemblyStatus":"current","assemblyType":"haploid","bioprojectAccession":"PRJNA970775","bioprojectLineage":[{"bioprojects":[{"accession":"PRJNA970775","title":"Eryngium alpinum"}]}],"biosample":{"accession":"SAMN35014423","attributes":[{"name":"isolate","value":"IRGN 77DQJGV6SQ"},{"name":"dev_stage","value":"adult"},{"name":"sex","value":"not determined"},{"name":"tissue","value":"tissue"},{"name":"specimen_voucher","value":"IRGN:77DQJGV6SQ"}],"bioprojects":[{"accession":"PRJNA970775"}],"description":{"organism":{"organismName":"Eryngium alpinum","taxId":90454},"title":"Model organism or animal sample from Eryngium alpinum"},"devStage":"adult","isolate":"IRGN 77DQJGV6SQ","lastUpdated":"2023-05-12T05:02:55.320","models":["Model organism or animal"],"owner":{"contacts":[{}],"name":"Iridian Genomes"},"package":"Model.organism.animal.1.0","publicationDate":"2023-05-09T00:00:00.000","sampleIds":[{"label":"Sample name","value":"Eryngium alpinum"},{"db":"SRA","value":"SRS17614720"}],"sex":"not determined","status":{"status":"live","when":"2023-05-09T16:17:33.318"},"submissionDate":"2023-05-09T16:17:33.317","tissue":"tissue"},"blastUrl":"https://blast.ncbi.nlm.nih.gov/Blast.cgi?PAGE_TYPE=BlastSearch&PROG_DEF=blastn&BLAST_SPEC=GDH_GCA_032274865.1","refseqCategory":"representative genome","releaseDate":"2023-10-02","sequencingTech":"Illumina","submitter":"Iridian Genomes"},"assemblyStats":{"contigL50":90881,"contigN50":2630,"gcCount":"285221780","gcPercent":33.5,"genomeCoverage":"50.0x","numberOfComponentSequences":448962,"numberOfContigs":472817,"numberOfScaffolds":448962,"scaffoldL50":72332,"scaffoldN50":2923,"totalSequenceLength":"873318302","totalUngappedLength":"851229748"},"currentAccession":"GCA_032274865.1","organism":{"infraspecificNames":{"isolate":"IRGN 77DQJGV6SQ"},"organismName":"Eryngium alpinum","taxId":90454},"sourceDatabase":"SOURCE_DATABASE_GENBANK","wgsInfo":{"masterWgsUrl":"https://www.ncbi.nlm.nih.gov/nuccore/JAUEJK000000000.1","wgsContigsUrl":"https://www.ncbi.nlm.nih.gov/Traces/wgs/JAUEJK01","wgsProjectAccession":"JAUEJK01"}}
{"accession":"GCA_032360265.1","assemblyInfo":{"assemblyLevel":"Scaffold","assemblyMethod":"SPAdes v. 2023","assemblyName":"ASM3236026v1","assemblyStatus":"current","assemblyType":"haploid","bioprojectAccession":"PRJNA981528","bioprojectLineage":[{"bioprojects":[{"accession":"PRJNA981528","title":"Heliamphora ciliata"}]}],"biosample":{"accession":"SAMN35677664","attributes":[{"name":"isolate","value":"IRGN T4TKTKHPBE"},{"name":"dev_stage","value":"adult"},{"name":"collection_date","value":"2023"},{"name":"geo_loc_name","value":"USA"},{"name":"sex","value":"not determined"},{"name":"tissue","value":"leaf"},{"name":"biomaterial_provider","value":"Carl Procko"},{"name":"specimen_voucher","value":"IRGN:T4TKTKHPBE"}],"biomaterialProvider":"Carl Procko","bioprojects":[{"accession":"PRJNA981528"}],"collectionDate":"2023","description":{"organism":{"organismName":"Heliamphora ciliata","taxId":2798557},"title":"Model organism or animal sample from Heliamphora ciliata"},"devStage":"adult","geoLocName":"USA","isolate":"IRGN T4TKTKHPBE","lastUpdated":"2023-06-08T18:00:02.740","models":["Model organism or animal"],"owner":{"contacts":[{}],"name":"Iridian Genomes"},"package":"Model.organism.animal.1.0","publicationDate":"2023-06-08T00:00:00.000","sampleIds":[{"label":"Sample name","value":"Heliamphora ciliata"},{"db":"SRA","value":"SRS17940328"}],"sex":"not determined","status":{"status":"live","when":"2023-06-08T15:22:03.531"},"submissionDate":"2023-06-08T15:22:03.530","tissue":"leaf"},"blastUrl":"https://blast.ncbi.nlm.nih.gov/Blast.cgi?PAGE_TYPE=BlastSearch&PROG_DEF=blastn&BLAST_SPEC=GDH_GCA_032360265.1","refseqCategory":"representative genome","releaseDate":"2023-10-04","sequencingTech":"Illumina","submitter":"Iridian Genomes"},"assemblyStats":{"contigL50":63778,"contigN50":2704,"gcCount":"317919772","gcPercent":36.0,"genomeCoverage":"80.0x","numberOfComponentSequences":451303,"numberOfContigs":489137,"numberOfScaffolds":451303,"scaffoldL50":48443,"scaffoldN50":3167,"totalSequenceLength":"894468950","totalUngappedLength":"878459741"},"currentAccession":"GCA_032360265.1","organism":{"infraspecificNames":{"isolate":"IRGN T4TKTKHPBE"},"organismName":"Heliamphora ciliata","taxId":2798557},"sourceDatabase":"SOURCE_DATABASE_GENBANK","wgsInfo":{"masterWgsUrl":"https://www.ncbi.nlm.nih.gov/nuccore/JAUMHN000000000.1","wgsContigsUrl":"https://www.ncbi.nlm.nih.gov/Traces/wgs/JAUMHN01","wgsProjectAccession":"JAUMHN01"}}
{"accession":"GCA_032402905.1","assemblyInfo":{"assemblyLevel":"Chromosome","assemblyMethod":"supernova v. v 2.1.1","assemblyName":"ASM3240290v1","assemblyStatus":"current","assemblyType":"haploid","bioprojectAccession":"PRJNA1006216","bioprojectLineage":[{"bioprojects":[{"accession":"PRJNA1006216","title":"Chromosome-scale genomes of commercially important mahoganies, Swietenia macrophylla and Khaya senegalensis"}]}],"biosample":{"accession":"SAMN37016112","age":"5 years","attributes":[{"name":"cultivar","value":"not collected"},{"name":"age","value":"5 years"},{"name":"collection_date","value":"2021-06"},{"name":"geo_loc_name","value":"China:Yunnan Dehong, Ruili"},{"name":"tissue","value":"leaf"},{"name":"isolate","value":"HCNGB_00002341"}],"bioprojects":[{"accession":"PRJNA1006216"}],"collectionDate":"2021-06","cultivar":"not collected","description":{"organism":{"organismName":"Khaya senegalensis","taxId":587579},"title":"chromosome-scale genome of Khaya senegalensis"},"geoLocName":"China:Yunnan Dehong, Ruili","isolate":"HCNGB_00002341","lastUpdated":"2023-09-26T08:51:33.406","models":["Plant"],"owner":{"contacts":[{}],"name":"BGI Research"},"package":"Plant.1.0","publicationDate":"2023-08-17T00:00:00.000","sampleIds":[{"label":"Sample name","value":"Khaya senegalensis"}],"status":{"status":"live","when":"2023-08-17T07:11:03.702"},"submissionDate":"2023-08-17T07:11:03.700","tissue":"leaf"},"blastUrl":"https://blast.ncbi.nlm.nih.gov/Blast.cgi?PAGE_TYPE=BlastSearch&PROG_DEF=blastn&BLAST_SPEC=GDH_GCA_032402905.1","refseqCategory":"representative genome","releaseDate":"2023-10-05","sequencingTech":"50X","submitter":"Chinese Academy of Sciences, Fairy Lake Botanical Garden"},"assemblyStats":{"contigL50":865,"contigN50":73585,"gcCount":"69260243","gcPercent":32.5,"genomeCoverage":"50.0x","numberOfComponentSequences":28,"numberOfContigs":4578,"numberOfScaffolds":28,"scaffoldL50":12,"scaffoldN50":8626186,"totalNumberOfChromosomes":28,"totalSequenceLength":"247317507","totalUngappedLength":"214348200"},"currentAccession":"GCA_032402905.1","organism":{"infraspecificNames":{"isolate":"HCNGB_00002341"},"organismName":"Khaya senegalensis","taxId":587579},"sourceDatabase":"SOURCE_DATABASE_GENBANK"}
{"accession":"GCA_032464435.1","assemblyInfo":{"assemblyLevel":"Chromosome","assemblyMethod":"LJA v. 0.2; DeepConsensus v. 1.0.0","assemblyName":"ASM3246443v1","assemblyStatus":"current","assemblyType":"haploid","bioprojectAccession":"PRJNA1020739","bioprojectLineage":[{"bioprojects":[{"accession":"PRJNA1020739","title":"Aegilops umbellulata cultivar:TA1851 Genome sequencing"}]}],"biosample":{"accession":"SAMN37527811","attributes":[{"name":"cultivar","value":"TA1851"},{"name":"dev_stage","value":"seedling"},{"name":"collection_date","value":"2000"},{"name":"geo_loc_name","value":"not provided"},{"name":"tissue","value":"seedling"}],"bioprojects":[{"accession":"PRJNA1020739"}],"collectionDate":"2000","cultivar":"TA1851","description":{"organism":{"organismName":"Aegilops umbellulata","taxId":4491},"title":"Plant sample from Aegilops umbellulata"},"devStage":"seedling","geoLocName":"not provided","lastUpdated":"2023-09-25T08:01:21.247","models":["Plant"],"owner":{"contacts":[{}],"name":"King Abdullah University of Science and Technology"},"package":"Plant.1.0","publicationDate":"2023-09-25T00:00:00.000","sampleIds":[{"label":"Sample name","value":"Aegilops Umbellulata TA1851"}],"status":{"status":"live","when":"2023-09-25T07:39:03.243"},"submissionDate":"2023-09-25T07:39:03.243","tissue":"seedling"},"blastUrl":"https://blast.ncbi.nlm.nih.gov/Blast.cgi?PAGE_TYPE=BlastSearch&PROG_DEF=blastn&BLAST_SPEC=GDH_GCA_032464435.1","refseqCategory":"representative genome","releaseDate":"2023-10-09","sequencingTech":"PacBio Sequel","submitter":"King Abdullah University of Science and Technology"},"assemblyStats":{"contigL50":77,"contigN50":17920629,"gcCount":"1991806239","gcPercent":47.0,"genomeCoverage":"30.0x","numberOfComponentSequences":7,"numberOfContigs":430,"numberOfScaffolds":7,"scaffoldL50":4,"scaffoldN50":626841358,"totalNumberOfChromosomes":7,"totalSequenceLength":"4226360594","totalUngappedLength":"4226318294"},"currentAccession":"GCA_032464435.1","organism":{"infraspecificNames":{"cultivar":"TA1851"},"organismName":"Aegilops umbellulata","taxId":4491},"sourceDatabase":"SOURCE_DATABASE_GENBANK"}
{"accession":"GCA_032467995.1","assemblyInfo":{"assemblyLevel":"Scaffold","assemblyMethod":"SPAdes v. 2021","assemblyName":"ASM3246799v1","assemblyStatus":"current","assemblyType":"haploid","bioprojectAccession":"PRJNA713568","bioprojectLineage":[{"bioprojects":[{"accession":"PRJNA713568","title":"Erythroxylum dillonii"}]}],"biosample":{"accession":"SAMN18272463","attributes":[{"name":"specimen_voucher","value":"F:2320288"},{"name":"isolate","value":"F 2320288"},{"name":"geo_loc_name","value":"Peru"},{"name":"tissue","value":"leaf"},{"name":"dev_stage","value":"adult"},{"name":"biomaterial_provider","value":"Dawson"}],"biomaterialProvider":"Dawson","bioprojects":[{"accession":"PRJNA713568"}],"description":{"organism":{"organismName":"Erythroxylum dillonii","taxId":2303030},"title":"Plant sample from Erythroxylum dillonii"},"devStage":"adult","geoLocName":"Peru","isolate":"F 2320288","lastUpdated":"2023-03-10T11:23:17.692","models":["Plant"],"owner":{"contacts":[{}],"name":"Iridian Genomes"},"package":"Plant.1.0","publicationDate":"2021-03-11T00:00:00.000","sampleIds":[{"label":"Sample name","value":"Erythroxylum dillonii"},{"db":"SRA","value":"SRS10659508"}],"status":{"status":"live","when":"2021-03-11T20:32:53.021"},"submissionDate":"2021-03-11T20:32:53.020","tissue":"leaf"},"blastUrl":"https://blast.ncbi.nlm.nih.gov/Blast.cgi?PAGE_TYPE=BlastSearch&PROG_DEF=blastn&BLAST_SPEC=GDH_GCA_032467995.1","refseqCategory":"representative genome","releaseDate":"2023-10-10","sequencingTech":"Illumina","submitter":"Iridian Genomes"},"assemblyStats":{"contigL50":61838,"contigN50":2704,"gcCount":"268340397","gcPercent":35.5,"genomeCoverage":"2021.0x","numberOfComponentSequences":721713,"numberOfContigs":808551,"numberOfScaffolds":721713,"scaffoldL50":1161,"scaffoldN50":9413,"totalSequenceLength":"825143874","totalUngappedLength":"759834968"},"currentAccession":"GCA_032467995.1","organism":{"infraspecificNames":{"isolate":"F 2320288"},"organismName":"Erythroxylum dillonii","taxId":2303030},"sourceDatabase":"SOURCE_DATABASE_GENBANK","wgsInfo":{"masterWgsUrl":"https://www.ncbi.nlm.nih.gov/nuccore/JANKYE000000000.1","wgsContigsUrl":"https://www.ncbi.nlm.nih.gov/Traces/wgs/JANKYE01","wgsProjectAccession":"JANKYE01"}}
{"accession":"GCA_032690845.1","annotationInfo":{"name":"Annotation submitted by University of Georgia","provider":"University of Georgia","releaseDate":"2023-11-02","stats":{"geneCounts":{"proteinCoding":48836,"total":48836}}},"assemblyInfo":{"assemblyLevel":"Chromosome","assemblyMethod":"MECAT v. 1.4","assemblyName":"Eleusine_coracana_v1.0","assemblyStatus":"current","assemblyType":"haploid","bioprojectAccession":"PRJNA838475","bioprojectLineage":[{"bioprojects":[{"accession":"PRJNA838475","title":"finger millet WGS"}]}],"biosample":{"accession":"SAMN35346668","attributes":[{"name":"cultivar","value":"KNE 796-S"},{"name":"dev_stage","value":"seedlings"},{"name":"geo_loc_name","value":"Kenya"},{"name":"tissue","value":"leaves"},{"name":"derived_from","value":"This sample group is the combination of the 3 individual BioSamples: SAMN31337811, SAMN31352894, and SAMN31357842."},{"name":"sub_species","value":"coracana"}],"bioprojects":[{"accession":"PRJNA838475"}],"cultivar":"KNE 796-S","description":{"comment":"Samples used in the WGS submission","organism":{"organismName":"Eleusine coracana subsp. coracana","taxId":191504},"title":"Plant sample from Eleusine coracana subsp. coracana"},"devStage":"seedlings","geoLocName":"Kenya","lastUpdated":"2023-05-24T13:56:05.232","models":["Plant"],"owner":{"contacts":[{}],"name":"DOE Joint Genome Institute"},"package":"Plant.1.0","publicationDate":"2023-05-24T00:00:00.000","sampleIds":[{"label":"Sample name","value":"PAYL-CLR/IPHB-PCRfree/3-JGI-PRJNA838475-IPHJ-1_HiC"}],"status":{"status":"live","when":"2023-05-24T13:56:05.232"},"subSpecies":"coracana","submissionDate":"2023-05-24T13:56:05.232","tissue":"leaves"},"blastUrl":"https://blast.ncbi.nlm.nih.gov/Blast.cgi?PAGE_TYPE=BlastSearch&PROG_DEF=blastn&BLAST_SPEC=GDH_GCA_032690845.1","refseqCategory":"representative genome","releaseDate":"2023-11-02","sequencingTech":"PacBio CLR","submitter":"University of Georgia"},"assemblyStats":{"contigL50":25,"contigN50":15268596,"gapsBetweenScaffoldsCount":142,"gcCount":"487084568","gcPercent":44.0,"genomeCoverage":"343.5x","numberOfComponentSequences":674,"numberOfContigs":674,"numberOfScaffolds":674,"scaffoldL50":25,"scaffoldN50":15268596,"totalNumberOfChromosomes":18,"totalSequenceLength":"1111714373","totalUngappedLength":"1110294373"},"currentAccession":"GCA_032690845.1","organism":{"commonName":"Indian finger millet","infraspecificNames":{"cultivar":"KNE 796-S"},"organismName":"Eleusine coracana subsp. coracana","taxId":191504},"sourceDatabase":"SOURCE_DATABASE_GENBANK","wgsInfo":{"masterWgsUrl":"https://www.ncbi.nlm.nih.gov/nuccore/JASSVF000000000.1","wgsContigsUrl":"https://www.ncbi.nlm.nih.gov/Traces/wgs/JASSVF01","wgsProjectAccession":"JASSVF01"}}
{"accession":"GCA_032871835.1","annotationInfo":{"name":"Annotation submitted by Zhejiang University","provider":"Zhejiang University","releaseDate":"2023-10-27","stats":{"geneCounts":{"proteinCoding":32822,"total":32822}}},"assemblyInfo":{"assemblyLevel":"Chromosome","assemblyMethod":"FALCON v. 2019","assemblyName":"Dipteronia_dye","assemblyStatus":"current","assemblyType":"haploid","bioprojectAccession":"PRJNA796066","bioprojectLineage":[{"bioprojects":[{"accession":"PRJNA796066","title":"WGS for Dipteronia species"}]}],"biosample":{"accession":"SAMN17204066","attributes":[{"name":"isolate","value":"KIB01"},{"name":"dev_stage","value":"adult"},{"name":"geo_loc_name","value":"China: Kunming Institute of Botany, Yunnan"},{"name":"tissue","value":"leaf"}],"description":{"organism":{"organismName":"Dipteronia dyeriana","taxId":168575},"title":"Plant sample from Dipteronia dyeriana"},"devStage":"adult","geoLocName":"China: Kunming Institute of Botany, Yunnan","isolate":"KIB01","lastUpdated":"2022-02-01T00:53:30.413","models":["Plant"],"owner":{"contacts":[{}],"name":"Zhejiang University"},"package":"Plant.1.0","publicationDate":"2022-02-01T00:53:30.413","sampleIds":[{"label":"Sample name","value":"Ddyer"},{"db":"SRA","value":"SRS11684841"}],"status":{"status":"live","when":"2022-02-01T00:53:30.413"},"submissionDate":"2021-01-03T03:48:04.850","tissue":"leaf"},"blastUrl":"https://blast.ncbi.nlm.nih.gov/Blast.cgi?PAGE_TYPE=BlastSearch&PROG_DEF=blastn&BLAST_SPEC=GDH_GCA_032871835.1","refseqCategory":"representative genome","releaseDate":"2023-10-27","sequencingTech":"PacBio","submitter":"Zhejiang University"},"assemblyStats":{"contigL50":22,"contigN50":11266659,"gcCount":"328489241","gcPercent":36.0,"genomeCoverage":"365.0x","numberOfComponentSequences":90,"numberOfContigs":206,"numberOfScaffolds":90,"scaffoldL50":4,"scaffoldN50":110517637,"totalNumberOfChromosomes":9,"totalSequenceLength":"914769786","totalUngappedLength":"914687451"},"currentAccession":"GCA_032871835.1","organism":{"infraspecificNames":{"isolate":"KIB01"},"organismName":"Dipteronia dyeriana","taxId":168575},"sourceDatabase":"SOURCE_DATABASE_GENBANK","wgsInfo":{"masterWgsUrl":"https://www.ncbi.nlm.nih.gov/nuccore/JANJYI000000000.1","wgsContigsUrl":"https://www.ncbi.nlm.nih.gov/Traces/wgs/JANJYI01","wgsProjectAccession":"JANJYI01"}}
{"accession":"GCA_032878915.1","assemblyInfo":{"assemblyLevel":"Scaffold","assemblyMethod":"NextDenovo v. 2.3.1","assemblyName":"ASM3287891v1","assemblyStatus":"current","assemblyType":"haploid","bioprojectAccession":"PRJNA1017551","bioprojectLineage":[{"bioprojects":[{"accession":"PRJNA1017551","title":"Castanopsis chinensis isolate:zl_scbg Genome sequencing and assembly"}]}],"biosample":{"accession":"SAMN37398905","attributes":[{"name":"isolate","value":"zl_scbg"},{"name":"dev_stage","value":"Adult"},{"name":"collection_date","value":"2023-06-17"},{"name":"geo_loc_name","value":"China: South China Botanical Garden"},{"name":"tissue","value":"leaf"}],"bioprojects":[{"accession":"PRJNA1017551"}],"collectionDate":"2023-06-17","description":{"organism":{"organismName":"Castanopsis chinensis","taxId":279180},"title":"Plant sample from Castanopsis chinensis"},"devStage":"Adult","geoLocName":"China: South China Botanical Garden","isolate":"zl_scbg","lastUpdated":"2023-10-21T07:47:02.415","models":["Plant"],"owner":{"contacts":[{}],"name":"South China Botanical Garden, Chinese Academy of Sciences"},"package":"Plant.1.0","publicationDate":"2023-10-21T00:00:00.000","sampleIds":[{"label":"Sample name","value":"zl_scbg"},{"db":"SRA","value":"SRS18892206"}],"status":{"status":"live","when":"2023-10-21T07:47:02.415"},"submissionDate":"2023-09-14T21:42:05.420","tissue":"leaf"},"blastUrl":"https://blast.ncbi.nlm.nih.gov/Blast.cgi?PAGE_TYPE=BlastSearch&PROG_DEF=blastn&BLAST_SPEC=GDH_GCA_032878915.1","refseqCategory":"representative genome","releaseDate":"2023-10-20","sequencingTech":"Oxford Nanopore PromethION","submitter":"South China Botanical Garden, Chinese Academy of Sciences"},"assemblyStats":{"contigL50":14,"contigN50":21696394,"gcCount":"313440972","gcPercent":35.5,"genomeCoverage":"150.0x","numberOfComponentSequences":133,"numberOfContigs":135,"numberOfScaffolds":133,"scaffoldL50":14,"scaffoldN50":23395510,"totalSequenceLength":"888699661","totalUngappedLength":"888699615"},"currentAccession":"GCA_032878915.1","organism":{"infraspecificNames":{"isolate":"zl_scbg"},"organismName":"Castanopsis chinensis","taxId":279180},"sourceDatabase":"SOURCE_DATABASE_GENBANK","wgsInfo":{"masterWgsUrl":"https://www.ncbi.nlm.nih.gov/nuccore/JAVQMG000000000.1","wgsContigsUrl":"https://www.ncbi.nlm.nih.gov/Traces/wgs/JAVQMG01","wgsProjectAccession":"JAVQMG01"}}
{"accession":"GCA_032878935.1","assemblyInfo":{"assemblyLevel":"Contig","assemblyMethod":"NextDenovo v. 2.3.1","assemblyName":"ASM3287893v1","assemblyStatus":"current","assemblyType":"haploid","bioprojectAccession":"PRJNA1017547","bioprojectLineage":[{"bioprojects":[{"accession":"PRJNA1017547","title":"Erythrophleum fordii isolate:gm_scbg Genome sequencing and assembly"}]}],"biosample":{"accession":"SAMN37398715","attributes":[{"name":"isolate","value":"gm_scbg"},{"name":"dev_stage","value":"Adult"},{"name":"collection_date","value":"2023-06-17"},{"name":"geo_loc_name","value":"China: South China Botanical Garden"},{"name":"tissue","value":"leaf"}],"bioprojects":[{"accession":"PRJNA1017547"}],"collectionDate":"2023-06-17","description":{"organism":{"organismName":"Erythrophleum fordii","taxId":568080},"title":"Plant sample from Erythrophleum fordii"},"devStage":"Adult","geoLocName":"China: South China Botanical Garden","isolate":"gm_scbg","lastUpdated":"2023-10-19T22:02:02.156","models":["Plant"],"owner":{"contacts":[{}],"name":"South China Botanical Garden, Chinese Academy of Sciences"},"package":"Plant.1.0","publicationDate":"2023-10-19T00:00:00.000","sampleIds":[{"label":"Sample name","value":"gm_scbg"},{"db":"SRA","value":"SRS18892217"}],"status":{"status":"live","when":"2023-10-19T22:02:02.156"},"submissionDate":"2023-09-14T21:26:03.583","tissue":"leaf"},"blastUrl":"https://blast.ncbi.nlm.nih.gov/Blast.cgi?PAGE_TYPE=BlastSearch&PROG_DEF=blastn&BLAST_SPEC=GDH_GCA_032878935.1","refseqCategory":"representative genome","releaseDate":"2023-10-20","sequencingTech":"Oxford Nanopore PromethION","submitter":"South China Botanical Garden, Chinese Academy of Sciences"},"assemblyStats":{"contigL50":11,"contigN50":30830834,"gcCount":"285859520","gcPercent":33.0,"genomeCoverage":"180.0x","numberOfComponentSequences":59,"numberOfContigs":59,"totalSequenceLength":"864825911","totalUngappedLength":"864825911"},"currentAccession":"GCA_032878935.1","organism":{"infraspecificNames":{"isolate":"gm_scbg"},"organismName":"Erythrophleum fordii","taxId":568080},"sourceDatabase":"SOURCE_DATABASE_GENBANK","wgsInfo":{"masterWgsUrl":"https://www.ncbi.nlm.nih.gov/nuccore/JAVQMF000000000.1","wgsContigsUrl":"https://www.ncbi.nlm.nih.gov/Traces/wgs/JAVQMF01","wgsProjectAccession":"JAVQMF01"}}
{"accession":"GCA_033030585.1","assemblyInfo":{"assemblyLevel":"Chromosome","assemblyMethod":"nextdenovo v. 2.5.0; nextpolish v. 1.4.1; purge-dups v. 1.2.5; HIC-pro v. 3.1.0","assemblyName":"KIB_Fhip_1.0","assemblyStatus":"current","assemblyType":"haploid","bioprojectAccession":"PRJNA1003561","bioprojectLineage":[{"bioprojects":[{"accession":"PRJNA1003561","title":"raw sequence data of Fructus hippophae"}]}],"biosample":{"accession":"SAMN36898645","age":"unknown","attributes":[{"name":"isolate","value":"fr03"},{"name":"cultivar","value":"not provided"},{"name":"age","value":"unknown"},{"name":"dev_stage","value":"mature"},{"name":"collection_date","value":"2021-10"},{"name":"geo_loc_name","value":"China:Tibet"},{"name":"tissue","value":"leaf"}],"bioprojects":[{"accession":"PRJNA1003561"}],"collectionDate":"2021-10","cultivar":"not provided","description":{"organism":{"organismName":"Hippophae rhamnoides","taxId":193516},"title":"Plant sample from Hippophae rhamnoides"},"devStage":"mature","geoLocName":"China:Tibet","isolate":"fr03","lastUpdated":"2023-08-10T07:00:17.778","models":["Plant"],"owner":{"contacts":[{}],"name":"kib"},"package":"Plant.1.0","publicationDate":"2023-08-09T00:00:00.000","sampleIds":[{"label":"Sample name","value":"fr03"},{"db":"SRA","value":"SRS18567839"}],"status":{"status":"live","when":"2023-08-09T19:06:48.141"},"submissionDate":"2023-08-08T21:11:04.316","tissue":"leaf"},"blastUrl":"https://blast.ncbi.nlm.nih.gov/Blast.cgi?PAGE_TYPE=BlastSearch&PROG_DEF=blastn&BLAST_SPEC=GDH_GCA_033030585.1","refseqCategory":"representative genome","releaseDate":"2023-10-27","sequencingTech":"MGISEQ-T7","submitter":"kib"},"assemblyStats":{"contigL50":5,"contigN50":69292041,"gcCount":"228349945","gcPercent":30.5,"genomeCoverage":"74.0x","numberOfComponentSequences":71,"numberOfContigs":71,"numberOfScaffolds":71,"scaffoldL50":5,"scaffoldN50":69292041,"totalNumberOfChromosomes":12,"totalSequenceLength":"752060844","totalUngappedLength":"752060844"},"currentAccession":"GCA_033030585.1","organism":{"commonName":"sea buckthorn","infraspecificNames":{"isolate":"fr03"},"organismName":"Hippophae rhamnoides","taxId":193516},"sourceDatabase":"SOURCE_DATABASE_GENBANK","wgsInfo":{"masterWgsUrl":"https://www.ncbi.nlm.nih.gov/nuccore/JAVHJT000000000.1","wgsContigsUrl":"https://www.ncbi.nlm.nih.gov/Traces/wgs/JAVHJT01","wgsProjectAccession":"JAVHJT01"}}
{"accession":"GCA_033032865.1","assemblyInfo":{"assemblyLevel":"Scaffold","assemblyMethod":"Canu v. 1.8","assemblyName":"UVIE_Dinc_1.0","assemblyStatus":"current","assemblyType":"haploid","bioprojectAccession":"PRJNA934399","bioprojectLineage":[{"bioprojects":[{"accession":"PRJNA934399","title":"Dactylorhiza incarnata isolate:OP2299 Genome sequencing and assembly"}]}],"biosample":{"accession":"SAMN33275412","attributes":[{"name":"isolate","value":"OP2299"},{"name":"dev_stage","value":"Adult"},{"name":"geo_loc_name","value":"Austria: Lobau"},{"name":"tissue","value":"Leaf"},{"name":"lat_lon","value":"48.1916 N 16.4836 E"}],"bioprojects":[{"accession":"PRJNA934399"}],"description":{"comment":"Draft reference genome for Dactylorhiza incarnata, Orchidoideae, Orchidaceae","organism":{"organismName":"Dactylorhiza incarnata","taxId":230574},"title":"Plant sample from Dactylorhiza incarnata"},"devStage":"Adult","geoLocName":"Austria: Lobau","isolate":"OP2299","lastUpdated":"2023-02-19T02:47:42.307","latLon":"48.1916 N 16.4836 E","models":["Plant"],"owner":{"contacts":[{}],"name":"University of Vienna"},"package":"Plant.1.0","publicationDate":"2023-02-13T00:00:00.000","sampleIds":[{"label":"Sample name","value":"OP2299"},{"db":"SRA","value":"SRS16805072"}],"status":{"status":"live","when":"2023-02-13T18:24:04.725"},"submissionDate":"2023-02-13T18:24:04.727","tissue":"Leaf"},"blastUrl":"https://blast.ncbi.nlm.nih.gov/Blast.cgi?PAGE_TYPE=BlastSearch&PROG_DEF=blastn&BLAST_SPEC=GDH_GCA_033032865.1","refseqCategory":"representative genome","releaseDate":"2023-10-25","sequencingTech":"PacBio","submitter":"University of Vienna"},"assemblyStats":{"contigL50":118,"contigN50":7405749,"gcCount":"1420741516","gcPercent":43.5,"genomeCoverage":"50.7x","numberOfComponentSequences":3346,"numberOfContigs":3397,"numberOfScaffolds":3346,"scaffoldL50":118,"scaffoldN50":7405749,"totalSequenceLength":"3271491065","totalUngappedLength":"3271100677"},"currentAccession":"GCA_033032865.1","organism":{"infraspecificNames":{"isolate":"OP2299"},"organismName":"Dactylorhiza incarnata","taxId":230574},"sourceDatabase":"SOURCE_DATABASE_GENBANK","wgsInfo":{"masterWgsUrl":"https://www.ncbi.nlm.nih.gov/nuccore/JAWHQI000000000.1","wgsContigsUrl":"https://www.ncbi.nlm.nih.gov/Traces/wgs/JAWHQI01","wgsProjectAccession":"JAWHQI01"}}
{"accession":"GCA_033060915.1","assemblyInfo":{"assemblyLevel":"Chromosome","assemblyMethod":"nextDenovo v. 2.3.1; pseudohaploid v. NO; Purge_Dups v. 1.2.6; racon v. 1.5.0; hapo-G v. 1.3.2; Scaffhic v. 1.1; TGS-GapCloser v. 1.2.1; Juicer v. 1.6; 3d-dna v. 201008","assemblyName":"ASM3306091v1","assemblyStatus":"current","assemblyType":"haploid","bioprojectAccession":"PRJNA953143","bioprojectLineage":[{"bioprojects":[{"accession":"PRJNA953143","title":"Euryodendron excelsum isolate:ZXM Genome sequencing and assembly"}]}],"biosample":{"accession":"SAMN34105784","attributes":[{"name":"isolate","value":"ZXM"},{"name":"dev_stage","value":"Seedling"},{"name":"geo_loc_name","value":"China"},{"name":"tissue","value":"Leaf"}],"bioprojects":[{"accession":"PRJNA953143"}],"description":{"organism":{"organismName":"Euryodendron excelsum","taxId":194712},"title":"Plant sample from Euryodendron excelsum"},"devStage":"Seedling","geoLocName":"China","isolate":"ZXM","lastUpdated":"2023-10-28T12:41:16.180","models":["Plant"],"owner":{"contacts":[{}],"name":"South China Botanical Garden, Chinese Academy of Sciences"},"package":"Plant.1.0","publicationDate":"2023-10-28T12:41:16.180","sampleIds":[{"label":"Sample name","value":"ZXM"}],"status":{"status":"live","when":"2023-10-28T12:41:16.180"},"submissionDate":"2023-04-06T22:09:03.103","tissue":"Leaf"},"blastUrl":"https://blast.ncbi.nlm.nih.gov/Blast.cgi?PAGE_TYPE=BlastSearch&PROG_DEF=blastn&BLAST_SPEC=GDH_GCA_033060915.1","refseqCategory":"representative genome","releaseDate":"2023-10-27","sequencingTech":"PacBio","submitter":"South China Botanical Garden, Chinese Academy of Sciences"},"assemblyStats":{"contigL50":11,"contigN50":42838020,"gcCount":"392964406","gcPercent":37.0,"genomeCoverage":"100.0x","numberOfComponentSequences":85,"numberOfContigs":91,"numberOfScaffolds":85,"scaffoldL50":10,"scaffoldN50":46187585,"totalNumberOfChromosomes":23,"totalSequenceLength":"1059895887","totalUngappedLength":"1059893778"},"currentAccession":"GCA_033060915.1","organism":{"infraspecificNames":{"isolate":"ZXM"},"organismName":"Euryodendron excelsum","taxId":194712},"sourceDatabase":"SOURCE_DATABASE_GENBANK","wgsInfo":{"masterWgsUrl":"https://www.ncbi.nlm.nih.gov/nuccore/JARUNX000000000.1","wgsContigsUrl":"https://www.ncbi.nlm.nih.gov/Traces/wgs/JARUNX01","wgsProjectAccession":"JARUNX01"}}
{"accession":"GCA_033065855.1","annotationInfo":{"name":"Annotation submitted by University of Florida","provider":"University of Florida","releaseDate":"2023-10-26","stats":{"geneCounts":{"proteinCoding":31028,"total":31028}}},"assemblyInfo":{"assemblyLevel":"Contig","assemblyMethod":"Celera Assembler v. 2.2","assemblyName":"ASM3306585v1","assemblyStatus":"current","assemblyType":"haploid","bioprojectAccession":"PRJNA1014744","bioprojectLineage":[{"bioprojects":[{"accession":"PRJNA1014744","title":"Escallonia Genomes"}]}],"biosample":{"accession":"SAMN37340950","attributes":[{"name":"isolate","value":"UCBG92.1500"},{"name":"cultivar","value":"not applicable"},{"name":"ecotype","value":"not applicable"},{"name":"dev_stage","value":"mature"},{"name":"collection_date","value":"2023"},{"name":"geo_loc_name","value":"USA: University of California Botanical Garden at Berkeley"},{"name":"tissue","value":"leaf"},{"name":"biomaterial_provider","value":"ZapataLab_UCLA"},{"name":"sample_type","value":"tissue sample"},{"name":"specimen_voucher","value":"UCBG92.1500"}],"biomaterialProvider":"ZapataLab_UCLA","bioprojects":[{"accession":"PRJNA1014744"}],"collectionDate":"2023","cultivar":"not applicable","description":{"organism":{"organismName":"Escallonia rubra","taxId":112253},"title":"Plant sample from Escallonia rubra"},"devStage":"mature","ecotype":"not applicable","geoLocName":"USA: University of California Botanical Garden at Berkeley","isolate":"UCBG92.1500","lastUpdated":"2023-10-26T16:14:39.029","models":["Plant"],"owner":{"contacts":[{}],"name":"University of Florida"},"package":"Plant.1.0","publicationDate":"2023-09-09T00:00:00.000","sampleIds":[{"label":"Sample name","value":"ERUB-UCLA"},{"db":"SRA","value":"SRS18847570"}],"status":{"status":"live","when":"2023-09-09T17:38:03.603"},"submissionDate":"2023-09-09T17:38:03.600","tissue":"leaf"},"blastUrl":"https://blast.ncbi.nlm.nih.gov/Blast.cgi?PAGE_TYPE=BlastSearch&PROG_DEF=blastn&BLAST_SPEC=GDH_GCA_033065855.1","refseqCategory":"representative genome","releaseDate":"2023-10-26","sequencingTech":"Oxford Nanopore PromethION","submitter":"University of Florida"},"assemblyStats":{"contigL50":547,"contigN50":285013,"gcCount":"226590464","gcPercent":40.0,"genomeCoverage":"50.0x","numberOfComponentSequences":3232,"numberOfContigs":3232,"totalSequenceLength":"566446937","totalUngappedLength":"566446937"},"currentAccession":"GCA_033065855.1","organism":{"infraspecificNames":{"isolate":"UCBG92.1500"},"organismName":"Escallonia rubra","taxId":112253},"sourceDatabase":"SOURCE_DATABASE_GENBANK","wgsInfo":{"masterWgsUrl":"https://www.ncbi.nlm.nih.gov/nuccore/JAVXUO000000000.1","wgsContigsUrl":"https://www.ncbi.nlm.nih.gov/Traces/wgs/JAVXUO01","wgsProjectAccession":"JAVXUO01"}}
{"accession":"GCA_033070095.1","annotationInfo":{"name":"Annotation submitted by University of Florida","provider":"University of Florida","releaseDate":"2023-10-26","stats":{"geneCounts":{"proteinCoding":47896,"total":47896}}},"assemblyInfo":{"assemblyLevel":"Contig","assemblyMethod":"Celera Assembler v. 2.2","assemblyName":"ASM3307009v1","assemblyStatus":"current","assemblyType":"haploid","bioprojectAccession":"PRJNA1014744","bioprojectLineage":[{"bioprojects":[{"accession":"PRJNA1014744","title":"Escallonia Genomes"}]}],"biosample":{"accession":"SAMN37340951","attributes":[{"name":"isolate","value":"UCBG64.0493"},{"name":"cultivar","value":"not applicable"},{"name":"ecotype","value":"not applicable"},{"name":"dev_stage","value":"mature"},{"name":"collection_date","value":"2023"},{"name":"geo_loc_name","value":"USA: University of California Botanical Garden at Berkeley"},{"name":"tissue","value":"leaf"},{"name":"biomaterial_provider","value":"ZapataLab_UCLA"},{"name":"sample_type","value":"tissue sample"},{"name":"specimen_voucher","value":"UCBG64.0493"}],"biomaterialProvider":"ZapataLab_UCLA","bioprojects":[{"accession":"PRJNA1014744"}],"collectionDate":"2023","cultivar":"not applicable","description":{"organism":{"organismName":"Escallonia herrerae","taxId":1293975},"title":"Plant sample from Escallonia herrerae"},"devStage":"mature","ecotype":"not applicable","geoLocName":"USA: University of California Botanical Garden at Berkeley","isolate":"UCBG64.0493","lastUpdated":"2023-10-26T16:14:39.051","models":["Plant"],"owner":{"contacts":[{}],"name":"University of Florida"},"package":"Plant.1.0","publicationDate":"2023-09-09T00:00:00.000","sampleIds":[{"label":"Sample name","value":"EHER-UCLA"},{"db":"SRA","value":"SRS18847571"}],"status":{"status":"live","when":"2023-09-09T17:38:03.617"},"submissionDate":"2023-09-09T17:38:03.616","tissue":"leaf"},"blastUrl":"https://blast.ncbi.nlm.nih.gov/Blast.cgi?PAGE_TYPE=BlastSearch&PROG_DEF=blastn&BLAST_SPEC=GDH_GCA_033070095.1","refseqCategory":"representative genome","releaseDate":"2023-10-26","sequencingTech":"Oxford Nanopore PromethION","submitter":"University of Florida"},"assemblyStats":{"contigL50":913,"contigN50":317198,"gcCount":"397125369","gcPercent":40.0,"genomeCoverage":"90.0x","numberOfComponentSequences":5759,"numberOfContigs":5759,"totalSequenceLength":"994359942","totalUngappedLength":"994359942"},"currentAccession":"GCA_033070095.1","organism":{"infraspecificNames":{"isolate":"UCBG64.0493"},"organismName":"Escallonia herrerae","taxId":1293975},"sourceDatabase":"SOURCE_DATABASE_GENBANK","wgsInfo":{"masterWgsUrl":"https://www.ncbi.nlm.nih.gov/nuccore/JAVXUP000000000.1","wgsContigsUrl":"https://www.ncbi.nlm.nih.gov/Traces/wgs/JAVXUP01","wgsProjectAccession":"JAVXUP01"}}
{"accession":"GCA_033220585.1","annotationInfo":{"name":"Annotation submitted by Zhejiang University","provider":"Zhejiang University","releaseDate":"2023-11-03","stats":{"geneCounts":{"proteinCoding":33130,"total":33130}}},"assemblyInfo":{"assemblyLevel":"Chromosome","assemblyMethod":"FALCON v. 2019","assemblyName":"ASM3322058v1","assemblyStatus":"current","assemblyType":"haploid","bioprojectAccession":"PRJNA796066","bioprojectLineage":[{"bioprojects":[{"accession":"PRJNA796066","title":"WGS for Dipteronia species"}]}],"biosample":{"accession":"SAMN17204067","attributes":[{"name":"isolate","value":"NBL"},{"name":"dev_stage","value":"adult"},{"name":"geo_loc_name","value":"China: Niubeiliang Nature Reserve, Shaanxi"},{"name":"tissue","value":"leaf"}],"description":{"organism":{"organismName":"Dipteronia sinensis","taxId":43782},"title":"Plant sample from Dipteronia sinensis"},"devStage":"adult","geoLocName":"China: Niubeiliang Nature Reserve, Shaanxi","isolate":"NBL","lastUpdated":"2022-06-23T15:50:07.547","models":["Plant"],"owner":{"contacts":[{}],"name":"Zhejiang University"},"package":"Plant.1.0","publicationDate":"2022-06-23T15:50:07.547","sampleIds":[{"label":"Sample name","value":"Dsin"},{"db":"SRA","value":"SRS11684840"}],"status":{"status":"live","when":"2022-06-23T15:50:07.547"},"submissionDate":"2021-01-03T03:49:03.650","tissue":"leaf"},"blastUrl":"https://blast.ncbi.nlm.nih.gov/Blast.cgi?PAGE_TYPE=BlastSearch&PROG_DEF=blastn&BLAST_SPEC=GDH_GCA_033220585.1","refseqCategory":"representative genome","releaseDate":"2023-11-03","sequencingTech":"PacBio","submitter":"Zhejiang University"},"assemblyStats":{"contigL50":55,"contigN50":3816331,"gcCount":"258906415","gcPercent":36.5,"genomeCoverage":"250.0x","numberOfComponentSequences":997,"numberOfContigs":1543,"numberOfScaffolds":997,"scaffoldL50":5,"scaffoldN50":71320527,"totalNumberOfChromosomes":10,"totalSequenceLength":"711048948","totalUngappedLength":"709119703"},"currentAccession":"GCA_033220585.1","organism":{"infraspecificNames":{"isolate":"NBL"},"organismName":"Dipteronia sinensis","taxId":43782},"sourceDatabase":"SOURCE_DATABASE_GENBANK","wgsInfo":{"masterWgsUrl":"https://www.ncbi.nlm.nih.gov/nuccore/JANJYJ000000000.1","wgsContigsUrl":"https://www.ncbi.nlm.nih.gov/Traces/wgs/JANJYJ01","wgsProjectAccession":"JANJYJ01"}}
{"accession":"GCA_033239045.1","assemblyInfo":{"assemblyLevel":"Scaffold","assemblyMethod":"DenovoMAGIC v. 3.0","assemblyName":"ASM3323904v1","assemblyStatus":"current","assemblyType":"haploid","bioprojectAccession":"PRJDB15031","bioprojectLineage":[{"bioprojects":[{"accession":"PRJDB15031","title":"Genome sequencing of Fagopyrum esculentum"}]}],"biosample":{"accession":"SAMD00582139","age":"not applicable","attributes":[{"name":"sample_name","value":"Fagopyrum esculentum PL4"},{"name":"age","value":"not applicable"},{"name":"cultivar","value":"PL4"},{"name":"derived_from","value":"This sample group is the combination of the 19 individual BioSamples: SAMD00572606 - SAMD00572611, SAMD00576562 - SAMD00576574"},{"name":"dev_stage","value":"not applicable"},{"name":"geo_loc_name","value":"missing"},{"name":"tissue","value":"missing"},{"name":"collection_date","value":"missing"}],"collectionDate":"missing","cultivar":"PL4","description":{"comment":"This sample group is the combination of the 19 individual BioSamples: SAMD00572606 - SAMD00572611, SAMD00576562 - SAMD00576574","organism":{"organismName":"Fagopyrum esculentum","taxId":3617},"title":"Sample group: combined samples of SAMD00572606 - SAMD00572611, SAMD00576562 - SAMD00576574"},"devStage":"not applicable","geoLocName":"missing","lastUpdated":"2023-06-25T21:15:20.000","models":["Plant"],"owner":{"name":"Lab. of Plant Genome Informatics, Department of Plant Genome Research, Kazusa DNA Research Institute"},"package":"Plant.1.0","publicationDate":"2023-06-26T00:00:00.000","sampleName":"Fagopyrum esculentum PL4","status":{"status":"live","when":"2023-06-27T01:01:55.460"},"submissionDate":"2023-06-27T01:01:55.460","tissue":"missing"},"blastUrl":"https://blast.ncbi.nlm.nih.gov/Blast.cgi?PAGE_TYPE=BlastSearch&PROG_DEF=blastn&BLAST_SPEC=GDH_GCA_033239045.1","refseqCategory":"representative genome","releaseDate":"2023-06-26","sequencingTech":"HiSeq 2500; HiSeq X; Seque II; NovaSeq 6000","submitter":"Lab. of Plant Genome Informatics, Department of Plant Genome Research, Kazusa DNA Research Institute"},"assemblyStats":{"contigL50":3409,"contigN50":108491,"gcCount":"504965546","gcPercent":40.0,"genomeCoverage":"373.6x","numberOfComponentSequences":3041,"numberOfContigs":29676,"numberOfScaffolds":3041,"scaffoldL50":4,"scaffoldN50":155806887,"totalSequenceLength":"1266838060","totalUngappedLength":"1260042467"},"currentAccession":"GCA_033239045.1","organism":{"commonName":"common buckwheat","infraspecificNames":{"cultivar":"PL4"},"organismName":"Fagopyrum esculentum","taxId":3617},"sourceDatabase":"SOURCE_DATABASE_GENBANK","wgsInfo":{"masterWgsUrl":"https://www.ncbi.nlm.nih.gov/nuccore/BSUD00000000.1","wgsContigsUrl":"https://www.ncbi.nlm.nih.gov/Traces/wgs/BSUD01","wgsProjectAccession":"BSUD01"}}
{"accession":"GCA_033239125.1","assemblyInfo":{"assemblyLevel":"Scaffold","assemblyMethod":"hifiasm v. 0.7.0","assemblyName":"ASM3323912v1","assemblyStatus":"current","assemblyType":"haploid","bioprojectAccession":"PRJDB15175","bioprojectLineage":[{"bioprojects":[{"accession":"PRJDB15175","title":"Genome sequencing of Fagopyrum homotropicum"}]}],"biosample":{"accession":"SAMD00575396","age":"not applicable","attributes":[{"name":"sample_name","value":"Fagopyrum homotropicum"},{"name":"age","value":"not applicable"},{"name":"collection_date","value":"2020-07-02"},{"name":"cultivar","value":"C9255"},{"name":"dev_stage","value":"not applicable"},{"name":"geo_loc_name","value":"Japan:Kyoto"},{"name":"tissue","value":"leaf"}],"collectionDate":"2020-07-02","cultivar":"C9255","description":{"organism":{"organismName":"Fagopyrum homotropicum","taxId":85475},"title":"Fagopyrum homotropicum"},"devStage":"not applicable","geoLocName":"Japan:Kyoto","lastUpdated":"2024-06-02T14:59:30.033","models":["Plant"],"owner":{"name":"Lab. of Plant Genome Informatics, Department of Plant Genome Research, Kazusa DNA Research Institute"},"package":"Plant.1.0","publicationDate":"2023-06-22T00:00:00.000","sampleIds":[{"db":"SRA","value":"DRS312550"}],"sampleName":"Fagopyrum homotropicum","status":{"status":"live","when":"2023-06-23T01:02:21.456"},"submissionDate":"2023-06-22T16:05:51.177","tissue":"leaf"},"blastUrl":"https://blast.ncbi.nlm.nih.gov/Blast.cgi?PAGE_TYPE=BlastSearch&PROG_DEF=blastn&BLAST_SPEC=GDH_GCA_033239125.1","refseqCategory":"representative genome","releaseDate":"2023-06-25","sequencingTech":"PacBio Seque II","submitter":"Lab. of Plant Genome Informatics, Department of Plant Genome Research, Kazusa DNA Research Institute"},"assemblyStats":{"contigL50":9,"contigN50":54055383,"gcCount":"500718044","gcPercent":40.0,"genomeCoverage":"20.1x","numberOfComponentSequences":436,"numberOfContigs":464,"numberOfScaffolds":436,"scaffoldL50":4,"scaffoldN50":158544585,"totalSequenceLength":"1245122665","totalUngappedLength":"1244842665"},"currentAccession":"GCA_033239125.1","organism":{"infraspecificNames":{"cultivar":"C9255"},"organismName":"Fagopyrum homotropicum","taxId":85475},"sourceDatabase":"SOURCE_DATABASE_GENBANK","wgsInfo":{"masterWgsUrl":"https://www.ncbi.nlm.nih.gov/nuccore/BSWB00000000.1","wgsContigsUrl":"https://www.ncbi.nlm.nih.gov/Traces/wgs/BSWB01","wgsProjectAccession":"BSWB01"}}
{"accession":"GCA_033239725.1","assemblyInfo":{"assemblyLevel":"Scaffold","assemblyMethod":"hifiasm v. 0.16.1","assemblyName":"ASM3323972v1","assemblyStatus":"current","assemblyType":"haploid","bioprojectAccession":"PRJDB14855","bioprojectLineage":[{"bioprojects":[{"accession":"PRJDB14855","title":"Whole genome sequence of Echinochloa phyllopogon, R511 strain"}]}],"biosample":{"accession":"SAMD00561660","attributes":[{"name":"sample_name","value":"EphR511"},{"name":"dev_stage","value":"missing"},{"name":"geo_loc_name","value":"USA:CA"},{"name":"isolate","value":"R511"},{"name":"tissue","value":"leaf"},{"name":"collection_date","value":"missing"}],"bioprojects":[{"accession":"PRJDB14855"}],"collectionDate":"missing","description":{"organism":{"organismName":"Echinochloa phyllopogon","taxId":45619},"title":"EphR511"},"devStage":"missing","geoLocName":"USA:CA","isolate":"R511","lastUpdated":"2024-06-02T14:35:53.197","models":["Plant"],"owner":{"name":"Plant genome and genetics, Kazusa DNA Research Institute"},"package":"Plant.1.0","publicationDate":"2023-06-14T00:00:00.000","sampleIds":[{"db":"SRA","value":"DRS311694"}],"sampleName":"EphR511","status":{"status":"live","when":"2023-06-15T01:02:01.209"},"submissionDate":"2023-06-14T13:05:53.750","tissue":"leaf"},"blastUrl":"https://blast.ncbi.nlm.nih.gov/Blast.cgi?PAGE_TYPE=BlastSearch&PROG_DEF=blastn&BLAST_SPEC=GDH_GCA_033239725.1","refseqCategory":"representative genome","releaseDate":"2023-06-15","sequencingTech":"PacBio Sequel IIe","submitter":"Plant genome and genetics, Kazusa DNA Research Institute"},"assemblyStats":{"contigL50":9,"contigN50":45224446,"gcCount":"461052127","gcPercent":46.0,"genomeCoverage":"69.0x","numberOfComponentSequences":819,"numberOfContigs":827,"numberOfScaffolds":819,"scaffoldL50":8,"scaffoldN50":58069259,"totalSequenceLength":"1002677761","totalUngappedLength":"1002676961"},"currentAccession":"GCA_033239725.1","organism":{"infraspecificNames":{"isolate":"R511"},"organismName":"Echinochloa phyllopogon","taxId":45619},"sourceDatabase":"SOURCE_DATABASE_GENBANK","wgsInfo":{"masterWgsUrl":"https://www.ncbi.nlm.nih.gov/nuccore/BTCW00000000.1","wgsContigsUrl":"https://www.ncbi.nlm.nih.gov/Traces/wgs/BTCW01","wgsProjectAccession":"BTCW01"}}
{"accession":"GCA_033242345.1","assemblyInfo":{"assemblyLevel":"Scaffold","assemblyMethod":"Hifiasm v. 0.13","assemblyName":"ASM3324234v1","assemblyStatus":"current","assemblyType":"unresolved-diploid","bioprojectAccession":"PRJDB16042","bioprojectLineage":[{"bioprojects":[{"accession":"PRJDB16042","parentAccessions":["PRJDB16041"],"title":"De Novo genome assembly of Citrus unshiu, unphased sequnces"},{"accession":"PRJDB16041","title":"De Novo genome assembly of Citrus unshiu, C. Kinokuni and C. nobilis Lour. var. kunep Tanaka"}]}],"biosample":{"accession":"SAMD00608599","age":"missing","attributes":[{"name":"sample_name","value":"Unshiu"},{"name":"age","value":"missing"},{"name":"collection_date","value":"2020-06"},{"name":"cultivar","value":"Miyagawa wase"},{"name":"geo_loc_name","value":"Japan:Shizuoka"},{"name":"tissue","value":"leaves"}],"collectionDate":"2020-06","cultivar":"Miyagawa wase","description":{"organism":{"organismName":"Citrus unshiu","taxId":55188},"title":"Unshiu"},"geoLocName":"Japan:Shizuoka","lastUpdated":"2024-06-02T15:53:06.313","models":["Plant"],"owner":{"name":"Kazusa DNA Research Institute"},"package":"Plant.1.0","publicationDate":"2023-06-06T00:00:00.000","sampleIds":[{"db":"SRA","value":"DRS310651"}],"sampleName":"Unshiu","status":{"status":"live","when":"2023-06-07T01:02:02.854"},"submissionDate":"2023-06-06T14:06:39.093","tissue":"leaves"},"blastUrl":"https://blast.ncbi.nlm.nih.gov/Blast.cgi?PAGE_TYPE=BlastSearch&PROG_DEF=blastn&BLAST_SPEC=GDH_GCA_033242345.1","comments":"The Hifi reads of DRR468867 and Omni-C reads of DRR468870 were assembled with Hifiasm. The contigs were The created primary contigs were then aligned to the C. Clementina genome (Cclementina_182_v1) by Ragoo.","refseqCategory":"representative genome","releaseDate":"2023-08-06","sequencingTech":"PacBio Sequel II","submitter":"Kazusa DNA Research Institute"},"assemblyStats":{"contigL50":7,"contigN50":26714069,"gcCount":"138099402","gcPercent":35.5,"genomeCoverage":"40.0x","numberOfComponentSequences":243,"numberOfContigs":313,"numberOfScaffolds":243,"scaffoldL50":4,"scaffoldN50":39642155,"totalSequenceLength":"388897128","totalUngappedLength":"388890128"},"currentAccession":"GCA_033242345.1","organism":{"commonName":"satsuma mandarin","infraspecificNames":{"cultivar":"Miyagawa wase"},"organismName":"Citrus unshiu","taxId":55188},"sourceDatabase":"SOURCE_DATABASE_GENBANK","wgsInfo":{"masterWgsUrl":"https://www.ncbi.nlm.nih.gov/nuccore/BTHF00000000.1","wgsContigsUrl":"https://www.ncbi.nlm.nih.gov/Traces/wgs/BTHF01","wgsProjectAccession":"BTHF01"}}
{"accession":"GCA_033242425.1","assemblyInfo":{"assemblyLevel":"Scaffold","assemblyMethod":"Hifiasm v. 0.16","assemblyName":"ASM3324242v1","assemblyStatus":"current","assemblyType":"unresolved-diploid","bioprojectAccession":"PRJDB16361","bioprojectLineage":[{"bioprojects":[{"accession":"PRJDB16361","parentAccessions":["PRJDB16359"],"title":"De Novo genome assembly of Citrus kinokuni, unphased sequnce"},{"accession":"PRJDB16359","title":"De Novo genome assembly of Citrus unshiu, C. Kinokuni and C. nobilis Lour. var. kunep Tanaka"}]}],"biosample":{"accession":"SAMD00608601","age":"missing","attributes":[{"name":"sample_name","value":"Kishu"},{"name":"age","value":"missing"},{"name":"collection_date","value":"2020-06"},{"name":"cultivar","value":"Kishu mikan"},{"name":"geo_loc_name","value":"Japan:Shizuoka"},{"name":"tissue","value":"leaves"}],"collectionDate":"2020-06","cultivar":"Kishu mikan","description":{"organism":{"organismName":"Citrus kinokuni","taxId":408488},"title":"Kishu"},"geoLocName":"Japan:Shizuoka","lastUpdated":"2024-06-02T15:53:07.057","models":["Plant"],"owner":{"name":"Kazusa DNA Research Institute"},"package":"Plant.1.0","publicationDate":"2023-06-06T00:00:00.000","sampleIds":[{"db":"SRA","value":"DRS310653"}],"sampleName":"Kishu","status":{"status":"live","when":"2023-06-07T01:02:02.962"},"submissionDate":"2023-06-06T14:06:40.190","tissue":"leaves"},"blastUrl":"https://blast.ncbi.nlm.nih.gov/Blast.cgi?PAGE_TYPE=BlastSearch&PROG_DEF=blastn&BLAST_SPEC=GDH_GCA_033242425.1","comments":"The Hifi reads of DRR468869 and Omni-C reads of DRR468872 were assembled assembled with Hifiasm. The created primay contigs were then aligned to the unphased genome, CUNuph_r1.0 by Ragoo.","refseqCategory":"representative genome","releaseDate":"2023-08-11","sequencingTech":"PacBio Sequel II","submitter":"Kazusa DNA Research Institute"},"assemblyStats":{"contigL50":5,"contigN50":29709299,"gcCount":"110607683","gcPercent":35.0,"genomeCoverage":"35.0x","numberOfComponentSequences":9,"numberOfContigs":196,"numberOfScaffolds":9,"scaffoldL50":4,"scaffoldN50":33834364,"totalSequenceLength":"314325440","totalUngappedLength":"314306740"},"currentAccession":"GCA_033242425.1","organism":{"infraspecificNames":{"cultivar":"Kishu mikan"},"organismName":"Citrus kinokuni","taxId":408488},"sourceDatabase":"SOURCE_DATABASE_GENBANK","wgsInfo":{"masterWgsUrl":"https://www.ncbi.nlm.nih.gov/nuccore/BTHN00000000.1","wgsContigsUrl":"https://www.ncbi.nlm.nih.gov/Traces/wgs/BTHN01","wgsProjectAccession":"BTHN01"}}
{"accession":"GCA_033242485.1","assemblyInfo":{"assemblyLevel":"Scaffold","assemblyMethod":"Hifiasm v. 0.16","assemblyName":"ASM3324248v1","assemblyStatus":"current","assemblyType":"unresolved-diploid","bioprojectAccession":"PRJDB16364","bioprojectLineage":[{"bioprojects":[{"accession":"PRJDB16364","parentAccessions":["PRJDB16360"],"title":"De Novo genome assembly of Citrus nobilis Lour. var. kunep Tanaka, unphased sequnce"},{"accession":"PRJDB16360","title":"De Novo genome assembly of Citrus unshiu, C. Kinokuni and C. nobilis Lour. var. kunep Tanaka"}]}],"biosample":{"accession":"SAMD00608600","age":"missing","attributes":[{"name":"sample_name","value":"Kunenbo"},{"name":"age","value":"missing"},{"name":"collection_date","value":"2020-06"},{"name":"cultivar","value":"Kunenbo kagoshima"},{"name":"geo_loc_name","value":"Japan:Shizuoka"},{"name":"tissue","value":"leaves"}],"collectionDate":"2020-06","cultivar":"Kunenbo kagoshima","description":{"organism":{"organismName":"Citrus nobilis","taxId":481549},"title":"Kunenbo"},"geoLocName":"Japan:Shizuoka","lastUpdated":"2024-06-02T15:53:06.827","models":["Plant"],"owner":{"name":"Kazusa DNA Research Institute"},"package":"Plant.1.0","publicationDate":"2023-06-06T00:00:00.000","sampleIds":[{"db":"SRA","value":"DRS310652"}],"sampleName":"Kunenbo","status":{"status":"live","when":"2023-06-07T01:02:02.924"},"submissionDate":"2023-06-06T14:06:40.150","tissue":"leaves"},"blastUrl":"https://blast.ncbi.nlm.nih.gov/Blast.cgi?PAGE_TYPE=BlastSearch&PROG_DEF=blastn&BLAST_SPEC=GDH_GCA_033242485.1","comments":"The Hifi reads of DRR468868 and Omni-C reads of DRR468871 were assembled assembled with Hifiasm. The created primarycontigs were then aligned to the unphased genome, CUNuph_r1.0 by Ragoo.","refseqCategory":"representative genome","releaseDate":"2023-08-11","sequencingTech":"PacBio Sequel II","submitter":"Kazusa DNA Research Institute"},"assemblyStats":{"contigL50":7,"contigN50":16696102,"gcCount":"123441222","gcPercent":36.0,"genomeCoverage":"27.0x","numberOfComponentSequences":9,"numberOfContigs":280,"numberOfScaffolds":9,"scaffoldL50":4,"scaffoldN50":36752590,"totalSequenceLength":"345005669","totalUngappedLength":"344978569"},"currentAccession":"GCA_033242485.1","organism":{"commonName":"kunembo","infraspecificNames":{"cultivar":"Kunenbo kagoshima"},"organismName":"Citrus nobilis","taxId":481549},"sourceDatabase":"SOURCE_DATABASE_GENBANK","wgsInfo":{"masterWgsUrl":"https://www.ncbi.nlm.nih.gov/nuccore/BTHQ00000000.1","wgsContigsUrl":"https://www.ncbi.nlm.nih.gov/Traces/wgs/BTHQ01","wgsProjectAccession":"BTHQ01"}}
{"accession":"GCA_033356055.1","assemblyInfo":{"assemblyLevel":"Contig","assemblyMethod":"HGAP v. 3.0","assemblyName":"Capu_genome","assemblyStatus":"current","assemblyType":"haploid","bioprojectAccession":"PRJNA944399","bioprojectLineage":[{"bioprojects":[{"accession":"PRJNA944399","title":"Carex pumila isolate:GS1 Genome sequencing and assembly"}]}],"biosample":{"accession":"SAMN33747447","age":"not applicable","attributes":[{"name":"isolate","value":"GS1"},{"name":"cultivar","value":"not applicable"},{"name":"ecotype","value":"not applicable"},{"name":"age","value":"not applicable"},{"name":"dev_stage","value":"not applicable"},{"name":"geo_loc_name","value":"South Korea: Goseoung"},{"name":"tissue","value":"leaf"},{"name":"collected_by","value":"Kang-Rae Kim, So Young Park, Sun-Yu Kim"},{"name":"collection_date","value":"2022-07-06"}],"bioprojects":[{"accession":"PRJNA944399"}],"collectedBy":"Kang-Rae Kim, So Young Park, Sun-Yu Kim","collectionDate":"2022-07-06","cultivar":"not applicable","description":{"organism":{"organismName":"Carex pumila","taxId":418179},"title":"Plant sample from Carex pumila"},"devStage":"not applicable","ecotype":"not applicable","geoLocName":"South Korea: Goseoung","isolate":"GS1","lastUpdated":"2023-11-07T12:57:23.033","models":["Plant"],"owner":{"contacts":[{}],"name":"Nakdonggang National Institute of Biological Resources"},"package":"Plant.1.0","publicationDate":"2023-11-07T12:57:23.033","sampleIds":[{"label":"Sample name","value":"NNIBR_Capu_GS1"}],"status":{"status":"live","when":"2023-11-07T12:57:23.033"},"submissionDate":"2023-03-14T02:37:03.493","tissue":"leaf"},"blastUrl":"https://blast.ncbi.nlm.nih.gov/Blast.cgi?PAGE_TYPE=BlastSearch&PROG_DEF=blastn&BLAST_SPEC=GDH_GCA_033356055.1","refseqCategory":"representative genome","releaseDate":"2023-11-06","sequencingTech":"PacBio Sequel","submitter":"Nakdonggang National Institute of Biological Resources"},"assemblyStats":{"contigL50":309,"contigN50":351713,"gcCount":"115616494","gcPercent":33.5,"genomeCoverage":"40.0x","numberOfComponentSequences":2941,"numberOfContigs":2941,"totalSequenceLength":"346579715","totalUngappedLength":"346579715"},"currentAccession":"GCA_033356055.1","organism":{"infraspecificNames":{"isolate":"GS1"},"organismName":"Carex pumila","taxId":418179},"sourceDatabase":"SOURCE_DATABASE_GENBANK","wgsInfo":{"masterWgsUrl":"https://www.ncbi.nlm.nih.gov/nuccore/JARJHM000000000.1","wgsContigsUrl":"https://www.ncbi.nlm.nih.gov/Traces/wgs/JARJHM01","wgsProjectAccession":"JARJHM01"}}
{"accession":"GCA_033439115.1","assemblyInfo":{"assemblyLevel":"Chromosome","assemblyMethod":"hifiasm v. 0.16","assemblyName":"ASM3343911v1","assemblyStatus":"current","assemblyType":"haploid","bioprojectAccession":"PRJNA1007875","bioprojectLineage":[{"bioprojects":[{"accession":"PRJNA1007875","title":"Firmiana major Genome sequencing and assembly"}]}],"biosample":{"accession":"SAMN37274059","attributes":[{"name":"isolate","value":"LijiangPopulation-01"},{"name":"cultivar","value":"not applicable"},{"name":"ecotype","value":"Dadong"},{"name":"dev_stage","value":"mature"},{"name":"geo_loc_name","value":"China: Yunnan, Lijiang"},{"name":"tissue","value":"leaf"},{"name":"biomaterial_provider","value":"Kunming Institute of Botany, Chinese Academy of Sciences"},{"name":"collected_by","value":"Yuqian Ma, Jing Yang"},{"name":"collection_date","value":"2021-04-10"}],"biomaterialProvider":"Kunming Institute of Botany, Chinese Academy of Sciences","bioprojects":[{"accession":"PRJNA1007875"}],"collectedBy":"Yuqian Ma, Jing Yang","collectionDate":"2021-04-10","cultivar":"not applicable","description":{"organism":{"organismName":"Firmiana major","taxId":197122},"title":"WGS of Firmiana major"},"devStage":"mature","ecotype":"Dadong","geoLocName":"China: Yunnan, Lijiang","isolate":"LijiangPopulation-01","lastUpdated":"2023-11-10T12:41:55.493","models":["Plant"],"owner":{"contacts":[{}],"name":"Chinese Academy of Sciences (CAS)"},"package":"Plant.1.0","publicationDate":"2023-11-10T12:41:55.493","sampleIds":[{"label":"Sample name","value":"WGSseqFirmianamajor_LiJiang2021"},{"db":"SRA","value":"SRS18795246"}],"status":{"status":"live","when":"2023-11-10T12:41:55.493"},"submissionDate":"2023-09-04T19:40:04.673","tissue":"leaf"},"blastUrl":"https://blast.ncbi.nlm.nih.gov/Blast.cgi?PAGE_TYPE=BlastSearch&PROG_DEF=blastn&BLAST_SPEC=GDH_GCA_033439115.1","refseqCategory":"representative genome","releaseDate":"2023-11-09","sequencingTech":"PacBio Sequel","submitter":"Chinese Academy of Sciences (CAS)"},"assemblyStats":{"contigL50":10,"contigN50":56422592,"gcCount":"532668198","gcPercent":37.5,"genomeCoverage":"25.0x","numberOfComponentSequences":26,"numberOfContigs":39,"numberOfOrganelles":2,"numberOfScaffolds":26,"scaffoldL50":8,"scaffoldN50":80285628,"totalNumberOfChromosomes":20,"totalSequenceLength":"1416464236","totalUngappedLength":"1416462941"},"currentAccession":"GCA_033439115.1","organelleInfo":[{"description":"Chloroplast","submitter":"Chinese Academy of Sciences (CAS)","totalSeqLength":"161249"},{"description":"Mitochondrion","submitter":"Chinese Academy of Sciences (CAS)","totalSeqLength":"970396"}],"organism":{"infraspecificNames":{"ecotype":"Dadong","isolate":"LijiangPopulation-01"},"organismName":"Firmiana major","taxId":197122},"sourceDatabase":"SOURCE_DATABASE_GENBANK","wgsInfo":{"masterWgsUrl":"https://www.ncbi.nlm.nih.gov/nuccore/JAVKOW000000000.1","wgsContigsUrl":"https://www.ncbi.nlm.nih.gov/Traces/wgs/JAVKOW01","wgsProjectAccession":"JAVKOW01"}}
{"accession":"GCA_033439265.1","assemblyInfo":{"assemblyLevel":"Scaffold","assemblyMethod":"hifiasm v. 0.19.5-r587; YAHS v. 1.1; SAMBA v. 4.1.0","assemblyName":"DSuf","assemblyStatus":"current","assemblyType":"haploid","bioprojectAccession":"PRJNA1020456","bioprojectLineage":[{"bioprojects":[{"accession":"PRJNA1020456","title":"Dillenia suffruticosa isolate:BRC-DS-1 Genome sequencing and assembly"}]}],"biosample":{"accession":"SAMN37523368","attributes":[{"name":"isolate","value":"BRC-DS-1"},{"name":"dev_stage","value":"Mature"},{"name":"collection_date","value":"2023-02-28"},{"name":"geo_loc_name","value":"Brunei"},{"name":"tissue","value":"leaf"},{"name":"lat_lon","value":"4.976083 N 114.891833 E"}],"bioprojects":[{"accession":"PRJNA1020456"}],"collectionDate":"2023-02-28","description":{"organism":{"organismName":"Dillenia suffruticosa","taxId":332431},"title":"Plant sample from Dillenia suffruticosa"},"devStage":"Mature","geoLocName":"Brunei","isolate":"BRC-DS-1","lastUpdated":"2023-09-28T00:18:19.550","latLon":"4.976083 N 114.891833 E","models":["Plant"],"owner":{"contacts":[{}],"name":"University of Brunei Darussalam"},"package":"Plant.1.0","publicationDate":"2023-09-24T00:00:00.000","sampleIds":[{"label":"Sample name","value":"DiSuf"},{"db":"SRA","value":"SRS18996844"}],"status":{"status":"live","when":"2023-09-24T05:46:05.699"},"submissionDate":"2023-09-24T05:46:05.697","tissue":"leaf"},"blastUrl":"https://blast.ncbi.nlm.nih.gov/Blast.cgi?PAGE_TYPE=BlastSearch&PROG_DEF=blastn&BLAST_SPEC=GDH_GCA_033439265.1","refseqCategory":"representative genome","releaseDate":"2023-11-08","sequencingTech":"PacBio Sequel","submitter":"University of Brunei Darussalam"},"assemblyStats":{"contigL50":15,"contigN50":15215838,"gcCount":"209700412","gcPercent":35.0,"genomeCoverage":"57.4x","numberOfComponentSequences":37,"numberOfContigs":66,"numberOfScaffolds":37,"scaffoldL50":11,"scaffoldN50":24072335,"totalSequenceLength":"596584544","totalUngappedLength":"596578744"},"currentAccession":"GCA_033439265.1","organism":{"infraspecificNames":{"isolate":"BRC-DS-1"},"organismName":"Dillenia suffruticosa","taxId":332431},"sourceDatabase":"SOURCE_DATABASE_GENBANK","wgsInfo":{"masterWgsUrl":"https://www.ncbi.nlm.nih.gov/nuccore/JAVTVX000000000.1","wgsContigsUrl":"https://www.ncbi.nlm.nih.gov/Traces/wgs/JAVTVX01","wgsProjectAccession":"JAVTVX01"}}
{"accession":"GCA_033568475.2","assemblyInfo":{"assemblyLevel":"Chromosome","assemblyMethod":"FALCON v. 0.3","assemblyName":"ASM3356847v2","assemblyStatus":"current","assemblyType":"haploid","bioprojectAccession":"PRJNA882983","bioprojectLineage":[{"bioprojects":[{"accession":"PRJNA882983","title":"Henckelia pumila Genome sequencing and assembly"}]}],"biosample":{"accession":"SAMN31059962","age":"mature","attributes":[{"name":"isolate","value":"YLH828"},{"name":"age","value":"mature"},{"name":"geo_loc_name","value":"China: Yunnan"},{"name":"tissue","value":"leaf"}],"bioprojects":[{"accession":"PRJNA882983"}],"description":{"organism":{"organismName":"Henckelia pumila","taxId":405737},"title":"Plant sample from Henckelia pumila"},"geoLocName":"China: Yunnan","isolate":"YLH828","lastUpdated":"2023-11-14T12:42:27.830","models":["Plant"],"owner":{"contacts":[{}],"name":"South China Botanical Garden, Chinese Academy of Sciences"},"package":"Plant.1.0","publicationDate":"2023-11-14T12:42:27.830","sampleIds":[{"label":"Sample name","value":"YLH828-1"}],"status":{"status":"live","when":"2023-11-14T12:42:27.830"},"submissionDate":"2022-09-28T06:07:04.313","tissue":"leaf"},"blastUrl":"https://blast.ncbi.nlm.nih.gov/Blast.cgi?PAGE_TYPE=BlastSearch&PROG_DEF=blastn&BLAST_SPEC=GDH_GCA_033568475.2","comments":"In November 2023 9 sequences were suppressed because they were found to be contaminants.","refseqCategory":"representative genome","releaseDate":"2023-11-13","sequencingTech":"Illumina NovaSeq; PacBio Sequel","submitter":"South China Botanical Garden, Chinese Academy of Sciences"},"assemblyStats":{"contigL50":49,"contigN50":5299851,"gcCount":"328898076","gcPercent":37.0,"genomeCoverage":"206.8x","numberOfComponentSequences":132,"numberOfContigs":525,"numberOfScaffolds":132,"scaffoldL50":3,"scaffoldN50":201206415,"totalNumberOfChromosomes":4,"totalSequenceLength":"884533598","totalUngappedLength":"884494298"},"currentAccession":"GCA_033568475.2","organism":{"infraspecificNames":{"isolate":"YLH828"},"organismName":"Henckelia pumila","taxId":405737},"sourceDatabase":"SOURCE_DATABASE_GENBANK","wgsInfo":{"masterWgsUrl":"https://www.ncbi.nlm.nih.gov/nuccore/JAPAFC000000000.1","wgsContigsUrl":"https://www.ncbi.nlm.nih.gov/Traces/wgs/JAPAFC01","wgsProjectAccession":"JAPAFC01"}}
{"accession":"GCA_033629205.1","assemblyInfo":{"assemblyLevel":"Chromosome","assemblyMethod":"HiFiasm v. 0.18.6-r513","assemblyName":"ASM3362920v1","assemblyStatus":"current","assemblyType":"haploid","bioprojectAccession":"PRJNA1034285","bioprojectLineage":[{"bioprojects":[{"accession":"PRJNA1034285","title":"Lithocarpus polystachyus isolate:STSCBG023 Genome sequencing and assembly"}]}],"biosample":{"accession":"SAMN38056478","attributes":[{"name":"isolate","value":"STSCBG023"},{"name":"dev_stage","value":"mature"},{"name":"collection_date","value":"2022-12-16"},{"name":"geo_loc_name","value":"China:Guangzhou"},{"name":"tissue","value":"leaf"}],"bioprojects":[{"accession":"PRJNA1034285"}],"collectionDate":"2022-12-16","description":{"organism":{"organismName":"Lithocarpus polystachyus","taxId":2518020},"title":"Plant sample from Lithocarpus polystachyus"},"devStage":"mature","geoLocName":"China:Guangzhou","isolate":"STSCBG023","lastUpdated":"2023-11-06T16:19:05.604","models":["Plant"],"owner":{"contacts":[{}],"name":"South China National Botanical Garden"},"package":"Plant.1.0","publicationDate":"2023-11-01T00:00:00.000","sampleIds":[{"label":"Sample name","value":"Lithocarpus polystachyus"}],"status":{"status":"live","when":"2023-11-01T05:25:03.785"},"submissionDate":"2023-11-01T05:25:03.783","tissue":"leaf"},"blastUrl":"https://blast.ncbi.nlm.nih.gov/Blast.cgi?PAGE_TYPE=BlastSearch&PROG_DEF=blastn&BLAST_SPEC=GDH_GCA_033629205.1","refseqCategory":"representative genome","releaseDate":"2023-11-14","sequencingTech":"PacBio HiFi; HiC","submitter":"South China National Botanical Garden"},"assemblyStats":{"contigL50":15,"contigN50":21361965,"gcCount":"339436803","gcPercent":35.5,"genomeCoverage":"30.0x","numberOfComponentSequences":521,"numberOfContigs":581,"numberOfScaffolds":521,"scaffoldL50":5,"scaffoldN50":78632227,"totalNumberOfChromosomes":12,"totalSequenceLength":"952401775","totalUngappedLength":"952371775"},"currentAccession":"GCA_033629205.1","organism":{"infraspecificNames":{"isolate":"STSCBG023"},"organismName":"Lithocarpus polystachyus","taxId":2518020},"sourceDatabase":"SOURCE_DATABASE_GENBANK","wgsInfo":{"masterWgsUrl":"https://www.ncbi.nlm.nih.gov/nuccore/JAWTZU000000000.1","wgsContigsUrl":"https://www.ncbi.nlm.nih.gov/Traces/wgs/JAWTZU01","wgsProjectAccession":"JAWTZU01"}}
{"accession":"GCA_033882615.1","assemblyInfo":{"assemblyLevel":"Chromosome","assemblyMethod":"FALCON v. 16.1","assemblyName":"MA","assemblyStatus":"current","assemblyType":"haploid","bioprojectAccession":"PRJNA869488","bioprojectLineage":[{"bioprojects":[{"accession":"PRJNA869488","title":"Apple pan genome"}]}],"biosample":{"accession":"SAMN30308645","attributes":[{"name":"orgmod_note","value":"red fruited wild apple"},{"name":"cultivar","value":"Zisai Pearl"},{"name":"dev_stage","value":"young seedling"},{"name":"geo_loc_name","value":"China: Beijing"},{"name":"tissue","value":"leaves"}],"bioprojects":[{"accession":"PRJNA869488"}],"cultivar":"Zisai Pearl","description":{"organism":{"organismName":"Malus asiatica","taxId":106548},"title":"Plant sample from Malus asiatica"},"devStage":"young seedling","geoLocName":"China: Beijing","lastUpdated":"2023-01-26T21:23:01.668","models":["Plant"],"owner":{"contacts":[{}],"name":"China Agricultural University"},"package":"Plant.1.0","publicationDate":"2023-01-26T00:00:00.000","sampleIds":[{"label":"Sample name","value":"MA"}],"status":{"status":"live","when":"2023-01-26T21:23:01.668"},"submissionDate":"2022-08-14T23:51:03.546","tissue":"leaves"},"blastUrl":"https://blast.ncbi.nlm.nih.gov/Blast.cgi?PAGE_TYPE=BlastSearch&PROG_DEF=blastn&BLAST_SPEC=GDH_GCA_033882615.1","refseqCategory":"representative genome","releaseDate":"2023-11-22","sequencingTech":"PacBio","submitter":"China Agricultural University"},"assemblyStats":{"contigL50":8,"contigN50":36166843,"gcCount":"252517410","gcPercent":38.0,"genomeCoverage":"30.0x","numberOfComponentSequences":80,"numberOfContigs":91,"numberOfScaffolds":80,"scaffoldL50":8,"scaffoldN50":37533626,"totalNumberOfChromosomes":17,"totalSequenceLength":"662379014","totalUngappedLength":"662377914"},"currentAccession":"GCA_033882615.1","organism":{"commonName":"hua hong","infraspecificNames":{"cultivar":"Zisai Pearl"},"organismName":"Malus asiatica","taxId":106548},"sourceDatabase":"SOURCE_DATABASE_GENBANK","wgsInfo":{"masterWgsUrl":"https://www.ncbi.nlm.nih.gov/nuccore/JAOVFK000000000.1","wgsContigsUrl":"https://www.ncbi.nlm.nih.gov/Traces/wgs/JAOVFK01","wgsProjectAccession":"JAOVFK01"}}
{"accession":"GCA_033883245.1","assemblyInfo":{"assemblyLevel":"Chromosome","assemblyMethod":"FALCON v. 16.1","assemblyName":"MO","assemblyStatus":"current","assemblyType":"haploid","bioprojectAccession":"PRJNA869488","bioprojectLineage":[{"bioprojects":[{"accession":"PRJNA869488","title":"Apple pan genome"}]}],"biosample":{"accession":"SAMN30308638","attributes":[{"name":"orgmod_note","value":"red fruited wild apple"},{"name":"cultivar","value":"missing"},{"name":"dev_stage","value":"young seedling"},{"name":"geo_loc_name","value":"China: Beijing"},{"name":"tissue","value":"leaves"},{"name":"isolate","value":"LC-2022"}],"bioprojects":[{"accession":"PRJNA869488"}],"cultivar":"missing","description":{"organism":{"organismName":"Malus orientalis","taxId":106562},"title":"Plant sample from Malus orientalis"},"devStage":"young seedling","geoLocName":"China: Beijing","isolate":"LC-2022","lastUpdated":"2023-01-26T21:23:01.651","models":["Plant"],"owner":{"contacts":[{}],"name":"China Agricultural University"},"package":"Plant.1.0","publicationDate":"2023-01-26T00:00:00.000","sampleIds":[{"label":"Sample name","value":"MO"}],"status":{"status":"live","when":"2023-01-26T21:23:01.651"},"submissionDate":"2022-08-14T23:51:03.486","tissue":"leaves"},"blastUrl":"https://blast.ncbi.nlm.nih.gov/Blast.cgi?PAGE_TYPE=BlastSearch&PROG_DEF=blastn&BLAST_SPEC=GDH_GCA_033883245.1","refseqCategory":"representative genome","releaseDate":"2023-11-22","sequencingTech":"PacBio","submitter":"China Agricultural University"},"assemblyStats":{"contigL50":9,"contigN50":33272192,"gcCount":"252961187","gcPercent":38.0,"genomeCoverage":"30.0x","numberOfComponentSequences":198,"numberOfContigs":471,"numberOfScaffolds":198,"scaffoldL50":8,"scaffoldN50":38974232,"totalNumberOfChromosomes":17,"totalSequenceLength":"664501076","totalUngappedLength":"664019823"},"currentAccession":"GCA_033883245.1","organism":{"infraspecificNames":{"isolate":"LC-2022"},"organismName":"Malus orientalis","taxId":106562},"sourceDatabase":"SOURCE_DATABASE_GENBANK","wgsInfo":{"masterWgsUrl":"https://www.ncbi.nlm.nih.gov/nuccore/JAPYKY000000000.1","wgsContigsUrl":"https://www.ncbi.nlm.nih.gov/Traces/wgs/JAPYKY01","wgsProjectAccession":"JAPYKY01"}}
{"accession":"GCA_033962825.2","assemblyInfo":{"assemblyLevel":"Chromosome","assemblyMethod":"HiFiasm v. 0.15_r327","assemblyName":"MM106 haploid consensus genome","assemblyStatus":"current","assemblyType":"haploid","bioprojectAccession":"PRJNA1041624","bioprojectLineage":[{"bioprojects":[{"accession":"PRJNA1041624","parentAccessions":["PRJNA1044085"],"title":"Malus hybrid rootstock principal haplotype genome sequencing"},{"accession":"PRJNA1044085","title":"Malus hybrid rootstock genome sequencing 1"}]}],"biosample":{"accession":"SAMN26566347","age":"not collected","attributes":[{"name":"isolate","value":"not collected"},{"name":"cultivar","value":"MM106"},{"name":"ecotype","value":"not collected"},{"name":"age","value":"not collected"},{"name":"dev_stage","value":"not collected"},{"name":"geo_loc_name","value":"China"},{"name":"tissue","value":"Leaf"}],"bioprojects":[{"accession":"PRJNA814760"}],"cultivar":"MM106","description":{"organism":{"organismName":"Malus hybrid rootstock","taxId":370305},"title":"Plant sample from Malus hybrid rootstock"},"devStage":"not collected","ecotype":"not collected","geoLocName":"China","isolate":"not collected","lastUpdated":"2023-11-09T21:13:01.869","models":["Plant"],"owner":{"contacts":[{}],"name":"China Agricultural University"},"package":"Plant.1.0","publicationDate":"2023-11-09T00:00:00.000","sampleIds":[{"label":"Sample name","value":"MM106"},{"db":"SRA","value":"SRS12255303"}],"status":{"status":"live","when":"2023-11-09T21:13:01.869"},"submissionDate":"2022-03-10T21:33:03.593","tissue":"Leaf"},"blastUrl":"https://blast.ncbi.nlm.nih.gov/Blast.cgi?PAGE_TYPE=BlastSearch&PROG_DEF=blastn&BLAST_SPEC=GDH_GCA_033962825.2","refseqCategory":"representative genome","releaseDate":"2023-12-18","sequencingTech":"PacBio Sequel","submitter":"China Agricultural University"},"assemblyStats":{"contigL50":9,"contigN50":35671980,"gcCount":"266469974","gcPercent":38.5,"genomeCoverage":"104.0x","numberOfComponentSequences":898,"numberOfContigs":905,"numberOfOrganelles":1,"numberOfScaffolds":898,"scaffoldL50":8,"scaffoldN50":38872429,"totalNumberOfChromosomes":17,"totalSequenceLength":"695438985","totalUngappedLength":"695438285"},"currentAccession":"GCA_033962825.2","organelleInfo":[{"description":"Mitochondrion","submitter":"China Agricultural University"}],"organism":{"infraspecificNames":{"cultivar":"MM106"},"organismName":"Malus hybrid rootstock","taxId":370305},"sourceDatabase":"SOURCE_DATABASE_GENBANK","wgsInfo":{"masterWgsUrl":"https://www.ncbi.nlm.nih.gov/nuccore/JAXBLK000000000.2","wgsContigsUrl":"https://www.ncbi.nlm.nih.gov/Traces/wgs/JAXBLK02","wgsProjectAccession":"JAXBLK02"}}
{"accession":"GCA_033971965.1","assemblyInfo":{"assemblyLevel":"Chromosome","assemblyMethod":"Platanus v. 1.2.4; DBG2OLC v. 1.0; minimap v. 2; racon v. 1.4.3; Pilon v. 1.21; RaGOO v. 1.1","assemblyName":"UNAM_Cfic_1.0","assemblyStatus":"current","assemblyType":"haploid","bioprojectAccession":"PRJNA485527","bioprojectLineage":[{"bioprojects":[{"accession":"PRJNA485527","title":"Evolutionary and population genomics of the Cucurbita genus in Mexico"}]}],"biosample":{"accession":"SAMN35054918","age":"3 months","attributes":[{"name":"isolate","value":"JBR-2023a"},{"name":"age","value":"3 months"},{"name":"geo_loc_name","value":"Mexico: Cuernavaca, Morelos"},{"name":"tissue","value":"leaves"},{"name":"biomaterial_provider","value":"Laboratorio de Evolucion Molecular y Experimental, Universidad Nacional Autonoma de Mexico, Circuito Exterior s/n Anexo al Jardin Botanico, 04510 Ciudad de Mexico, Mexico"},{"name":"collected_by","value":"Instituto de Ecologia, UNAM"},{"name":"collection_date","value":"2017-05-12"},{"name":"lat_lon","value":"18.9848 N 99.2370 W"},{"name":"common name","value":"chilacayote"}],"biomaterialProvider":"Laboratorio de Evolucion Molecular y Experimental, Universidad Nacional Autonoma de Mexico, Circuito Exterior s/n Anexo al Jardin Botanico, 04510 Ciudad de Mexico, Mexico","bioprojects":[{"accession":"PRJNA485527"}],"collectedBy":"Instituto de Ecologia, UNAM","collectionDate":"2017-05-12","description":{"organism":{"organismName":"Cucurbita ficifolia","taxId":37645},"title":"Cucurbita ficifolia whole-genome sequencing"},"geoLocName":"Mexico: Cuernavaca, Morelos","isolate":"JBR-2023a","lastUpdated":"2023-11-10T00:50:53.857","latLon":"18.9848 N 99.2370 W","models":["Plant"],"owner":{"contacts":[{}],"name":"Instituto de Ecologia, UNAM"},"package":"Plant.1.0","publicationDate":"2023-11-10T00:50:53.857","sampleIds":[{"label":"Sample name","value":"Cfic_WGS"},{"db":"SRA","value":"SRS17746484"}],"status":{"status":"live","when":"2023-11-10T00:50:53.857"},"submissionDate":"2023-05-12T04:34:07.937","tissue":"leaves"},"blastUrl":"https://blast.ncbi.nlm.nih.gov/Blast.cgi?PAGE_TYPE=BlastSearch&PROG_DEF=blastn&BLAST_SPEC=GDH_GCA_033971965.1","refseqCategory":"representative genome","releaseDate":"2023-11-29","sequencingTech":"Illumina HiSeq; PacBio Sequel","submitter":"Instituto de Ecologia, UNAM"},"assemblyStats":{"contigL50":27,"contigN50":2670869,"gcCount":"87602427","gcPercent":36.5,"genomeCoverage":"187.0x","numberOfComponentSequences":68,"numberOfContigs":638,"numberOfScaffolds":68,"scaffoldL50":9,"scaffoldN50":11298682,"totalNumberOfChromosomes":20,"totalSequenceLength":"240643616","totalUngappedLength":"240586616"},"currentAccession":"GCA_033971965.1","organism":{"commonName":"figleaf gourd","infraspecificNames":{"isolate":"JBR-2023a"},"organismName":"Cucurbita ficifolia","taxId":37645},"sourceDatabase":"SOURCE_DATABASE_GENBANK","wgsInfo":{"masterWgsUrl":"https://www.ncbi.nlm.nih.gov/nuccore/JASJUX000000000.1","wgsContigsUrl":"https://www.ncbi.nlm.nih.gov/Traces/wgs/JASJUX01","wgsProjectAccession":"JASJUX01"}}
{"accession":"GCA_033977485.1","assemblyInfo":{"assemblyLevel":"Chromosome","assemblyMethod":"HiFiasm v. 0.18.1","assemblyName":"Hmc_EndlessSummer_p1.0","assemblyStatus":"current","assemblyType":"haploid","bioprojectAccession":"PRJNA954907","bioprojectLineage":[{"bioprojects":[{"accession":"PRJNA954907","parentAccessions":["PRJNA970805"],"title":"Hydrangea macrophylla principal haplotype genome sequencing"},{"accession":"PRJNA970805","title":"Hydrangea macrophylla genome sequencing"}]}],"biosample":{"accession":"SAMN19116396","attributes":[{"name":"isolate","value":"EndlessSummer_2023a"},{"name":"cultivar","value":"Endless Summer"},{"name":"dev_stage","value":"vegetative"},{"name":"geo_loc_name","value":"USA: Mcminnville,TN"},{"name":"collection_date","value":"missing"},{"name":"tissue","value":"leaf"},{"name":"biomaterial_provider","value":"Dr. Lisa Alexander, USDA-ARS"}],"biomaterialProvider":"Dr. Lisa Alexander, USDA-ARS","bioprojects":[{"accession":"PRJNA675507"}],"collectionDate":"missing","cultivar":"Endless Summer","description":{"organism":{"organismName":"Hydrangea macrophylla","taxId":23110},"title":"Plant sample from Hydrangea macrophylla"},"devStage":"vegetative","geoLocName":"USA: Mcminnville,TN","isolate":"EndlessSummer_2023a","lastUpdated":"2023-11-28T17:57:08.983","models":["Plant"],"owner":{"name":"Hulse-KempLab"},"package":"Plant.1.0","publicationDate":"2023-09-30T00:00:00.000","sampleIds":[{"label":"Sample name","value":"Hydrangea macrophylla cv. Endless Summer"},{"db":"SRA","value":"SRS8954058"}],"status":{"status":"live","when":"2023-09-30T00:50:12.640"},"submissionDate":"2021-05-12T12:16:05.260","tissue":"leaf"},"blastUrl":"https://blast.ncbi.nlm.nih.gov/Blast.cgi?PAGE_TYPE=BlastSearch&PROG_DEF=blastn&BLAST_SPEC=GDH_GCA_033977485.1","diploidRole":"principal_pseudohaplotype_of_diploid","linkedAssemblies":[{"assemblyType":"alternate_pseudohaplotype_of_diploid","linkedAssembly":"GCA_033977505.1"}],"refseqCategory":"representative genome","releaseDate":"2023-11-29","sequencingTech":"PacBio Sequel","submitter":"Hulse-KempLab"},"assemblyStats":{"contigL50":28,"contigN50":22150116,"gcCount":"850750036","gcPercent":38.5,"genomeCoverage":"45.0x","numberOfComponentSequences":19,"numberOfContigs":374,"numberOfScaffolds":19,"scaffoldL50":9,"scaffoldN50":119472126,"totalNumberOfChromosomes":18,"totalSequenceLength":"2222055030","totalUngappedLength":"2221842427"},"currentAccession":"GCA_033977485.1","organism":{"infraspecificNames":{"cultivar":"Endless Summer","isolate":"EndlessSummer_2023a"},"organismName":"Hydrangea macrophylla","taxId":23110},"sourceDatabase":"SOURCE_DATABASE_GENBANK","wgsInfo":{"masterWgsUrl":"https://www.ncbi.nlm.nih.gov/nuccore/JASDAS000000000.1","wgsContigsUrl":"https://www.ncbi.nlm.nih.gov/Traces/wgs/JASDAS01","wgsProjectAccession":"JASDAS01"}}
{"accession":"GCA_034093135.1","assemblyInfo":{"assemblyLevel":"Chromosome","assemblyMethod":"wtdbg v. v1.1.006; LACHESIS v. Jul-2018","assemblyName":"ASM3409313v1","assemblyStatus":"current","assemblyType":"haploid","bioprojectAccession":"PRJNA525743","bioprojectLineage":[{"bioprojects":[{"accession":"PRJNA525743","title":"Erigeron breviscapus Genome sequencing and assembly"}]}],"biosample":{"accession":"SAMN14130529","attributes":[{"name":"isolate","value":"SH-2020a"},{"name":"cultivar","value":"not applicable"},{"name":"collection_date","value":"missing"},{"name":"dev_stage","value":"seedling"},{"name":"geo_loc_name","value":"China: Yunnan"},{"name":"tissue","value":"Leaf"},{"name":"biomaterial_provider","value":"Longjin Pharmaceutical Co., Ltd"}],"biomaterialProvider":"Longjin Pharmaceutical Co., Ltd","bioprojects":[{"accession":"PRJNA525743"}],"collectionDate":"missing","cultivar":"not applicable","description":{"comment":"Chromosome level assembly of medicinal plant Erigeron breviscapus","organism":{"organismName":"Erigeron breviscapus","taxId":244311},"title":"Plant sample from Erigeron breviscapus"},"devStage":"seedling","geoLocName":"China: Yunnan","isolate":"SH-2020a","lastUpdated":"2023-12-01T09:42:15.374","models":["Plant"],"owner":{"contacts":[{}],"name":"Yunnan Agricultural University"},"package":"Plant.1.0","publicationDate":"2020-05-01T00:00:00.000","sampleIds":[{"label":"Sample name","value":"Erigeron breviscapus seedling"},{"db":"SRA","value":"SRS6791373"}],"status":{"status":"live","when":"2020-05-01T00:51:13.820"},"submissionDate":"2020-02-18T20:27:04.036","tissue":"Leaf"},"blastUrl":"https://blast.ncbi.nlm.nih.gov/Blast.cgi?PAGE_TYPE=BlastSearch&PROG_DEF=blastn&BLAST_SPEC=GDH_GCA_034093135.1","refseqCategory":"representative genome","releaseDate":"2023-12-05","sequencingTech":"PacBio RSII; Illumina","submitter":"Yunnan Agricultural University"},"assemblyStats":{"contigL50":2903,"contigN50":141202,"gcCount":"507765285","gcPercent":36.0,"genomeCoverage":"103.0x","numberOfComponentSequences":1661,"numberOfContigs":18662,"numberOfScaffolds":1661,"scaffoldL50":4,"scaffoldN50":156790804,"totalNumberOfChromosomes":9,"totalSequenceLength":"1427905205","totalUngappedLength":"1410904205"},"currentAccession":"GCA_034093135.1","organism":{"infraspecificNames":{"isolate":"SH-2020a"},"organismName":"Erigeron breviscapus","taxId":244311},"sourceDatabase":"SOURCE_DATABASE_GENBANK","wgsInfo":{"masterWgsUrl":"https://www.ncbi.nlm.nih.gov/nuccore/JAXHQA000000000.1","wgsContigsUrl":"https://www.ncbi.nlm.nih.gov/Traces/wgs/JAXHQA01","wgsProjectAccession":"JAXHQA01"}}
{"accession":"GCA_034222035.1","annotationInfo":{"name":"Annotation submitted by USDA-ARS PGEC","provider":"USDA-ARS PGEC","releaseDate":"2023-12-08","stats":{"geneCounts":{"proteinCoding":29485,"total":29485}}},"assemblyInfo":{"assemblyLevel":"Scaffold","assemblyMethod":"Hifiasm v. 0.16.1-r375","assemblyName":"Acra_USDA_v1","assemblyStatus":"current","assemblyType":"haploid","bioprojectAccession":"PRJNA975180","bioprojectLineage":[{"bioprojects":[{"accession":"PRJNA975180","title":"Acacia crassicarpa isolate:Acra3RX Genome sequencing and assembly"}]}],"biosample":{"accession":"SAMN35312070","attributes":[{"name":"isolate","value":"Acra3RX"},{"name":"dev_stage","value":"adult leaf tissue"},{"name":"geo_loc_name","value":"USA: California"},{"name":"tissue","value":"leaf"},{"name":"collected_by","value":"Aaron Leichty"},{"name":"bio_material","value":"ATSC:19724"},{"name":"collection_date","value":"2022-08-01"}],"bioprojects":[{"accession":"PRJNA975180"}],"collectedBy":"Aaron Leichty","collectionDate":"2022-08-01","description":{"organism":{"organismName":"Acacia crassicarpa","taxId":499986},"title":"Plant sample from Acacia crassicarpa"},"devStage":"adult leaf tissue","geoLocName":"USA: California","isolate":"Acra3RX","lastUpdated":"2023-12-08T08:54:54.471","models":["Plant"],"owner":{"contacts":[{}],"name":"USDA-ARS PGEC"},"package":"Plant.1.0","publicationDate":"2023-11-20T00:00:00.000","sampleIds":[{"label":"Sample name","value":"Acra3RX 08012022"},{"db":"SRA","value":"SRS18111129"}],"status":{"status":"live","when":"2023-11-20T18:05:02.255"},"submissionDate":"2023-05-22T15:50:03.640","tissue":"leaf"},"blastUrl":"https://blast.ncbi.nlm.nih.gov/Blast.cgi?PAGE_TYPE=BlastSearch&PROG_DEF=blastn&BLAST_SPEC=GDH_GCA_034222035.1","refseqCategory":"representative genome","releaseDate":"2023-12-08","sequencingTech":"PacBio Sequel; Illumina NextSeq","submitter":"USDA-ARS PGEC"},"assemblyStats":{"contigL50":17,"contigN50":17139029,"gcCount":"269181494","gcPercent":36.0,"genomeCoverage":"42.0x","numberOfComponentSequences":24,"numberOfContigs":74,"numberOfScaffolds":24,"scaffoldL50":6,"scaffoldN50":56036073,"totalSequenceLength":"750735455","totalUngappedLength":"750710455"},"currentAccession":"GCA_034222035.1","organism":{"commonName":"lancewood","infraspecificNames":{"isolate":"Acra3RX"},"organismName":"Acacia crassicarpa","taxId":499986},"sourceDatabase":"SOURCE_DATABASE_GENBANK","wgsInfo":{"masterWgsUrl":"https://www.ncbi.nlm.nih.gov/nuccore/JAWXYG000000000.1","wgsContigsUrl":"https://www.ncbi.nlm.nih.gov/Traces/wgs/JAWXYG01","wgsProjectAccession":"JAWXYG01"}}
{"accession":"GCA_034359265.1","annotationInfo":{"name":"Annotation submitted by Guizhou University","provider":"Guizhou University","releaseDate":"2023-12-13","stats":{"geneCounts":{"proteinCoding":29421,"total":29421}}},"assemblyInfo":{"assemblyLevel":"Complete Genome","assemblyMethod":"MECAT v. v1.3; Hifiasm v. v0.15; Canu v. v1.6","assemblyName":"ASM3435926v1","assemblyStatus":"current","assemblyType":"haploid","bioprojectAccession":"PRJNA916376","bioprojectLineage":[{"bioprojects":[{"accession":"PRJNA916376","title":"Canna indica Genome sequencing and assembly"}]}],"biosample":{"accession":"SAMN37419920","age":"not collected","attributes":[{"name":"isolate","value":"not collected"},{"name":"cultivar","value":"not collected"},{"name":"ecotype","value":"not collected"},{"name":"age","value":"not collected"},{"name":"dev_stage","value":"not collected"},{"name":"collection_date","value":"not collected"},{"name":"geo_loc_name","value":"not collected"},{"name":"tissue","value":"Flower"}],"collectionDate":"not collected","cultivar":"not collected","description":{"organism":{"organismName":"Canna indica","taxId":4628},"title":"Plant sample from Canna indica"},"devStage":"not collected","ecotype":"not collected","geoLocName":"not collected","isolate":"not collected","lastUpdated":"2023-09-29T06:41:24.653","models":["Plant"],"owner":{"contacts":[{}],"name":"Guizhou University"},"package":"Plant.1.0","publicationDate":"2023-09-29T06:41:24.653","sampleIds":[{"label":"Sample name","value":"MRJ"},{"db":"SRA","value":"SRS18959886"}],"status":{"status":"live","when":"2023-09-29T06:41:24.653"},"submissionDate":"2023-09-16T08:55:04.087","tissue":"Flower"},"blastUrl":"https://blast.ncbi.nlm.nih.gov/Blast.cgi?PAGE_TYPE=BlastSearch&PROG_DEF=blastn&BLAST_SPEC=GDH_GCA_034359265.1","refseqCategory":"representative genome","releaseDate":"2023-12-13","sequencingTech":"Illumina HiSeq; PacBio Sequel","submitter":"Guizhou University"},"assemblyStats":{"contigL50":5,"contigN50":84792423,"gcCount":"288836590","gcPercent":38.5,"genomeCoverage":"210.0x","numberOfComponentSequences":9,"numberOfContigs":9,"numberOfScaffolds":9,"scaffoldL50":5,"scaffoldN50":84792423,"totalNumberOfChromosomes":9,"totalSequenceLength":"752924351","totalUngappedLength":"752924351"},"currentAccession":"GCA_034359265.1","organism":{"commonName":"canna","organismName":"Canna indica","taxId":4628},"sourceDatabase":"SOURCE_DATABASE_GENBANK"}
{"accession":"GCA_034370585.1","assemblyInfo":{"assemblyLevel":"Complete Genome","assemblyMethod":"Hifiasm v. v0.16.1-r375","assemblyName":"ASM3437058v1","assemblyStatus":"current","assemblyType":"haploid","bioprojectAccession":"PRJNA970713","bioprojectLineage":[{"bioprojects":[{"accession":"PRJNA970713","title":"Fragaria x ananassa cultivar:Benihoppe Genome sequencing"}]}],"biosample":{"accession":"SAMN35007900","age":"Seedling","attributes":[{"name":"cultivar","value":"Benihoppe"},{"name":"age","value":"Seedling"},{"name":"geo_loc_name","value":"Japan"},{"name":"tissue","value":"leaf"}],"bioprojects":[{"accession":"PRJNA970713"}],"cultivar":"Benihoppe","description":{"organism":{"organismName":"Fragaria x ananassa","taxId":3747},"title":"Plant sample from Fragaria x ananassa"},"geoLocName":"Japan","lastUpdated":"2023-12-15T12:40:39.490","models":["Plant"],"owner":{"contacts":[{}],"name":"Zhengzhou Fruit Research  Institute. CAAS"},"package":"Plant.1.0","publicationDate":"2023-12-15T12:40:39.490","sampleIds":[{"label":"Sample name","value":"Fragaria ananassa Benihoppe Genome"}],"status":{"status":"live","when":"2023-12-15T12:40:39.490"},"submissionDate":"2023-05-09T11:28:03.513","tissue":"leaf"},"blastUrl":"https://blast.ncbi.nlm.nih.gov/Blast.cgi?PAGE_TYPE=BlastSearch&PROG_DEF=blastn&BLAST_SPEC=GDH_GCA_034370585.1","refseqCategory":"representative genome","releaseDate":"2023-12-14","sequencingTech":"PacBio Sequel II","submitter":"Zhengzhou Fruit Research Institute. CAAS"},"assemblyStats":{"contigL50":13,"contigN50":28260955,"gcCount":"312179840","gcPercent":39.5,"genomeCoverage":"80.0x","numberOfComponentSequences":28,"numberOfContigs":28,"numberOfScaffolds":28,"scaffoldL50":13,"scaffoldN50":28260955,"totalNumberOfChromosomes":28,"totalSequenceLength":"793463571","totalUngappedLength":"793463571"},"currentAccession":"GCA_034370585.1","organism":{"commonName":"strawberry","infraspecificNames":{"cultivar":"Benihoppe"},"organismName":"Fragaria x ananassa","taxId":3747},"sourceDatabase":"SOURCE_DATABASE_GENBANK"}
{"accession":"GCA_034509205.1","assemblyInfo":{"assemblyLevel":"Scaffold","assemblyMethod":"SPAdes v. 2023","assemblyName":"ASM3450920v1","assemblyStatus":"current","assemblyType":"haploid","bioprojectAccession":"PRJNA970762","bioprojectLineage":[{"bioprojects":[{"accession":"PRJNA970762","title":"Ceratonia siliqua"}]}],"biosample":{"accession":"SAMN35014414","attributes":[{"name":"isolate","value":"IRGN EYHR3JP50H"},{"name":"dev_stage","value":"adult"},{"name":"sex","value":"not determined"},{"name":"tissue","value":"tissue"},{"name":"specimen_voucher","value":"IRGN:EYHR3JP50H"}],"bioprojects":[{"accession":"PRJNA970762"}],"description":{"organism":{"organismName":"Ceratonia siliqua","taxId":20340},"title":"Model organism or animal sample from Ceratonia siliqua"},"devStage":"adult","isolate":"IRGN EYHR3JP50H","lastUpdated":"2023-05-12T04:58:55.527","models":["Model organism or animal"],"owner":{"contacts":[{}],"name":"Iridian Genomes"},"package":"Model.organism.animal.1.0","publicationDate":"2023-05-09T00:00:00.000","sampleIds":[{"label":"Sample name","value":"Ceratonia siliqua"},{"db":"SRA","value":"SRS17614434"}],"sex":"not determined","status":{"status":"live","when":"2023-05-09T16:17:33.195"},"submissionDate":"2023-05-09T16:17:33.197","tissue":"tissue"},"blastUrl":"https://blast.ncbi.nlm.nih.gov/Blast.cgi?PAGE_TYPE=BlastSearch&PROG_DEF=blastn&BLAST_SPEC=GDH_GCA_034509205.1","refseqCategory":"representative genome","releaseDate":"2023-12-21","sequencingTech":"Illumina","submitter":"Iridian Genomes"},"assemblyStats":{"contigL50":10311,"contigN50":10988,"gcCount":"155744057","gcPercent":33.0,"genomeCoverage":"50.0x","numberOfComponentSequences":99288,"numberOfContigs":118125,"numberOfScaffolds":99288,"scaffoldL50":3416,"scaffoldN50":18808,"totalSequenceLength":"477340296","totalUngappedLength":"471802747"},"currentAccession":"GCA_034509205.1","organism":{"commonName":"St. John's-bread","infraspecificNames":{"isolate":"IRGN EYHR3JP50H"},"organismName":"Ceratonia siliqua","taxId":20340},"sourceDatabase":"SOURCE_DATABASE_GENBANK","wgsInfo":{"masterWgsUrl":"https://www.ncbi.nlm.nih.gov/nuccore/JASKGM000000000.1","wgsContigsUrl":"https://www.ncbi.nlm.nih.gov/Traces/wgs/JASKGM01","wgsProjectAccession":"JASKGM01"}}
{"accession":"GCA_034509245.1","assemblyInfo":{"assemblyLevel":"Scaffold","assemblyMethod":"SPAdes v. 2023","assemblyName":"ASM3450924v1","assemblyStatus":"current","assemblyType":"haploid","bioprojectAccession":"PRJNA1022080","bioprojectLineage":[{"bioprojects":[{"accession":"PRJNA1022080","title":"Artemisia ludoviciana"}]}],"biosample":{"accession":"SAMN37588132","attributes":[{"name":"isolate","value":"PJBX2MCCW0"},{"name":"dev_stage","value":"adult"},{"name":"collection_date","value":"2023"},{"name":"geo_loc_name","value":"USA:Maryland, Bethesda"},{"name":"sex","value":"not determined"},{"name":"tissue","value":"leaf"}],"bioprojects":[{"accession":"PRJNA1022080"}],"collectionDate":"2023","description":{"organism":{"organismName":"Artemisia ludoviciana","taxId":86312},"title":"Model organism or animal sample from Artemisia ludoviciana"},"devStage":"adult","geoLocName":"USA:Maryland, Bethesda","isolate":"PJBX2MCCW0","lastUpdated":"2023-09-28T17:01:03.517","models":["Model organism or animal"],"owner":{"contacts":[{}],"name":"Iridian Genomes"},"package":"Model.organism.animal.1.0","publicationDate":"2023-09-28T00:00:00.000","sampleIds":[{"label":"Sample name","value":"Artemisia ludoviciana"},{"db":"SRA","value":"SRS19004670"}],"sex":"not determined","status":{"status":"live","when":"2023-09-28T16:02:03.934"},"submissionDate":"2023-09-28T16:02:03.933","tissue":"leaf"},"blastUrl":"https://blast.ncbi.nlm.nih.gov/Blast.cgi?PAGE_TYPE=BlastSearch&PROG_DEF=blastn&BLAST_SPEC=GDH_GCA_034509245.1","refseqCategory":"representative genome","releaseDate":"2023-12-21","sequencingTech":"Illumina","submitter":"Iridian Genomes"},"assemblyStats":{"contigL50":162146,"contigN50":1638,"gcCount":"330397009","gcPercent":36.0,"genomeCoverage":"60.0x","numberOfComponentSequences":551390,"numberOfContigs":695041,"numberOfScaffolds":551390,"scaffoldL50":49481,"scaffoldN50":2522,"totalSequenceLength":"1019983879","totalUngappedLength":"923882479"},"currentAccession":"GCA_034509245.1","organism":{"commonName":"silver wormwood","infraspecificNames":{"isolate":"PJBX2MCCW0"},"organismName":"Artemisia ludoviciana","taxId":86312},"sourceDatabase":"SOURCE_DATABASE_GENBANK","wgsInfo":{"masterWgsUrl":"https://www.ncbi.nlm.nih.gov/nuccore/JAYDZM000000000.1","wgsContigsUrl":"https://www.ncbi.nlm.nih.gov/Traces/wgs/JAYDZM01","wgsProjectAccession":"JAYDZM01"}}
{"accession":"GCA_034509755.1","annotationInfo":{"name":"Annotation submitted by Kunming Institute of Botany, Chinese Academy of Sciences","provider":"Kunming Institute of Botany, Chinese Academy of Sciences","releaseDate":"2023-12-26","stats":{"geneCounts":{"proteinCoding":44252,"total":44252}}},"assemblyInfo":{"assemblyLevel":"Chromosome","assemblyMethod":"SOAPdenovo v. 1.0","assemblyName":"ASM3450975v1","assemblyStatus":"current","assemblyType":"haploid","bioprojectAccession":"PRJNA1018692","bioprojectLineage":[{"bioprojects":[{"accession":"PRJNA1018692","title":"Anisodus tanguticus Genome sequencing and assembly"}]}],"biosample":{"accession":"SAMN37447911","age":"1 year","attributes":[{"name":"isolate","value":"KB-2021"},{"name":"age","value":"1 year"},{"name":"collection_date","value":"2021-09-05"},{"name":"geo_loc_name","value":"China: Yunnan"},{"name":"tissue","value":"leaf"}],"bioprojects":[{"accession":"PRJNA1018692"}],"collectionDate":"2021-09-05","description":{"organism":{"organismName":"Anisodus tanguticus","taxId":243964},"title":"Plant sample from Anisodus tanguticus"},"geoLocName":"China: Yunnan","isolate":"KB-2021","lastUpdated":"2023-12-20T23:51:01.848","models":["Plant"],"owner":{"contacts":[{}],"name":"Kunming Institute of Botany, Chinese Academy of Sciences"},"package":"Plant.1.0","publicationDate":"2023-12-20T00:00:00.000","sampleIds":[{"label":"Sample name","value":"SLD"},{"db":"SRA","value":"SRS18939650"}],"status":{"status":"live","when":"2023-12-20T23:51:01.848"},"submissionDate":"2023-09-19T03:01:04.266","tissue":"leaf"},"blastUrl":"https://blast.ncbi.nlm.nih.gov/Blast.cgi?PAGE_TYPE=BlastSearch&PROG_DEF=blastn&BLAST_SPEC=GDH_GCA_034509755.1","refseqCategory":"representative genome","releaseDate":"2023-12-26","sequencingTech":"Illumina NovaSeq; Oxford Nanopore PromethION","submitter":"Kunming Institute of Botany, Chinese Academy of Sciences"},"assemblyStats":{"contigL50":20,"contigN50":25065403,"gcCount":"463674763","gcPercent":36.5,"genomeCoverage":"101.7x","numberOfComponentSequences":131,"numberOfContigs":292,"numberOfScaffolds":131,"scaffoldL50":11,"scaffoldN50":51279509,"totalNumberOfChromosomes":24,"totalSequenceLength":"1262549439","totalUngappedLength":"1262533339"},"currentAccession":"GCA_034509755.1","organism":{"infraspecificNames":{"isolate":"KB-2021"},"organismName":"Anisodus tanguticus","taxId":243964},"sourceDatabase":"SOURCE_DATABASE_GENBANK","wgsInfo":{"masterWgsUrl":"https://www.ncbi.nlm.nih.gov/nuccore/JAVYJV000000000.1","wgsContigsUrl":"https://www.ncbi.nlm.nih.gov/Traces/wgs/JAVYJV01","wgsProjectAccession":"JAVYJV01"}}
{"accession":"GCA_034663535.1","assemblyInfo":{"assemblyLevel":"Complete Genome","assemblyMethod":"Hifiasm v. 0.16.1","assemblyName":"C.limon_PB_Hap2","assemblyStatus":"current","assemblyType":"haploid","bioprojectAccession":"PRJNA951227","bioprojectLineage":[{"bioprojects":[{"accession":"PRJNA951227","parentAccessions":["PRJNA1027364"],"title":"Lisbon lemon genome sequencing and assembly"},{"accession":"PRJNA1027364","title":"Lisbon lemon genome sequencing and assembly"}]}],"biosample":{"accession":"SAMN33687159","attributes":[{"name":"isolate","value":"UCLL1"},{"name":"common name","value":"lemon"},{"name":"collection_date","value":"missing"},{"name":"dev_stage","value":"Mature"},{"name":"geo_loc_name","value":"USA"},{"name":"tissue","value":"Young leaves"}],"bioprojects":[{"accession":"PRJNA942352"}],"collectionDate":"missing","description":{"organism":{"organismName":"Citrus x limon","taxId":2708},"title":"Plant sample from Lisbon lemon"},"devStage":"Mature","geoLocName":"USA","isolate":"UCLL1","lastUpdated":"2023-10-12T12:15:57.038","models":["Plant"],"owner":{"contacts":[{}],"name":"University of California"},"package":"Plant.1.0","publicationDate":"2023-03-08T00:00:00.000","sampleIds":[{"label":"Sample name","value":"UCLL1"},{"db":"SRA","value":"SRS17697720"}],"status":{"status":"live","when":"2023-03-08T20:20:04.570"},"submissionDate":"2023-03-08T20:20:04.570","tissue":"Young leaves"},"blastUrl":"https://blast.ncbi.nlm.nih.gov/Blast.cgi?PAGE_TYPE=BlastSearch&PROG_DEF=blastn&BLAST_SPEC=GDH_GCA_034663535.1","diploidRole":"haplotype_2","linkedAssemblies":[{"assemblyType":"haplotype_1","linkedAssembly":"GCA_034663555.1"}],"refseqCategory":"representative genome","releaseDate":"2023-12-28","sequencingTech":"PacBio Sequel","submitter":"University of California"},"assemblyStats":{"contigL50":5,"contigN50":22475651,"gcCount":"109278282","gcPercent":35.5,"genomeCoverage":"72.0x","numberOfComponentSequences":9,"numberOfContigs":89,"numberOfScaffolds":9,"scaffoldL50":4,"scaffoldN50":35348460,"totalNumberOfChromosomes":9,"totalSequenceLength":"307473079","totalUngappedLength":"307433079"},"currentAccession":"GCA_034663535.1","organism":{"commonName":"lemon","infraspecificNames":{"isolate":"UCLL1"},"organismName":"Citrus x limon","taxId":2708},"sourceDatabase":"SOURCE_DATABASE_GENBANK","wgsInfo":{"masterWgsUrl":"https://www.ncbi.nlm.nih.gov/nuccore/JAWIMC000000000.1","wgsContigsUrl":"https://www.ncbi.nlm.nih.gov/Traces/wgs/JAWIMC01","wgsProjectAccession":"JAWIMC01"}}
{"accession":"GCA_034703905.1","assemblyInfo":{"assemblyLevel":"Chromosome","assemblyMethod":"Canu v. 1.9","assemblyName":"C.berlandieri_1.0","assemblyStatus":"current","assemblyType":"haploid","bioprojectAccession":"PRJNA1026646","bioprojectLineage":[{"bioprojects":[{"accession":"PRJNA1026646","title":"Whole-genome assembly of huauzontle (Chenopodium berlandieri subsp. nuttaliae) and its relationship to Andean quinoa"}]}],"biosample":{"accession":"SAMN37767027","age":"2 week","attributes":[{"name":"isolate","value":"nuttaliae"},{"name":"cultivar","value":"BYU-1486"},{"name":"ecotype","value":"Atlixco"},{"name":"age","value":"2 week"},{"name":"collection_date","value":"2023"},{"name":"geo_loc_name","value":"Mexico: Puebla"},{"name":"tissue","value":"leaf"},{"name":"biomaterial_provider","value":"Jellen"},{"name":"lat_lon","value":"18.895833 N 98.361389 W"}],"biomaterialProvider":"Jellen","bioprojects":[{"accession":"PRJNA1026646"}],"collectionDate":"2023","cultivar":"BYU-1486","description":{"organism":{"organismName":"Chenopodium berlandieri","taxId":345311},"title":"Huauzontle"},"ecotype":"Atlixco","geoLocName":"Mexico: Puebla","isolate":"nuttaliae","lastUpdated":"2023-12-29T12:40:23.530","latLon":"18.895833 N 98.361389 W","models":["Plant"],"owner":{"contacts":[{}],"name":"Brigham Young University"},"package":"Plant.1.0","publicationDate":"2023-12-29T12:40:23.530","sampleIds":[{"label":"Sample name","value":"PI433231"},{"db":"SRA","value":"SRS19126984"}],"status":{"status":"live","when":"2023-12-29T12:40:23.530"},"submissionDate":"2023-10-11T12:26:06.100","tissue":"leaf"},"blastUrl":"https://blast.ncbi.nlm.nih.gov/Blast.cgi?PAGE_TYPE=BlastSearch&PROG_DEF=blastn&BLAST_SPEC=GDH_GCA_034703905.1","refseqCategory":"representative genome","releaseDate":"2023-12-28","sequencingTech":"PacBio Sequel","submitter":"Brigham Young University"},"assemblyStats":{"contigL50":76,"contigN50":4925543,"gcCount":"482763896","gcPercent":37.5,"genomeCoverage":"56.0x","numberOfComponentSequences":336,"numberOfContigs":1191,"numberOfOrganelles":1,"numberOfScaffolds":336,"scaffoldL50":9,"scaffoldN50":70051764,"totalNumberOfChromosomes":18,"totalSequenceLength":"1295345582","totalUngappedLength":"1295260082"},"currentAccession":"GCA_034703905.1","organelleInfo":[{"description":"Chloroplast","submitter":"Brigham Young University","totalSeqLength":"152125"}],"organism":{"infraspecificNames":{"cultivar":"BYU-1486","ecotype":"Atlixco","isolate":"nuttaliae"},"organismName":"Chenopodium berlandieri","taxId":345311},"sourceDatabase":"SOURCE_DATABASE_GENBANK","wgsInfo":{"masterWgsUrl":"https://www.ncbi.nlm.nih.gov/nuccore/JAWIZW000000000.1","wgsContigsUrl":"https://www.ncbi.nlm.nih.gov/Traces/wgs/JAWIZW01","wgsProjectAccession":"JAWIZW01"}}
{"accession":"GCA_034768395.1","assemblyInfo":{"assemblyLevel":"Chromosome","assemblyMethod":"HiRise v. DEC-2020","assemblyName":"NDSU_LiLewi_1.0","assemblyStatus":"current","assemblyType":"haploid","bioprojectAccession":"PRJNA995754","bioprojectLineage":[{"bioprojects":[{"accession":"PRJNA995754","title":"Linum lewisii cultivar:Maple Grove Genome sequencing and assembly"}]}],"biosample":{"accession":"SAMN36502840","attributes":[{"name":"cultivar","value":"Maple Grove"},{"name":"dev_stage","value":"Seedling"},{"name":"collection_date","value":"2020"},{"name":"geo_loc_name","value":"USA: Millard County, Utah"},{"name":"tissue","value":"Leaf"},{"name":"collected_by","value":"GRIN"},{"name":"lat_lon","value":"39.023 N 112.078 W"}],"bioprojects":[{"accession":"PRJNA995754"}],"collectedBy":"GRIN","collectionDate":"2020","cultivar":"Maple Grove","description":{"comment":"This study presents a high-quality, chromosome-scale assembly of the L. lewisii (2n = 2x = 18) genome, derived from PacBio HiFi and Dovetail Omni-C sequencing of the Maple Grove variety. The initial assembly contained 642,903,787 base pairs across 2,924 scaffolds. Following HiRise scaffolding, the final assembly contained 643,041,835 base pairs, distributed across 1,713 scaffolds, yielding an N50 contig length of 66,209,717 base pairs. Annotation of the assembly revealed 38,808 genes, including 37,599 protein-coding genes. Among these, 7,108 had functions related to transposable elements, with detectable expression in at least one tissue type noted for 805 of these. We also found an intriguing absence of the single-copy TSS1 gene in the L. lewisii genome, potentially linked to its transition from heterostyly to homostyly.","organism":{"organismName":"Linum lewisii","taxId":586382},"title":"Chromosome-scale Genome Assembly of Lewis Flax (Linum lewisii Pursh.)"},"devStage":"Seedling","geoLocName":"USA: Millard County, Utah","lastUpdated":"2023-07-19T19:17:28.267","latLon":"39.023 N 112.078 W","models":["Plant"],"owner":{"contacts":[{}],"name":"North Dakota State University"},"package":"Plant.1.0","publicationDate":"2023-07-17T00:00:00.000","sampleIds":[{"label":"Sample name","value":"Maple Grove Lewis Flax"},{"db":"SRA","value":"SRS18351218"}],"status":{"status":"live","when":"2023-07-17T15:50:06.208"},"submissionDate":"2023-07-17T15:50:06.207","tissue":"Leaf"},"blastUrl":"https://blast.ncbi.nlm.nih.gov/Blast.cgi?PAGE_TYPE=BlastSearch&PROG_DEF=blastn&BLAST_SPEC=GDH_GCA_034768395.1","refseqCategory":"representative genome","releaseDate":"2023-12-29","sequencingTech":"Illumina HiSeq","submitter":"North Dakota State University"},"assemblyStats":{"contigL50":221,"contigN50":827796,"gcCount":"268404744","gcPercent":41.5,"genomeCoverage":"30.0x","numberOfComponentSequences":1708,"numberOfContigs":2952,"numberOfScaffolds":1708,"scaffoldL50":5,"scaffoldN50":66209717,"totalNumberOfChromosomes":9,"totalSequenceLength":"643027469","totalUngappedLength":"642903531"},"currentAccession":"GCA_034768395.1","organism":{"infraspecificNames":{"cultivar":"Maple Grove"},"organismName":"Linum lewisii","taxId":586382},"sourceDatabase":"SOURCE_DATABASE_GENBANK","wgsInfo":{"masterWgsUrl":"https://www.ncbi.nlm.nih.gov/nuccore/JAVBHU000000000.1","wgsContigsUrl":"https://www.ncbi.nlm.nih.gov/Traces/wgs/JAVBHU01","wgsProjectAccession":"JAVBHU01"}}
{"accession":"GCA_034768845.1","assemblyInfo":{"assemblyLevel":"Scaffold","assemblyMethod":"SPAdes v. 2022","assemblyName":"ASM3476884v1","assemblyStatus":"current","assemblyType":"haploid","bioprojectAccession":"PRJNA790944","bioprojectLineage":[{"bioprojects":[{"accession":"PRJNA790944","title":"Heliamphora exappendiculata"}]}],"biosample":{"accession":"SAMN30197354","attributes":[{"name":"specimen_voucher","value":"IRGN:FSXDB2XUUD"},{"name":"isolate","value":"IRGN FSXDB2XUUD"},{"name":"tissue","value":"leaf"},{"name":"dev_stage","value":"adult"},{"name":"sex","value":"not determined"}],"bioprojects":[{"accession":"PRJNA790944"}],"description":{"organism":{"organismName":"Heliamphora exappendiculata","taxId":860199},"title":"Model organism or animal sample from Heliamphora exappendiculata"},"devStage":"adult","isolate":"IRGN FSXDB2XUUD","lastUpdated":"2023-03-11T12:47:32.707","models":["Model organism or animal"],"owner":{"contacts":[{}],"name":"Iridian Genomes"},"package":"Model.organism.animal.1.0","publicationDate":"2022-08-08T00:00:00.000","sampleIds":[{"label":"Sample name","value":"Heliamphora exappendiculata"},{"db":"SRA","value":"SRS14570233"}],"sex":"not determined","status":{"status":"live","when":"2022-08-08T16:06:33.852"},"submissionDate":"2022-08-08T16:06:33.850","tissue":"leaf"},"blastUrl":"https://blast.ncbi.nlm.nih.gov/Blast.cgi?PAGE_TYPE=BlastSearch&PROG_DEF=blastn&BLAST_SPEC=GDH_GCA_034768845.1","refseqCategory":"representative genome","releaseDate":"2023-12-28","sequencingTech":"Illumina","submitter":"Iridian Genomes"},"assemblyStats":{"contigL50":28373,"contigN50":11167,"gcCount":"543325700","gcPercent":40.5,"genomeCoverage":"110.0x","numberOfComponentSequences":489109,"numberOfContigs":563052,"numberOfScaffolds":489109,"scaffoldL50":16101,"scaffoldN50":13685,"totalSequenceLength":"1355010044","totalUngappedLength":"1348100187"},"currentAccession":"GCA_034768845.1","organism":{"infraspecificNames":{"isolate":"IRGN FSXDB2XUUD"},"organismName":"Heliamphora exappendiculata","taxId":860199},"sourceDatabase":"SOURCE_DATABASE_GENBANK","wgsInfo":{"masterWgsUrl":"https://www.ncbi.nlm.nih.gov/nuccore/JAOTRH000000000.1","wgsContigsUrl":"https://www.ncbi.nlm.nih.gov/Traces/wgs/JAOTRH01","wgsProjectAccession":"JAOTRH01"}}
{"accession":"GCA_034770075.1","assemblyInfo":{"assemblyLevel":"Chromosome","assemblyMethod":"NextDenovo v. 2.5.2","assemblyName":"ASM3477007v1","assemblyStatus":"current","assemblyType":"haploid","bioprojectAccession":"PRJNA1012530","bioprojectLineage":[{"bioprojects":[{"accession":"PRJNA1012530","title":"Aralia elata cultivar:Yeongchun Genome sequencing and assembly"}]}],"biosample":{"accession":"SAMN37262211","attributes":[{"name":"cultivar","value":"Yeongchun"},{"name":"dev_stage","value":"Adult"},{"name":"collection_date","value":"2019"},{"name":"geo_loc_name","value":"South Korea: Suwon"},{"name":"tissue","value":"Leaf"}],"bioprojects":[{"accession":"PRJNA1012530"}],"collectionDate":"2019","cultivar":"Yeongchun","description":{"organism":{"organismName":"Aralia elata","taxId":82095},"title":"Plant sample from Aralia elata"},"devStage":"Adult","geoLocName":"South Korea: Suwon","lastUpdated":"2023-09-06T08:35:34.278","models":["Plant"],"owner":{"contacts":[{}],"name":"Chungnam National University"},"package":"Plant.1.0","publicationDate":"2023-09-04T00:00:00.000","sampleIds":[{"label":"Sample name","value":"Aralia elata Cv. Yeongchun"}],"status":{"status":"live","when":"2023-09-04T01:03:07.791"},"submissionDate":"2023-09-04T01:03:07.790","tissue":"Leaf"},"blastUrl":"https://blast.ncbi.nlm.nih.gov/Blast.cgi?PAGE_TYPE=BlastSearch&PROG_DEF=blastn&BLAST_SPEC=GDH_GCA_034770075.1","refseqCategory":"representative genome","releaseDate":"2023-12-29","sequencingTech":"PacBio; Illumina","submitter":"Chungnam National University"},"assemblyStats":{"contigL50":189,"contigN50":1671697,"gcCount":"444274969","gcPercent":35.5,"genomeCoverage":"72.5x","numberOfComponentSequences":407,"numberOfContigs":1498,"numberOfScaffolds":407,"scaffoldL50":7,"scaffoldN50":90880588,"totalNumberOfChromosomes":12,"totalSequenceLength":"1246374496","totalUngappedLength":"1246265396"},"currentAccession":"GCA_034770075.1","organism":{"infraspecificNames":{"cultivar":"Yeongchun"},"organismName":"Aralia elata","taxId":82095},"sourceDatabase":"SOURCE_DATABASE_GENBANK","wgsInfo":{"masterWgsUrl":"https://www.ncbi.nlm.nih.gov/nuccore/JAVJAP000000000.1","wgsContigsUrl":"https://www.ncbi.nlm.nih.gov/Traces/wgs/JAVJAP01","wgsProjectAccession":"JAVJAP01"}}
{"accession":"GCA_034783775.1","assemblyInfo":{"assemblyLevel":"Scaffold","assemblyMethod":"SPAdes v. 2023","assemblyName":"ASM3478377v1","assemblyStatus":"current","assemblyType":"haploid","bioprojectAccession":"PRJNA956096","bioprojectLineage":[{"bioprojects":[{"accession":"PRJNA956096","title":"Agave potatorum"}]}],"biosample":{"accession":"SAMN34270148","attributes":[{"name":"isolate","value":"IRGN FHL2023015"},{"name":"dev_stage","value":"adult"},{"name":"sex","value":"not determined"},{"name":"tissue","value":"tissue"},{"name":"biomaterial_provider","value":"Eric Edsinger"},{"name":"specimen_voucher","value":"IRGN:FHL2023015"}],"biomaterialProvider":"Eric Edsinger","bioprojects":[{"accession":"PRJNA956096"}],"description":{"organism":{"organismName":"Agave potatorum","taxId":382126},"title":"Model organism or animal sample from Agave potatorum"},"devStage":"adult","isolate":"IRGN FHL2023015","lastUpdated":"2023-08-19T14:29:18.733","models":["Model organism or animal"],"owner":{"contacts":[{}],"name":"Iridian Genomes"},"package":"Model.organism.animal.1.0","publicationDate":"2023-04-20T00:00:00.000","sampleIds":[{"label":"Sample name","value":"Agave potatorum"},{"db":"SRA","value":"SRS18663341"}],"sex":"not determined","status":{"status":"live","when":"2023-04-20T17:26:47.485"},"submissionDate":"2023-04-20T17:26:47.487","tissue":"tissue"},"blastUrl":"https://blast.ncbi.nlm.nih.gov/Blast.cgi?PAGE_TYPE=BlastSearch&PROG_DEF=blastn&BLAST_SPEC=GDH_GCA_034783775.1","refseqCategory":"representative genome","releaseDate":"2023-12-28","sequencingTech":"Illumina","submitter":"Iridian Genomes"},"assemblyStats":{"contigL50":403231,"contigN50":693,"gcCount":"436380105","gcPercent":38.5,"genomeCoverage":"60.0x","numberOfComponentSequences":1293459,"numberOfContigs":2026656,"numberOfScaffolds":1293459,"scaffoldL50":10605,"scaffoldN50":38110,"totalSequenceLength":"1688913821","totalUngappedLength":"1132422446"},"currentAccession":"GCA_034783775.1","organism":{"infraspecificNames":{"isolate":"IRGN FHL2023015"},"organismName":"Agave potatorum","taxId":382126},"sourceDatabase":"SOURCE_DATABASE_GENBANK","wgsInfo":{"masterWgsUrl":"https://www.ncbi.nlm.nih.gov/nuccore/JAVKLE000000000.1","wgsContigsUrl":"https://www.ncbi.nlm.nih.gov/Traces/wgs/JAVKLE01","wgsProjectAccession":"JAVKLE01"}}
{"accession":"GCA_035048345.1","assemblyInfo":{"assemblyLevel":"Scaffold","assemblyMethod":"SPAdes v. 2023","assemblyName":"ASM3504834v1","assemblyStatus":"current","assemblyType":"haploid","bioprojectAccession":"PRJNA1022066","bioprojectLineage":[{"bioprojects":[{"accession":"PRJNA1022066","title":"Echeveria elegans"}]}],"biosample":{"accession":"SAMN37587039","attributes":[{"name":"isolate","value":"F6PYN7DR90"},{"name":"dev_stage","value":"adult"},{"name":"collection_date","value":"2023"},{"name":"geo_loc_name","value":"USA: Maryland, Bethesda"},{"name":"sex","value":"not determined"},{"name":"tissue","value":"leaf"}],"bioprojects":[{"accession":"PRJNA1022066"}],"collectionDate":"2023","description":{"organism":{"organismName":"Echeveria elegans","taxId":1478275},"title":"Echeveria elegans"},"devStage":"adult","geoLocName":"USA: Maryland, Bethesda","isolate":"F6PYN7DR90","lastUpdated":"2023-09-28T15:24:19.463","models":["Model organism or animal"],"owner":{"contacts":[{}],"name":"Iridian Genomes"},"package":"Model.organism.animal.1.0","publicationDate":"2023-09-28T00:00:00.000","sampleIds":[{"label":"Sample name","value":"Echeveria elegans"},{"db":"SRA","value":"SRS19004042"}],"sex":"not determined","status":{"status":"live","when":"2023-09-28T14:49:03.613"},"submissionDate":"2023-09-28T14:49:03.613","tissue":"leaf"},"blastUrl":"https://blast.ncbi.nlm.nih.gov/Blast.cgi?PAGE_TYPE=BlastSearch&PROG_DEF=blastn&BLAST_SPEC=GDH_GCA_035048345.1","refseqCategory":"representative genome","releaseDate":"2024-01-03","sequencingTech":"Illumina","submitter":"Iridian Genomes"},"assemblyStats":{"contigL50":26486,"contigN50":4710,"gcCount":"171004540","gcPercent":37.5,"genomeCoverage":"60.0x","numberOfComponentSequences":145710,"numberOfContigs":157763,"numberOfScaffolds":145710,"scaffoldL50":16010,"scaffoldN50":5374,"totalSequenceLength":"468486355","totalUngappedLength":"458692142"},"currentAccession":"GCA_035048345.1","organism":{"infraspecificNames":{"isolate":"F6PYN7DR90"},"organismName":"Echeveria elegans","taxId":1478275},"sourceDatabase":"SOURCE_DATABASE_GENBANK","wgsInfo":{"masterWgsUrl":"https://www.ncbi.nlm.nih.gov/nuccore/JAWWMW000000000.1","wgsContigsUrl":"https://www.ncbi.nlm.nih.gov/Traces/wgs/JAWWMW01","wgsProjectAccession":"JAWWMW01"}}
{"accession":"GCA_035048425.1","assemblyInfo":{"assemblyLevel":"Scaffold","assemblyMethod":"SPAdes v. 2023","assemblyName":"ASM3504842v1","assemblyStatus":"current","assemblyType":"haploid","bioprojectAccession":"PRJNA1022074","bioprojectLineage":[{"bioprojects":[{"accession":"PRJNA1022074","title":"Artemisia princeps"}]}],"biosample":{"accession":"SAMN37587494","attributes":[{"name":"isolate","value":"RLTOP4CZT9"},{"name":"dev_stage","value":"adult"},{"name":"collection_date","value":"2023"},{"name":"geo_loc_name","value":"USA:Maryland, Bethesda"},{"name":"sex","value":"not determined"},{"name":"tissue","value":"leaf"}],"bioprojects":[{"accession":"PRJNA1022074"}],"collectionDate":"2023","description":{"organism":{"organismName":"Artemisia princeps","taxId":223870},"title":"Model organism or animal sample from Artemisia princeps"},"devStage":"adult","geoLocName":"USA:Maryland, Bethesda","isolate":"RLTOP4CZT9","lastUpdated":"2023-09-28T16:01:32.210","models":["Model organism or animal"],"owner":{"contacts":[{}],"name":"Iridian Genomes"},"package":"Model.organism.animal.1.0","publicationDate":"2023-09-28T00:00:00.000","sampleIds":[{"label":"Sample name","value":"Artemisia princeps"},{"db":"SRA","value":"SRS19004506"}],"sex":"not determined","status":{"status":"live","when":"2023-09-28T15:33:03.823"},"submissionDate":"2023-09-28T15:33:03.823","tissue":"leaf"},"blastUrl":"https://blast.ncbi.nlm.nih.gov/Blast.cgi?PAGE_TYPE=BlastSearch&PROG_DEF=blastn&BLAST_SPEC=GDH_GCA_035048425.1","refseqCategory":"representative genome","releaseDate":"2024-01-03","sequencingTech":"Illumina","submitter":"Iridian Genomes"},"assemblyStats":{"contigL50":69553,"contigN50":2008,"gcCount":"174047911","gcPercent":34.5,"genomeCoverage":"60.0x","numberOfComponentSequences":240101,"numberOfContigs":337891,"numberOfScaffolds":240101,"scaffoldL50":11306,"scaffoldN50":4429,"totalSequenceLength":"591186982","totalUngappedLength":"505741827"},"currentAccession":"GCA_035048425.1","organism":{"commonName":"Japanese mugwort","infraspecificNames":{"isolate":"RLTOP4CZT9"},"organismName":"Artemisia princeps","taxId":223870},"sourceDatabase":"SOURCE_DATABASE_GENBANK","wgsInfo":{"masterWgsUrl":"https://www.ncbi.nlm.nih.gov/nuccore/JAWWMX000000000.1","wgsContigsUrl":"https://www.ncbi.nlm.nih.gov/Traces/wgs/JAWWMX01","wgsProjectAccession":"JAWWMX01"}}
{"accession":"GCA_035048495.1","assemblyInfo":{"assemblyLevel":"Chromosome","assemblyMethod":"ARROW v. 2.3","assemblyName":"Epl_v1.0","assemblyStatus":"current","assemblyType":"haploid","bioprojectAccession":"PRJNA980104","bioprojectLineage":[{"bioprojects":[{"accession":"PRJNA980104","title":"Euptelea pleiosperma isolate:Xiang20200601(PE) Genome sequencing and assembly"}]}],"biosample":{"accession":"SAMN35620206","age":"20 years","attributes":[{"name":"isolate","value":"Xiang20200601(PE)"},{"name":"age","value":"20 years"},{"name":"collection_date","value":"2020-06-01"},{"name":"geo_loc_name","value":"China: Beijing"},{"name":"tissue","value":"leaf"}],"bioprojects":[{"accession":"PRJNA980104"}],"collectionDate":"2020-06-01","description":{"comment":"Eupteleaceae, a Cretaceous relict angiosperm family endemic to East Asia.","organism":{"organismName":"Euptelea pleiosperma","taxId":106141},"title":"Plant sample from Euptelea pleiosperma"},"geoLocName":"China: Beijing","isolate":"Xiang20200601(PE)","lastUpdated":"2023-06-13T22:18:52.843","models":["Plant"],"owner":{"contacts":[{}],"name":"Institute of Botany, Chinese Academy of Sciences"},"package":"Plant.1.0","publicationDate":"2023-06-05T00:00:00.000","sampleIds":[{"label":"Sample name","value":"Euptelea pleiosperma"},{"db":"SRA","value":"SRS17964602"}],"status":{"status":"live","when":"2023-06-05T09:03:05.101"},"submissionDate":"2023-06-05T09:03:05.100","tissue":"leaf"},"blastUrl":"https://blast.ncbi.nlm.nih.gov/Blast.cgi?PAGE_TYPE=BlastSearch&PROG_DEF=blastn&BLAST_SPEC=GDH_GCA_035048495.1","refseqCategory":"representative genome","releaseDate":"2024-01-04","sequencingTech":"PacBio","submitter":"Institute of Botany, Chinese Academy of Sciences"},"assemblyStats":{"contigL50":46,"contigN50":4082733,"gcCount":"239839396","gcPercent":39.0,"genomeCoverage":"189.0x","numberOfComponentSequences":248,"numberOfContigs":539,"numberOfScaffolds":248,"scaffoldL50":7,"scaffoldN50":40256294,"totalNumberOfChromosomes":14,"totalSequenceLength":"613383055","totalUngappedLength":"613353955"},"currentAccession":"GCA_035048495.1","organism":{"infraspecificNames":{"isolate":"Xiang20200601(PE)"},"organismName":"Euptelea pleiosperma","taxId":106141},"sourceDatabase":"SOURCE_DATABASE_GENBANK","wgsInfo":{"masterWgsUrl":"https://www.ncbi.nlm.nih.gov/nuccore/JASUTR000000000.1","wgsContigsUrl":"https://www.ncbi.nlm.nih.gov/Traces/wgs/JASUTR01","wgsProjectAccession":"JASUTR01"}}
{"accession":"GCA_035048595.1","assemblyInfo":{"assemblyLevel":"Contig","assemblyMethod":"NextDenovo v. 2.5","assemblyName":"ASM3504859v1","assemblyStatus":"current","assemblyType":"haploid","bioprojectAccession":"PRJNA892268","bioprojectLineage":[{"bioprojects":[{"accession":"PRJNA892268","title":"Echinosophora koreensis Genome sequencing and assembly"}]}],"biosample":{"accession":"SAMN31373487","attributes":[{"name":"isolate","value":"YJK-2022"},{"name":"dev_stage","value":"first triplet leaf"},{"name":"geo_loc_name","value":"South Korea"},{"name":"tissue","value":"Leaf"}],"bioprojects":[{"accession":"PRJNA892268"}],"description":{"organism":{"organismName":"Echinosophora koreensis","taxId":228658},"title":"Plant sample from Echinosophora koreensis"},"devStage":"first triplet leaf","geoLocName":"South Korea","isolate":"YJK-2022","lastUpdated":"2023-12-31T00:57:24.557","models":["Plant"],"owner":{"contacts":[{}],"name":"Gyeongsang National University"},"package":"Plant.1.0","publicationDate":"2023-12-31T00:57:24.557","sampleIds":[{"label":"Sample name","value":"Sophora koreensis"}],"status":{"status":"live","when":"2023-12-31T00:57:24.557"},"submissionDate":"2022-10-20T04:03:03.680","tissue":"Leaf"},"blastUrl":"https://blast.ncbi.nlm.nih.gov/Blast.cgi?PAGE_TYPE=BlastSearch&PROG_DEF=blastn&BLAST_SPEC=GDH_GCA_035048595.1","refseqCategory":"representative genome","releaseDate":"2024-01-03","sequencingTech":"PacBio Sequel","submitter":"Gyeongsang National University"},"assemblyStats":{"contigL50":34,"contigN50":4870512,"gcCount":"225047362","gcPercent":36.0,"genomeCoverage":"70.0x","numberOfComponentSequences":551,"numberOfContigs":551,"totalSequenceLength":"623833342","totalUngappedLength":"623833342"},"currentAccession":"GCA_035048595.1","organism":{"infraspecificNames":{"isolate":"YJK-2022"},"organismName":"Echinosophora koreensis","taxId":228658},"sourceDatabase":"SOURCE_DATABASE_GENBANK","wgsInfo":{"masterWgsUrl":"https://www.ncbi.nlm.nih.gov/nuccore/JAPCYP000000000.1","wgsContigsUrl":"https://www.ncbi.nlm.nih.gov/Traces/wgs/JAPCYP01","wgsProjectAccession":"JAPCYP01"}}
{"accession":"GCA_035048815.1","assemblyInfo":{"assemblyLevel":"Scaffold","assemblyMethod":"Hifiasm v. 0.12-r304; Bionano Solve v. 3.6_09252020; Arcs v. 1.1.0","assemblyName":"WUR_AEscu_1","assemblyStatus":"current","assemblyType":"haploid","bioprojectAccession":"PRJNA985739","bioprojectLineage":[{"bioprojects":[{"accession":"PRJNA985739","title":"Abelmoschus esculentus cultivar:Green Star Genome sequencing and assembly"}]}],"biosample":{"accession":"SAMN35805024","attributes":[{"name":"cultivar","value":"Green Star"},{"name":"dev_stage","value":"Seedling"},{"name":"collection_date","value":"2020-07-01"},{"name":"geo_loc_name","value":"Netherlands"},{"name":"tissue","value":"Leaf"},{"name":"biomaterial_provider","value":"East-West Seed"},{"name":"sample_type","value":"Tissue sample"}],"biomaterialProvider":"East-West Seed","bioprojects":[{"accession":"PRJNA985739"}],"collectionDate":"2020-07-01","cultivar":"Green Star","description":{"organism":{"organismName":"Abelmoschus esculentus","taxId":455045},"title":"Plant sample from Abelmoschus esculentus"},"devStage":"Seedling","geoLocName":"Netherlands","lastUpdated":"2024-01-04T12:40:36.120","models":["Plant"],"owner":{"contacts":[{}],"name":"Wageningen University & Research"},"package":"Plant.1.0","publicationDate":"2024-01-04T12:40:36.120","sampleIds":[{"label":"Sample name","value":"WUR_okra_genomic"},{"db":"SRA","value":"SRS18075200"}],"status":{"status":"live","when":"2024-01-04T12:40:36.120"},"submissionDate":"2023-06-20T15:17:03.980","tissue":"Leaf"},"blastUrl":"https://blast.ncbi.nlm.nih.gov/Blast.cgi?PAGE_TYPE=BlastSearch&PROG_DEF=blastn&BLAST_SPEC=GDH_GCA_035048815.1","refseqCategory":"representative genome","releaseDate":"2024-01-03","sequencingTech":"PacBio Sequel; Illumina NovaSeq","submitter":"Okra Genome Consortium"},"assemblyStats":{"contigL50":28,"contigN50":18019306,"gcCount":"403331136","gcPercent":34.0,"genomeCoverage":"95.0x","numberOfComponentSequences":78,"numberOfContigs":182,"numberOfScaffolds":78,"scaffoldL50":27,"scaffoldN50":18929811,"totalSequenceLength":"1194595883","totalUngappedLength":"1194048565"},"currentAccession":"GCA_035048815.1","organism":{"commonName":"lady's-fingers","infraspecificNames":{"cultivar":"Green Star"},"organismName":"Abelmoschus esculentus","taxId":455045},"sourceDatabase":"SOURCE_DATABASE_GENBANK","wgsInfo":{"masterWgsUrl":"https://www.ncbi.nlm.nih.gov/nuccore/JAUCBN000000000.1","wgsContigsUrl":"https://www.ncbi.nlm.nih.gov/Traces/wgs/JAUCBN01","wgsProjectAccession":"JAUCBN01"}}
{"accession":"GCA_035079005.1","assemblyInfo":{"assemblyLevel":"Chromosome","assemblyMethod":"SOAPdenovo v. 1.0","assemblyName":"ASM3507900v1","assemblyStatus":"current","assemblyType":"haploid","bioprojectAccession":"PRJNA991238","bioprojectLineage":[{"bioprojects":[{"accession":"PRJNA991238","parentAccessions":["PRJNA1011254"],"title":"Fraxinus americana principal haplotype genome sequencing"},{"accession":"PRJNA1011254","title":"Fraxinus americana genome sequencing"}]}],"biosample":{"accession":"SAMN36290625","age":"eight years","attributes":[{"name":"isolate","value":"ZL-2020"},{"name":"cultivar","value":"missing"},{"name":"ecotype","value":"missing"},{"name":"age","value":"eight years"},{"name":"dev_stage","value":"Adult"},{"name":"collection_date","value":"2020-05-10"},{"name":"geo_loc_name","value":"China"},{"name":"tissue","value":"Leaf"}],"collectionDate":"2020-05-10","cultivar":"missing","description":{"organism":{"organismName":"Fraxinus americana","taxId":38872},"title":"Plant sample from Fraxinus americana"},"devStage":"Adult","ecotype":"missing","geoLocName":"China","isolate":"ZL-2020","lastUpdated":"2024-01-06T12:40:15.170","models":["Plant"],"owner":{"contacts":[{}],"name":"China Agricultural University"},"package":"Plant.1.0","publicationDate":"2024-01-06T12:40:15.170","sampleIds":[{"label":"Sample name","value":"Fraxinus americana"}],"status":{"status":"live","when":"2024-01-06T12:40:15.170"},"submissionDate":"2023-07-04T22:56:05.067","tissue":"Leaf"},"blastUrl":"https://blast.ncbi.nlm.nih.gov/Blast.cgi?PAGE_TYPE=BlastSearch&PROG_DEF=blastn&BLAST_SPEC=GDH_GCA_035079005.1","diploidRole":"principal_pseudohaplotype_of_diploid","linkedAssemblies":[{"assemblyType":"alternate_pseudohaplotype_of_diploid","linkedAssembly":"GCA_035078185.1"}],"refseqCategory":"representative genome","releaseDate":"2024-01-05","sequencingTech":"PacBio","submitter":"China Agricultural University"},"assemblyStats":{"contigL50":79,"contigN50":2887041,"gcCount":"304815542","gcPercent":34.5,"genomeCoverage":"35.0x","numberOfComponentSequences":305,"numberOfContigs":717,"numberOfScaffolds":305,"scaffoldL50":11,"scaffoldN50":35014530,"totalNumberOfChromosomes":23,"totalSequenceLength":"877466884","totalUngappedLength":"877425684"},"currentAccession":"GCA_035079005.1","organism":{"commonName":"white ash","infraspecificNames":{"isolate":"ZL-2020"},"organismName":"Fraxinus americana","taxId":38872},"sourceDatabase":"SOURCE_DATABASE_GENBANK","wgsInfo":{"masterWgsUrl":"https://www.ncbi.nlm.nih.gov/nuccore/JAVHZT000000000.1","wgsContigsUrl":"https://www.ncbi.nlm.nih.gov/Traces/wgs/JAVHZT01","wgsProjectAccession":"JAVHZT01"}}
{"accession":"GCA_035220775.1","assemblyInfo":{"assemblyLevel":"Chromosome","assemblyMethod":"HiFiasm v. 0.16.1","assemblyName":"Mfusca_Hap1_v1.0","assemblyStatus":"current","assemblyType":"haploid","bioprojectAccession":"PRJNA899491","bioprojectLineage":[{"bioprojects":[{"accession":"PRJNA899491","parentAccessions":["PRJNA903862"],"title":"Malus fusca principal pseudohaplotype genome sequencing"},{"accession":"PRJNA903862","title":"Malus fusca genome sequencing"}]}],"biosample":{"accession":"SAMN31658743","attributes":[{"name":"cultivar","value":"PI 589975"},{"name":"dev_stage","value":"adult phase"},{"name":"geo_loc_name","value":"USA: Geneva"},{"name":"tissue","value":"young leaves"},{"name":"biomaterial_provider","value":"USDA Apple Collection"},{"name":"collection_date","value":"2021-02"}],"biomaterialProvider":"USDA Apple Collection","collectionDate":"2021-02","cultivar":"PI 589975","description":{"organism":{"organismName":"Malus fusca","taxId":106553},"title":"Malus fusca"},"devStage":"adult phase","geoLocName":"USA: Geneva","lastUpdated":"2023-02-10T09:33:18.903","models":["Plant"],"owner":{"contacts":[{}],"name":"USDA ARS"},"package":"Plant.1.0","publicationDate":"2023-01-31T00:50:34.170","sampleIds":[{"label":"Sample name","value":"Mfusca Genome Assembly"},{"db":"SRA","value":"SRS16727027"}],"status":{"status":"live","when":"2023-01-31T00:50:34.170"},"submissionDate":"2022-11-08T11:04:03.867","tissue":"young leaves"},"blastUrl":"https://blast.ncbi.nlm.nih.gov/Blast.cgi?PAGE_TYPE=BlastSearch&PROG_DEF=blastn&BLAST_SPEC=GDH_GCA_035220775.1","diploidRole":"principal_pseudohaplotype_of_diploid","linkedAssemblies":[{"assemblyType":"alternate_pseudohaplotype_of_diploid","linkedAssembly":"GCA_035220635.1"}],"refseqCategory":"representative genome","releaseDate":"2024-01-12","sequencingTech":"PacBio RSII","submitter":"USDA ARS"},"assemblyStats":{"contigL50":12,"contigN50":19771179,"gcCount":"247804351","gcPercent":38.0,"genomeCoverage":"31.0x","numberOfComponentSequences":235,"numberOfContigs":267,"numberOfScaffolds":235,"scaffoldL50":8,"scaffoldN50":36779757,"totalNumberOfChromosomes":17,"totalSequenceLength":"651182355","totalUngappedLength":"651179155"},"currentAccession":"GCA_035220775.1","organism":{"commonName":"Oregon crabapple","infraspecificNames":{"cultivar":"PI 589975"},"organismName":"Malus fusca","taxId":106553},"sourceDatabase":"SOURCE_DATABASE_GENBANK","wgsInfo":{"masterWgsUrl":"https://www.ncbi.nlm.nih.gov/nuccore/JAPKXN000000000.1","wgsContigsUrl":"https://www.ncbi.nlm.nih.gov/Traces/wgs/JAPKXN01","wgsProjectAccession":"JAPKXN01"}}
{"accession":"GCA_035221335.1","assemblyInfo":{"assemblyLevel":"Scaffold","assemblyMethod":"SPAdes v. 2023","assemblyName":"ASM3522133v1","assemblyStatus":"current","assemblyType":"haploid","bioprojectAccession":"PRJNA1026900","bioprojectLineage":[{"bioprojects":[{"accession":"PRJNA1026900","title":"Echites panduratus"}]}],"biosample":{"accession":"SAMN37766988","attributes":[{"name":"isolate","value":"HKJ88FU6XK"},{"name":"dev_stage","value":"adult"},{"name":"collection_date","value":"2023"},{"name":"geo_loc_name","value":"USA"},{"name":"sex","value":"not determined"},{"name":"tissue","value":"leaf"}],"bioprojects":[{"accession":"PRJNA1026900"}],"collectionDate":"2023","description":{"organism":{"organismName":"Echites panduratus","taxId":429514},"title":"Echites panduratus"},"devStage":"adult","geoLocName":"USA","isolate":"HKJ88FU6XK","lastUpdated":"2023-10-11T13:01:40.730","models":["Model organism or animal"],"owner":{"contacts":[{}],"name":"Iridian Genomes"},"package":"Model.organism.animal.1.0","publicationDate":"2023-10-11T00:00:00.000","sampleIds":[{"label":"Sample name","value":"Echites panduratus"},{"db":"SRA","value":"SRS19126823"}],"sex":"not determined","status":{"status":"live","when":"2023-10-11T12:08:04.251"},"submissionDate":"2023-10-11T12:08:04.250","tissue":"leaf"},"blastUrl":"https://blast.ncbi.nlm.nih.gov/Blast.cgi?PAGE_TYPE=BlastSearch&PROG_DEF=blastn&BLAST_SPEC=GDH_GCA_035221335.1","refseqCategory":"representative genome","releaseDate":"2024-01-08","sequencingTech":"Illumina","submitter":"Iridian Genomes"},"assemblyStats":{"contigL50":13666,"contigN50":4471,"gcCount":"95674492","gcPercent":32.5,"genomeCoverage":"60.0x","numberOfComponentSequences":101791,"numberOfContigs":124049,"numberOfScaffolds":101791,"scaffoldL50":2089,"scaffoldN50":11229,"totalSequenceLength":"302759214","totalUngappedLength":"292369738"},"currentAccession":"GCA_035221335.1","organism":{"infraspecificNames":{"isolate":"HKJ88FU6XK"},"organismName":"Echites panduratus","taxId":429514},"sourceDatabase":"SOURCE_DATABASE_GENBANK","wgsInfo":{"masterWgsUrl":"https://www.ncbi.nlm.nih.gov/nuccore/JAWZTD000000000.1","wgsContigsUrl":"https://www.ncbi.nlm.nih.gov/Traces/wgs/JAWZTD01","wgsProjectAccession":"JAWZTD01"}}
{"accession":"GCA_035233585.1","assemblyInfo":{"assemblyLevel":"Chromosome","assemblyMethod":"Hifiasm v. v. 0.16.1-r375","assemblyName":"ASM3523358v1","assemblyStatus":"current","assemblyType":"haploid","bioprojectAccession":"PRJNA1051526","bioprojectLineage":[{"bioprojects":[{"accession":"PRJNA1051526","parentAccessions":["PRJNA1061203"],"title":"Antiaris toxicaria Assembly"},{"accession":"PRJNA1061203","title":"Antiaris toxicaria Umbrella project"}]}],"biosample":{"accession":"SAMN38777288","attributes":[{"name":"isolate","value":"JCLG002"},{"name":"dev_stage","value":"adult"},{"name":"collection_date","value":"2022"},{"name":"geo_loc_name","value":"China: Mengla, Yunnan Province"},{"name":"tissue","value":"leaf"},{"name":"note","value":"wild"}],"bioprojects":[{"accession":"PRJNA1051526"}],"collectionDate":"2022","description":{"organism":{"organismName":"Antiaris toxicaria","taxId":241857},"title":"Plant sample from Antiaris toxicaria"},"devStage":"adult","geoLocName":"China: Mengla, Yunnan Province","isolate":"JCLG002","lastUpdated":"2023-12-13T13:31:33.730","models":["Plant"],"owner":{"contacts":[{}],"name":"Kunming Institute of Botany, Chinese Academy of  Sciences"},"package":"Plant.1.0","publicationDate":"2023-12-12T00:00:00.000","sampleIds":[{"label":"Sample name","value":"Atox"}],"status":{"status":"live","when":"2023-12-12T09:49:05.042"},"submissionDate":"2023-12-12T09:49:05.040","tissue":"leaf"},"blastUrl":"https://blast.ncbi.nlm.nih.gov/Blast.cgi?PAGE_TYPE=BlastSearch&PROG_DEF=blastn&BLAST_SPEC=GDH_GCA_035233585.1","refseqCategory":"representative genome","releaseDate":"2024-01-08","sequencingTech":"Illumina; PacBio Sequel","submitter":"Kunming Institute of Botany, Chinese Academy of Sciences"},"assemblyStats":{"contigL50":4,"contigN50":60259137,"gcCount":"242995414","gcPercent":35.5,"numberOfComponentSequences":13,"numberOfContigs":17,"numberOfScaffolds":13,"scaffoldL50":4,"scaffoldN50":89883092,"totalNumberOfChromosomes":13,"totalSequenceLength":"681995200","totalUngappedLength":"681994800"},"currentAccession":"GCA_035233585.1","organism":{"commonName":"jian xue feng hou","infraspecificNames":{"isolate":"JCLG002"},"organismName":"Antiaris toxicaria","taxId":241857},"sourceDatabase":"SOURCE_DATABASE_GENBANK"}
{"accession":"GCA_035582765.1","annotationInfo":{"name":"Annotation submitted by University of Connecticut","provider":"University of Connecticut","releaseDate":"2024-01-12","stats":{"geneCounts":{"proteinCoding":27526,"total":27526}}},"assemblyInfo":{"assemblyLevel":"Chromosome","assemblyMethod":"MaSuRCA v. 4.0.3","assemblyName":"UCONN_Acne_2","assemblyStatus":"current","assemblyType":"haploid","bioprojectAccession":"PRJNA750066","bioprojectLineage":[{"bioprojects":[{"accession":"PRJNA750066","title":"Genome sequence and annotation of Acer negundo (box elder)"}]}],"biosample":{"accession":"SAMN36268007","attributes":[{"name":"isolate","value":"Arnold Arboretum Accession 253-2013*B"},{"name":"dev_stage","value":"adult"},{"name":"geo_loc_name","value":"USA: Massachusetts, Boston, Arnold Arboretum"},{"name":"tissue","value":"leaf"},{"name":"collection_date","value":"2020-05"},{"name":"specimen_voucher","value":"AAH:253-2013*B"}],"bioprojects":[{"accession":"PRJNA750066"}],"collectionDate":"2020-05","description":{"organism":{"organismName":"Acer negundo","taxId":4023},"title":"Acer negundo v2 reference individual"},"devStage":"adult","geoLocName":"USA: Massachusetts, Boston, Arnold Arboretum","isolate":"Arnold Arboretum Accession 253-2013*B","lastUpdated":"2023-07-12T17:16:03.036","models":["Plant"],"owner":{"contacts":[{}],"name":"University of Connecticut"},"package":"Plant.1.0","publicationDate":"2023-07-02T00:00:00.000","sampleIds":[{"label":"Sample name","value":"ACNE v2 reference individual"},{"db":"SRA","value":"SRS18230034"}],"status":{"status":"live","when":"2023-07-02T13:47:04.920"},"submissionDate":"2023-07-02T13:47:04.920","tissue":"leaf"},"blastUrl":"https://blast.ncbi.nlm.nih.gov/Blast.cgi?PAGE_TYPE=BlastSearch&PROG_DEF=blastn&BLAST_SPEC=GDH_GCA_035582765.1","refseqCategory":"representative genome","releaseDate":"2024-01-12","sequencingTech":"Oxford Nanopore PromethION; Illumina NovaSeq","submitter":"University of Connecticut"},"assemblyStats":{"contigL50":51,"contigN50":1950098,"gcCount":"143207554","gcPercent":34.0,"genomeCoverage":"169.0x","numberOfComponentSequences":31,"numberOfContigs":444,"numberOfScaffolds":31,"scaffoldL50":5,"scaffoldN50":33378245,"totalNumberOfChromosomes":13,"totalSequenceLength":"420859882","totalUngappedLength":"420819330"},"currentAccession":"GCA_035582765.1","organism":{"commonName":"box elder","infraspecificNames":{"isolate":"Arnold Arboretum Accession 253-2013*B"},"organismName":"Acer negundo","taxId":4023},"sourceDatabase":"SOURCE_DATABASE_GENBANK","wgsInfo":{"masterWgsUrl":"https://www.ncbi.nlm.nih.gov/nuccore/JAUKTQ000000000.1","wgsContigsUrl":"https://www.ncbi.nlm.nih.gov/Traces/wgs/JAUKTQ01","wgsProjectAccession":"JAUKTQ01"}}
{"accession":"GCA_035583425.1","assemblyInfo":{"assemblyLevel":"Scaffold","assemblyMethod":"SPAdes v. 2023","assemblyName":"ASM3558342v1","assemblyStatus":"current","assemblyType":"haploid","bioprojectAccession":"PRJNA933576","bioprojectLineage":[{"bioprojects":[{"accession":"PRJNA933576","title":"Marsdenia floribunda"}]}],"biosample":{"accession":"SAMN37766370","attributes":[{"name":"isolate","value":"DCD2DGRWD3"},{"name":"dev_stage","value":"adult"},{"name":"collection_date","value":"2023"},{"name":"geo_loc_name","value":"USA"},{"name":"sex","value":"not determined"},{"name":"tissue","value":"leaf"}],"collectionDate":"2023","description":{"organism":{"organismName":"Marsdenia floribunda","taxId":2163920},"title":"Model organism or animal sample from Marsdenia floribunda"},"devStage":"adult","geoLocName":"USA","isolate":"DCD2DGRWD3","lastUpdated":"2023-10-11T12:20:47.530","models":["Model organism or animal"],"owner":{"contacts":[{}],"name":"Iridian Genomes"},"package":"Model.organism.animal.1.0","publicationDate":"2023-10-11T00:00:00.000","sampleIds":[{"label":"Sample name","value":"Marsdenia floribunda"},{"db":"SRA","value":"SRS19126814"}],"sex":"not determined","status":{"status":"live","when":"2023-10-11T11:41:08.723"},"submissionDate":"2023-10-11T11:41:08.723","tissue":"leaf"},"blastUrl":"https://blast.ncbi.nlm.nih.gov/Blast.cgi?PAGE_TYPE=BlastSearch&PROG_DEF=blastn&BLAST_SPEC=GDH_GCA_035583425.1","refseqCategory":"representative genome","releaseDate":"2024-01-11","sequencingTech":"Illumina","submitter":"Iridian Genomes"},"assemblyStats":{"contigL50":11159,"contigN50":6646,"gcCount":"99069387","gcPercent":32.0,"genomeCoverage":"50.0x","numberOfComponentSequences":86819,"numberOfContigs":106936,"numberOfScaffolds":86819,"scaffoldL50":744,"scaffoldN50":16893,"totalSequenceLength":"317888835","totalUngappedLength":"309725029"},"currentAccession":"GCA_035583425.1","organism":{"commonName":"Madagascar jasmine","infraspecificNames":{"isolate":"DCD2DGRWD3"},"organismName":"Marsdenia floribunda","taxId":2163920},"sourceDatabase":"SOURCE_DATABASE_GENBANK","wgsInfo":{"masterWgsUrl":"https://www.ncbi.nlm.nih.gov/nuccore/JAXGGT000000000.1","wgsContigsUrl":"https://www.ncbi.nlm.nih.gov/Traces/wgs/JAXGGT01","wgsProjectAccession":"JAXGGT01"}}
{"accession":"GCA_035584095.1","assemblyInfo":{"assemblyLevel":"Scaffold","assemblyMethod":"SPAdes v. 2023","assemblyName":"ASM3558409v1","assemblyStatus":"current","assemblyType":"haploid","bioprojectAccession":"PRJNA956089","bioprojectLineage":[{"bioprojects":[{"accession":"PRJNA956089","title":"Annona squamosa"}]}],"biosample":{"accession":"SAMN34270144","attributes":[{"name":"isolate","value":"IRGN FHL2023008"},{"name":"dev_stage","value":"adult"},{"name":"sex","value":"not determined"},{"name":"tissue","value":"tissue"},{"name":"biomaterial_provider","value":"Eric Edsinger"},{"name":"specimen_voucher","value":"IRGN:FHL2023008"}],"biomaterialProvider":"Eric Edsinger","bioprojects":[{"accession":"PRJNA956089"}],"description":{"organism":{"organismName":"Annona squamosa","taxId":301693},"title":"Model organism or animal sample from Annona squamosa"},"devStage":"adult","isolate":"IRGN FHL2023008","lastUpdated":"2023-09-22T19:07:19.243","models":["Model organism or animal"],"owner":{"contacts":[{}],"name":"Iridian Genomes"},"package":"Model.organism.animal.1.0","publicationDate":"2023-04-20T00:00:00.000","sampleIds":[{"label":"Sample name","value":"Annona squamosa"},{"db":"SRA","value":"SRS18958873"}],"sex":"not determined","status":{"status":"live","when":"2023-04-20T17:26:47.443"},"submissionDate":"2023-04-20T17:26:47.443","tissue":"tissue"},"blastUrl":"https://blast.ncbi.nlm.nih.gov/Blast.cgi?PAGE_TYPE=BlastSearch&PROG_DEF=blastn&BLAST_SPEC=GDH_GCA_035584095.1","refseqCategory":"representative genome","releaseDate":"2024-01-11","sequencingTech":"Illumina","submitter":"Iridian Genomes"},"assemblyStats":{"contigL50":11500,"contigN50":13564,"gcCount":"192216312","gcPercent":34.0,"genomeCoverage":"60.0x","numberOfComponentSequences":64832,"numberOfContigs":112297,"numberOfScaffolds":64832,"scaffoldL50":4,"scaffoldN50":58017437,"totalSequenceLength":"587834095","totalUngappedLength":"566278226"},"currentAccession":"GCA_035584095.1","organism":{"commonName":"custard-apple","infraspecificNames":{"isolate":"IRGN FHL2023008"},"organismName":"Annona squamosa","taxId":301693},"sourceDatabase":"SOURCE_DATABASE_GENBANK","wgsInfo":{"masterWgsUrl":"https://www.ncbi.nlm.nih.gov/nuccore/JAXCLR000000000.1","wgsContigsUrl":"https://www.ncbi.nlm.nih.gov/Traces/wgs/JAXCLR01","wgsProjectAccession":"JAXCLR01"}}
{"accession":"GCA_035584115.1","assemblyInfo":{"assemblyLevel":"Scaffold","assemblyMethod":"SPAdes v. 2023","assemblyName":"ASM3558411v1","assemblyStatus":"current","assemblyType":"haploid","bioprojectAccession":"PRJNA956092","bioprojectLineage":[{"bioprojects":[{"accession":"PRJNA956092","title":"Cedrela odorata"}]}],"biosample":{"accession":"SAMN34270137","attributes":[{"name":"isolate","value":"IRGN FHL2023011"},{"name":"dev_stage","value":"adult"},{"name":"sex","value":"not determined"},{"name":"tissue","value":"tissue"},{"name":"biomaterial_provider","value":"Eric Edsinger"},{"name":"specimen_voucher","value":"IRGN:FHL2023011"}],"biomaterialProvider":"Eric Edsinger","bioprojects":[{"accession":"PRJNA956092"}],"description":{"organism":{"organismName":"Cedrela odorata","taxId":124947},"title":"Model organism or animal sample from Cedrela odorata"},"devStage":"adult","isolate":"IRGN FHL2023011","lastUpdated":"2023-09-22T22:37:19.487","models":["Model organism or animal"],"owner":{"contacts":[{}],"name":"Iridian Genomes"},"package":"Model.organism.animal.1.0","publicationDate":"2023-04-20T00:00:00.000","sampleIds":[{"label":"Sample name","value":"Cedrela odorata"},{"db":"SRA","value":"SRS18959381"}],"sex":"not determined","status":{"status":"live","when":"2023-04-20T17:26:47.357"},"submissionDate":"2023-04-20T17:26:47.357","tissue":"tissue"},"blastUrl":"https://blast.ncbi.nlm.nih.gov/Blast.cgi?PAGE_TYPE=BlastSearch&PROG_DEF=blastn&BLAST_SPEC=GDH_GCA_035584115.1","refseqCategory":"representative genome","releaseDate":"2024-01-11","sequencingTech":"Illumina","submitter":"Iridian Genomes"},"assemblyStats":{"contigL50":7399,"contigN50":14063,"gcCount":"147308646","gcPercent":32.5,"genomeCoverage":"60.0x","numberOfComponentSequences":72206,"numberOfContigs":95374,"numberOfScaffolds":72206,"scaffoldL50":259,"scaffoldN50":56355,"totalSequenceLength":"456554097","totalUngappedLength":"451237649"},"currentAccession":"GCA_035584115.1","organism":{"infraspecificNames":{"isolate":"IRGN FHL2023011"},"organismName":"Cedrela odorata","taxId":124947},"sourceDatabase":"SOURCE_DATABASE_GENBANK","wgsInfo":{"masterWgsUrl":"https://www.ncbi.nlm.nih.gov/nuccore/JAXCLQ000000000.1","wgsContigsUrl":"https://www.ncbi.nlm.nih.gov/Traces/wgs/JAXCLQ01","wgsProjectAccession":"JAXCLQ01"}}
{"accession":"GCA_035584285.1","assemblyInfo":{"assemblyLevel":"Scaffold","assemblyMethod":"SPAdes v. 2023","assemblyName":"ASM3558428v1","assemblyStatus":"current","assemblyType":"haploid","bioprojectAccession":"PRJNA956100","bioprojectLineage":[{"bioprojects":[{"accession":"PRJNA956100","title":"Agave angustifolia"}]}],"biosample":{"accession":"SAMN34270146","attributes":[{"name":"isolate","value":"IRGN FHL2023020"},{"name":"dev_stage","value":"adult"},{"name":"sex","value":"not determined"},{"name":"tissue","value":"tissue"},{"name":"biomaterial_provider","value":"Eric Edsinger"},{"name":"specimen_voucher","value":"IRGN:FHL2023020"}],"biomaterialProvider":"Eric Edsinger","bioprojects":[{"accession":"PRJNA956100"}],"description":{"organism":{"organismName":"Agave angustifolia","taxId":382117},"title":"Model organism or animal sample from Agave angustifolia"},"devStage":"adult","isolate":"IRGN FHL2023020","lastUpdated":"2023-09-22T20:21:19.293","models":["Model organism or animal"],"owner":{"contacts":[{}],"name":"Iridian Genomes"},"package":"Model.organism.animal.1.0","publicationDate":"2023-04-20T00:00:00.000","sampleIds":[{"label":"Sample name","value":"Agave angustifolia"},{"db":"SRA","value":"SRS18959106"}],"sex":"not determined","status":{"status":"live","when":"2023-04-20T17:26:47.465"},"submissionDate":"2023-04-20T17:26:47.467","tissue":"tissue"},"blastUrl":"https://blast.ncbi.nlm.nih.gov/Blast.cgi?PAGE_TYPE=BlastSearch&PROG_DEF=blastn&BLAST_SPEC=GDH_GCA_035584285.1","refseqCategory":"representative genome","releaseDate":"2024-01-11","sequencingTech":"Illumina","submitter":"Iridian Genomes"},"assemblyStats":{"contigL50":168980,"contigN50":1598,"gcCount":"342613766","gcPercent":37.0,"genomeCoverage":"60.0x","numberOfComponentSequences":327581,"numberOfContigs":713698,"numberOfScaffolds":327581,"scaffoldL50":8137,"scaffoldN50":43130,"totalSequenceLength":"1333083442","totalUngappedLength":"928671578"},"currentAccession":"GCA_035584285.1","organism":{"commonName":"mescal de maguey","infraspecificNames":{"isolate":"IRGN FHL2023020"},"organismName":"Agave angustifolia","taxId":382117},"sourceDatabase":"SOURCE_DATABASE_GENBANK","wgsInfo":{"masterWgsUrl":"https://www.ncbi.nlm.nih.gov/nuccore/JAXCLS000000000.1","wgsContigsUrl":"https://www.ncbi.nlm.nih.gov/Traces/wgs/JAXCLS01","wgsProjectAccession":"JAXCLS01"}}
{"accession":"GCA_035584695.1","assemblyInfo":{"assemblyLevel":"Scaffold","assemblyMethod":"SPAdes v. 2023","assemblyName":"ASM3558469v1","assemblyStatus":"current","assemblyType":"haploid","bioprojectAccession":"PRJNA956098","bioprojectLineage":[{"bioprojects":[{"accession":"PRJNA956098","title":"Agave karwinskii"}]}],"biosample":{"accession":"SAMN34270147","attributes":[{"name":"isolate","value":"IRGN FHL2023018"},{"name":"dev_stage","value":"adult"},{"name":"sex","value":"not determined"},{"name":"tissue","value":"tissue"},{"name":"biomaterial_provider","value":"Eric Edsinger"},{"name":"specimen_voucher","value":"IRGN:FHL2023018"}],"biomaterialProvider":"Eric Edsinger","bioprojects":[{"accession":"PRJNA956098"}],"description":{"organism":{"organismName":"Agave karwinskii","taxId":382121},"title":"Model organism or animal sample from Agave karwinskii"},"devStage":"adult","isolate":"IRGN FHL2023018","lastUpdated":"2023-10-06T22:05:14.260","models":["Model organism or animal"],"owner":{"contacts":[{}],"name":"Iridian Genomes"},"package":"Model.organism.animal.1.0","publicationDate":"2023-04-20T00:00:00.000","sampleIds":[{"label":"Sample name","value":"Agave karwinskii"},{"db":"SRA","value":"SRS19092365"}],"sex":"not determined","status":{"status":"live","when":"2023-04-20T17:26:47.476"},"submissionDate":"2023-04-20T17:26:47.477","tissue":"tissue"},"blastUrl":"https://blast.ncbi.nlm.nih.gov/Blast.cgi?PAGE_TYPE=BlastSearch&PROG_DEF=blastn&BLAST_SPEC=GDH_GCA_035584695.1","refseqCategory":"representative genome","releaseDate":"2024-01-11","sequencingTech":"Illumina","submitter":"Iridian Genomes"},"assemblyStats":{"contigL50":314941,"contigN50":1002,"gcCount":"436826428","gcPercent":37.5,"genomeCoverage":"60.0x","numberOfComponentSequences":794562,"numberOfContigs":1519035,"numberOfScaffolds":794562,"scaffoldL50":9373,"scaffoldN50":50300,"totalSequenceLength":"1796737094","totalUngappedLength":"1167411978"},"currentAccession":"GCA_035584695.1","organism":{"infraspecificNames":{"isolate":"IRGN FHL2023018"},"organismName":"Agave karwinskii","taxId":382121},"sourceDatabase":"SOURCE_DATABASE_GENBANK","wgsInfo":{"masterWgsUrl":"https://www.ncbi.nlm.nih.gov/nuccore/JAXCLU000000000.1","wgsContigsUrl":"https://www.ncbi.nlm.nih.gov/Traces/wgs/JAXCLU01","wgsProjectAccession":"JAXCLU01"}}
{"accession":"GCA_035668315.1","assemblyInfo":{"assemblyLevel":"Scaffold","assemblyMethod":"SPAdes v. 2022","assemblyName":"ASM3566831v1","assemblyStatus":"current","assemblyType":"haploid","bioprojectAccession":"PRJNA790939","bioprojectLineage":[{"bioprojects":[{"accession":"PRJNA790939","title":"Drosera spatulata isolate:DVMQU6P362 Genome sequencing and assembly"}]}],"biosample":{"accession":"SAMN30196686","attributes":[{"name":"specimen_voucher","value":"IRGN:DVMQU6P362"},{"name":"isolate","value":"IRGN DVMQU6P362"},{"name":"tissue","value":"leaf"},{"name":"dev_stage","value":"adult"},{"name":"sex","value":"not determined"}],"bioprojects":[{"accession":"PRJNA790939"}],"description":{"organism":{"organismName":"Drosera spatulata","taxId":16681},"title":"Model organism or animal sample from Drosera spatulata"},"devStage":"adult","isolate":"IRGN DVMQU6P362","lastUpdated":"2023-03-11T12:47:32.379","models":["Model organism or animal"],"owner":{"contacts":[{}],"name":"Iridian Genomes"},"package":"Model.organism.animal.1.0","publicationDate":"2022-08-08T00:00:00.000","sampleIds":[{"label":"Sample name","value":"Drosera spatulata"},{"db":"SRA","value":"SRS14568736"}],"sex":"not determined","status":{"status":"live","when":"2022-08-08T14:55:03.863"},"submissionDate":"2022-08-08T14:55:03.860","tissue":"leaf"},"blastUrl":"https://blast.ncbi.nlm.nih.gov/Blast.cgi?PAGE_TYPE=BlastSearch&PROG_DEF=blastn&BLAST_SPEC=GDH_GCA_035668315.1","refseqCategory":"representative genome","releaseDate":"2024-01-16","sequencingTech":"Illumina","submitter":"Iridian Genomes"},"assemblyStats":{"contigL50":5789,"contigN50":20163,"gcCount":"142526113","gcPercent":38.0,"genomeCoverage":"90.0x","numberOfComponentSequences":22975,"numberOfContigs":24057,"numberOfScaffolds":22975,"scaffoldL50":5505,"scaffoldN50":20719,"totalSequenceLength":"377564430","totalUngappedLength":"377459252"},"currentAccession":"GCA_035668315.1","organism":{"infraspecificNames":{"isolate":"IRGN DVMQU6P362"},"organismName":"Drosera spatulata","taxId":16681},"sourceDatabase":"SOURCE_DATABASE_GENBANK","wgsInfo":{"masterWgsUrl":"https://www.ncbi.nlm.nih.gov/nuccore/JAOVYX000000000.1","wgsContigsUrl":"https://www.ncbi.nlm.nih.gov/Traces/wgs/JAOVYX01","wgsProjectAccession":"JAOVYX01"}}
{"accession":"GCA_035772735.1","assemblyInfo":{"assemblyLevel":"Contig","assemblyMethod":"hifiasm v. 0.16.0","assemblyName":"ASM3577273v1","assemblyStatus":"current","assemblyType":"haploid","bioprojectAccession":"PRJNA966699","bioprojectLineage":[{"bioprojects":[{"accession":"PRJNA966699","title":"Datura wrightii isolate:Portal2016 Genome sequencing and assembly"}]}],"biosample":{"accession":"SAMN34546691","attributes":[{"name":"isolate","value":"Portal2016"},{"name":"dev_stage","value":"flowering"},{"name":"geo_loc_name","value":"USA: Portal"},{"name":"tissue","value":"leaf"}],"bioprojects":[{"accession":"PRJNA966699"}],"description":{"comment":"HiFi reads for assembly of D wrigthii genome.","organism":{"organismName":"Datura wrightii","taxId":434267},"title":"Datura wrightii HiFi for assembly"},"devStage":"flowering","geoLocName":"USA: Portal","isolate":"Portal2016","lastUpdated":"2023-05-13T06:41:12.600","models":["Plant"],"owner":{"contacts":[{}],"name":"Jay Goldberg"},"package":"Plant.1.0","publicationDate":"2023-05-13T06:41:12.600","sampleIds":[{"label":"Sample name","value":"Portal2016"},{"db":"SRA","value":"SRS17567218"}],"status":{"status":"live","when":"2023-05-13T06:41:12.600"},"submissionDate":"2023-05-02T20:53:03.533","tissue":"leaf"},"blastUrl":"https://blast.ncbi.nlm.nih.gov/Blast.cgi?PAGE_TYPE=BlastSearch&PROG_DEF=blastn&BLAST_SPEC=GDH_GCA_035772735.1","refseqCategory":"representative genome","releaseDate":"2024-01-17","sequencingTech":"PacBio","submitter":"Jay Goldberg"},"assemblyStats":{"contigL50":6,"contigN50":169445731,"gcCount":"872548189","gcPercent":39.0,"genomeCoverage":"27.7x","numberOfComponentSequences":1144,"numberOfContigs":1144,"totalSequenceLength":"2237432707","totalUngappedLength":"2237432707"},"currentAccession":"GCA_035772735.1","organism":{"infraspecificNames":{"isolate":"Portal2016"},"organismName":"Datura wrightii","taxId":434267},"sourceDatabase":"SOURCE_DATABASE_GENBANK","wgsInfo":{"masterWgsUrl":"https://www.ncbi.nlm.nih.gov/nuccore/JASDFA000000000.1","wgsContigsUrl":"https://www.ncbi.nlm.nih.gov/Traces/wgs/JASDFA01","wgsProjectAccession":"JASDFA01"}}
{"accession":"GCA_036023075.1","assemblyInfo":{"assemblyLevel":"Scaffold","assemblyMethod":"SOAPdenovo v. 2.04","assemblyName":"ASM3602307v1","assemblyStatus":"current","assemblyType":"haploid","bioprojectAccession":"PRJNA1042922","bioprojectLineage":[{"bioprojects":[{"accession":"PRJNA1042922","title":"Draft genome of Gaultheria prostrata"}]}],"biosample":{"accession":"SAMN38327768","age":"1 year","attributes":[{"name":"isolate","value":"LL-2021-03"},{"name":"age","value":"1 year"},{"name":"collection_date","value":"2021-08-16T10:37Z"},{"name":"geo_loc_name","value":"China: Deqin"},{"name":"tissue","value":"leaf"}],"bioprojects":[{"accession":"PRJNA1042922"}],"collectionDate":"2021-08-16T10:37Z","description":{"organism":{"organismName":"Gaultheria prostrata","taxId":1091537},"title":"assembly"},"geoLocName":"China: Deqin","isolate":"LL-2021-03","lastUpdated":"2023-11-21T11:57:18.206","models":["Plant"],"owner":{"contacts":[{}],"name":"Kunming Medical University"},"package":"Plant.1.0","publicationDate":"2023-11-20T00:00:00.000","sampleIds":[{"label":"Sample name","value":"202103_scaffolds"}],"status":{"status":"live","when":"2023-11-20T06:33:04.554"},"submissionDate":"2023-11-20T06:33:04.553","tissue":"leaf"},"blastUrl":"https://blast.ncbi.nlm.nih.gov/Blast.cgi?PAGE_TYPE=BlastSearch&PROG_DEF=blastn&BLAST_SPEC=GDH_GCA_036023075.1","refseqCategory":"representative genome","releaseDate":"2024-01-25","sequencingTech":"DNBSEQ-T7","submitter":"Kunming Medical University"},"assemblyStats":{"contigL50":3639,"contigN50":32734,"gcCount":"157198233","gcPercent":38.5,"genomeCoverage":"107.0x","numberOfComponentSequences":66320,"numberOfContigs":67469,"numberOfScaffolds":66320,"scaffoldL50":3469,"scaffoldN50":34464,"totalSequenceLength":"408494255","totalUngappedLength":"408393216"},"currentAccession":"GCA_036023075.1","organism":{"infraspecificNames":{"isolate":"LL-2021-03"},"organismName":"Gaultheria prostrata","taxId":1091537},"sourceDatabase":"SOURCE_DATABASE_GENBANK","wgsInfo":{"masterWgsUrl":"https://www.ncbi.nlm.nih.gov/nuccore/JAXBDA000000000.1","wgsContigsUrl":"https://www.ncbi.nlm.nih.gov/Traces/wgs/JAXBDA01","wgsProjectAccession":"JAXBDA01"}}
{"accession":"GCA_036023115.1","assemblyInfo":{"assemblyLevel":"Contig","assemblyMethod":"NextDenovo v. 2.3.1; Pseudohaploid v. no; Purge_Dups v. 1.2.6; racon v. 1.5.0; hapo-G v. 1.3.2; polypolish v. 0.5.0","assemblyName":"ASM3602311v1","assemblyStatus":"current","assemblyType":"haploid","bioprojectAccession":"PRJNA1059525","bioprojectLineage":[{"bioprojects":[{"accession":"PRJNA1059525","title":"Brasenia schreberi isolate:Chuncai20230925 Genome sequencing and assembly"}]}],"biosample":{"accession":"SAMN39208700","attributes":[{"name":"isolate","value":"Chuncai20230925"},{"name":"ecotype","value":"China"},{"name":"dev_stage","value":"Adult"},{"name":"collection_date","value":"2023-09-25"},{"name":"geo_loc_name","value":"China: Guangzhou"},{"name":"tissue","value":"Leaf"}],"bioprojects":[{"accession":"PRJNA1059525"}],"collectionDate":"2023-09-25","description":{"organism":{"organismName":"Brasenia schreberi","taxId":4424},"title":"Plant sample from Brasenia schreberi"},"devStage":"Adult","ecotype":"China","geoLocName":"China: Guangzhou","isolate":"Chuncai20230925","lastUpdated":"2024-01-03T09:46:12.555","models":["Plant"],"owner":{"contacts":[{}],"name":"South China Botanical Garden, Chinese Academy of Sciences"},"package":"Plant.1.0","publicationDate":"2024-01-01T00:00:00.000","sampleIds":[{"label":"Sample name","value":"Chuncai"},{"db":"SRA","value":"SRS20028983"}],"status":{"status":"live","when":"2024-01-01T05:56:04.436"},"submissionDate":"2024-01-01T05:56:04.433","tissue":"Leaf"},"blastUrl":"https://blast.ncbi.nlm.nih.gov/Blast.cgi?PAGE_TYPE=BlastSearch&PROG_DEF=blastn&BLAST_SPEC=GDH_GCA_036023115.1","refseqCategory":"representative genome","releaseDate":"2024-01-25","sequencingTech":"Oxford Nanopore PromethION","submitter":"South China Botanical Garden, Chinese Academy of Sciences"},"assemblyStats":{"contigL50":18,"contigN50":22379495,"gcCount":"403394373","gcPercent":38.0,"genomeCoverage":"100.0x","numberOfComponentSequences":92,"numberOfContigs":92,"totalSequenceLength":"1055148839","totalUngappedLength":"1055148839"},"currentAccession":"GCA_036023115.1","organism":{"infraspecificNames":{"ecotype":"China","isolate":"Chuncai20230925"},"organismName":"Brasenia schreberi","taxId":4424},"sourceDatabase":"SOURCE_DATABASE_GENBANK","wgsInfo":{"masterWgsUrl":"https://www.ncbi.nlm.nih.gov/nuccore/JAYKKT000000000.1","wgsContigsUrl":"https://www.ncbi.nlm.nih.gov/Traces/wgs/JAYKKT01","wgsProjectAccession":"JAYKKT01"}}
{"accession":"GCA_036169575.1","assemblyInfo":{"assemblyLevel":"Complete Genome","assemblyMethod":"Hifiasm v. 0.16.1","assemblyName":"PB533_SCSK_HAP2","assemblyStatus":"current","assemblyType":"haploid","bioprojectAccession":"PRJNA951226","bioprojectLineage":[{"bioprojects":[{"accession":"PRJNA951226","parentAccessions":["PRJNA1024989"],"title":"Citrus reticulata cultivar:Mandarin Genome sequencing and assembly"},{"accession":"PRJNA1024989","title":"Citrus reticulata cultivar:Mandarin Genome sequencing and assembly"}]}],"biosample":{"accession":"SAMN33688515","attributes":[{"name":"isolate","value":"UCSK1"},{"name":"cultivar","value":"mandarin"},{"name":"dev_stage","value":"Mature"},{"name":"geo_loc_name","value":"USA"},{"name":"tissue","value":"Young leaves"},{"name":"collection_date","value":"missing"}],"bioprojects":[{"accession":"PRJNA942351"}],"collectionDate":"missing","cultivar":"mandarin","description":{"comment":"Phased genome of Citrus reticulata","organism":{"organismName":"Citrus reticulata","taxId":85571},"title":"Plant sample from Citrus reticulata"},"devStage":"Mature","geoLocName":"USA","isolate":"UCSK1","lastUpdated":"2023-08-10T17:31:22.326","models":["Plant"],"owner":{"contacts":[{}],"name":"University of California"},"package":"Plant.1.0","publicationDate":"2023-03-08T00:00:00.000","sampleIds":[{"label":"Sample name","value":"UCSK1"},{"db":"SRA","value":"SRS17698185"}],"status":{"status":"live","when":"2023-03-08T22:51:04.230"},"submissionDate":"2023-03-08T22:51:04.230","tissue":"Young leaves"},"blastUrl":"https://blast.ncbi.nlm.nih.gov/Blast.cgi?PAGE_TYPE=BlastSearch&PROG_DEF=blastn&BLAST_SPEC=GDH_GCA_036169575.1","diploidRole":"haplotype_2","linkedAssemblies":[{"assemblyType":"haplotype_1","linkedAssembly":"GCA_036169605.1"}],"refseqCategory":"representative genome","releaseDate":"2024-01-26","sequencingTech":"PacBio Sequel","submitter":"University of California"},"assemblyStats":{"contigL50":7,"contigN50":16784481,"gcCount":"104531530","gcPercent":34.5,"genomeCoverage":"82.0x","numberOfComponentSequences":9,"numberOfContigs":35,"numberOfScaffolds":9,"scaffoldL50":4,"scaffoldN50":30696496,"totalNumberOfChromosomes":9,"totalSequenceLength":"303165851","totalUngappedLength":"303163251"},"currentAccession":"GCA_036169575.1","organism":{"commonName":"mandarin orange","infraspecificNames":{"cultivar":"mandarin","isolate":"UCSK1"},"organismName":"Citrus reticulata","taxId":85571},"sourceDatabase":"SOURCE_DATABASE_GENBANK","wgsInfo":{"masterWgsUrl":"https://www.ncbi.nlm.nih.gov/nuccore/JAWHPX000000000.1","wgsContigsUrl":"https://www.ncbi.nlm.nih.gov/Traces/wgs/JAWHPX01","wgsProjectAccession":"JAWHPX01"}}
{"accession":"GCA_036172215.1","assemblyInfo":{"assemblyLevel":"Chromosome","assemblyMethod":"hifiasm v. 0.16.1-r375; yahs v. 1.2a.2","assemblyName":"CUHK_Cgra_2.1","assemblyStatus":"current","assemblyType":"haploid","bioprojectAccession":"PRJNA973839","bioprojectLineage":[{"bioprojects":[{"accession":"PRJNA973839","title":"Hong Kong Biodiversity Genomics Hub and Earth BioGenome Project: Hong Kong (EBPHK)"}]}],"biosample":{"accession":"SAMN38338934","age":"mature","attributes":[{"name":"isolate","value":"HF-2023"},{"name":"age","value":"mature"},{"name":"tissue","value":"leaf"},{"name":"isolation_source","value":"field collected"},{"name":"collection_date","value":"2023"},{"name":"geo_loc_name","value":"Hong Kong"}],"bioprojects":[{"accession":"PRJNA973839"}],"collectionDate":"2023","description":{"organism":{"organismName":"Camellia granthamiana","taxId":182298},"title":"Plant sample from Camellia granthamiana"},"geoLocName":"Hong Kong","isolate":"HF-2023","isolationSource":"field collected","lastUpdated":"2023-11-29T13:16:12.191","models":["Plant"],"owner":{"contacts":[{}],"name":"The Chinese University of Hong Kong"},"package":"Plant.1.0","publicationDate":"2023-11-21T00:00:00.000","sampleIds":[{"label":"Sample name","value":"CUHK_Cgra"},{"db":"SRA","value":"SRS19596763"}],"status":{"status":"live","when":"2023-11-21T12:42:20.600"},"submissionDate":"2023-11-20T23:05:04.416","tissue":"leaf"},"blastUrl":"https://blast.ncbi.nlm.nih.gov/Blast.cgi?PAGE_TYPE=BlastSearch&PROG_DEF=blastn&BLAST_SPEC=GDH_GCA_036172215.1","refseqCategory":"representative genome","releaseDate":"2024-01-26","sequencingTech":"PacBio Sequel; Illumina HiSeq","submitter":"The Chinese University of Hong Kong"},"assemblyStats":{"contigL50":961,"contigN50":494276,"gcCount":"907673031","gcPercent":37.5,"genomeCoverage":"22.6x","numberOfComponentSequences":1680,"numberOfContigs":7912,"numberOfScaffolds":1680,"scaffoldL50":8,"scaffoldN50":139717071,"totalNumberOfChromosomes":15,"totalSequenceLength":"2412426843","totalUngappedLength":"2411180769"},"currentAccession":"GCA_036172215.1","organism":{"infraspecificNames":{"isolate":"HF-2023"},"organismName":"Camellia granthamiana","taxId":182298},"sourceDatabase":"SOURCE_DATABASE_GENBANK","wgsInfo":{"masterWgsUrl":"https://www.ncbi.nlm.nih.gov/nuccore/JAXFYN000000000.1","wgsContigsUrl":"https://www.ncbi.nlm.nih.gov/Traces/wgs/JAXFYN01","wgsProjectAccession":"JAXFYN01"}}
{"accession":"GCA_036172225.1","assemblyInfo":{"assemblyLevel":"Chromosome","assemblyMethod":"NextDenovo v. 2.5.0","assemblyName":"ASM3617222v1","assemblyStatus":"current","assemblyType":"haploid","bioprojectAccession":"PRJNA1049781","bioprojectLineage":[{"bioprojects":[{"accession":"PRJNA1049781","title":"Cryptocoryne crispatula var. balansae isolate:ZQ-2023 | cultivar:not collected Genome sequencing and assembly"}]}],"biosample":{"accession":"SAMN38710871","attributes":[{"name":"isolate","value":"ZQ-2023"},{"name":"dev_stage","value":"Healthy plant"},{"name":"collection_date","value":"2021-10"},{"name":"geo_loc_name","value":"China:Wuhan"},{"name":"tissue","value":"leaf"},{"name":"collected_by","value":"Qian-Zhi-hao"}],"bioprojects":[{"accession":"PRJNA1049781"}],"collectedBy":"Qian-Zhi-hao","collectionDate":"2021-10","description":{"organism":{"organismName":"Cryptocoryne crispatula var. balansae","taxId":267619},"title":"Plant sample from Cryptocoryne crispatula var. balansae"},"devStage":"Healthy plant","geoLocName":"China:Wuhan","isolate":"ZQ-2023","lastUpdated":"2024-04-23T21:07:19.316","models":["Plant"],"owner":{"contacts":[{}],"name":"Wuhan Botanical Garden"},"package":"Plant.1.0","publicationDate":"2023-12-07T00:00:00.000","sampleIds":[{"label":"Sample name","value":"Cryptocoryne crispatula"}],"status":{"status":"live","when":"2023-12-07T10:50:03.919"},"submissionDate":"2023-12-07T10:50:03.916","tissue":"leaf"},"blastUrl":"https://blast.ncbi.nlm.nih.gov/Blast.cgi?PAGE_TYPE=BlastSearch&PROG_DEF=blastn&BLAST_SPEC=GDH_GCA_036172225.1","refseqCategory":"representative genome","releaseDate":"2024-01-26","sequencingTech":"Nanopore","submitter":"Wuhan Botanical Garden"},"assemblyStats":{"contigL50":63,"contigN50":3774714,"gcCount":"326336640","gcPercent":40.5,"genomeCoverage":"230.0x","numberOfComponentSequences":79,"numberOfContigs":533,"numberOfScaffolds":79,"scaffoldL50":9,"scaffoldN50":43917102,"totalNumberOfChromosomes":18,"totalSequenceLength":"801664786","totalUngappedLength":"801623467"},"currentAccession":"GCA_036172225.1","organism":{"infraspecificNames":{"isolate":"ZQ-2023"},"organismName":"Cryptocoryne crispatula var. balansae","taxId":267619},"sourceDatabase":"SOURCE_DATABASE_GENBANK","wgsInfo":{"masterWgsUrl":"https://www.ncbi.nlm.nih.gov/nuccore/JAYDZW000000000.1","wgsContigsUrl":"https://www.ncbi.nlm.nih.gov/Traces/wgs/JAYDZW01","wgsProjectAccession":"JAYDZW01"}}
{"accession":"GCA_036186865.1","assemblyInfo":{"assemblyLevel":"Chromosome","assemblyMethod":"FALCON-integrate v. 1.8.8","assemblyName":"ASM3618686v1","assemblyStatus":"current","assemblyType":"haploid","bioprojectAccession":"PRJDB12119","bioprojectLineage":[{"bioprojects":[{"accession":"PRJDB12119","title":"De novo genome assembly of Eustoma grandiflorum, 10B-620"}]}],"biosample":{"accession":"SAMD00396937","attributes":[{"name":"sample_name","value":"10B-620"},{"name":"collection_date","value":"missing"},{"name":"env_broad_scale","value":"missing"},{"name":"env_local_scale","value":"missing"},{"name":"env_medium","value":"missing"},{"name":"estimated_size","value":"1600MB"},{"name":"geo_loc_name","value":"missing"},{"name":"isol_growth_condt","value":"missing"},{"name":"lat_lon","value":"missing"},{"name":"num_replicons","value":"missing"},{"name":"ploidy","value":"diploid"},{"name":"project_name","value":"De novo genome assembly of Eustoma grandiflorum, 10B-620"},{"name":"propagation","value":"missing"},{"name":"strain","value":"10B-620"}],"collectionDate":"missing","description":{"comment":"Keywords: GSC:MIxS;MIGS:6.0","organism":{"organismName":"Eustoma grandiflorum","taxId":52518},"title":"WGS_10B-620"},"geoLocName":"missing","lastUpdated":"2024-06-02T08:41:59.353","latLon":"missing","models":["MIGS.eu"],"owner":{"name":"Kazusa DNA Research Institute"},"package":"MIGS.eu.6.0","projectName":"De novo genome assembly of Eustoma grandiflorum, 10B-620","publicationDate":"2022-12-08T00:00:00.000","sampleIds":[{"db":"SRA","value":"DRS267369"}],"sampleName":"10B-620","status":{"status":"live","when":"2022-12-09T01:00:57.198"},"strain":"10B-620","submissionDate":"2022-12-09T01:00:57.197"},"blastUrl":"https://blast.ncbi.nlm.nih.gov/Blast.cgi?PAGE_TYPE=BlastSearch&PROG_DEF=blastn&BLAST_SPEC=GDH_GCA_036186865.1","refseqCategory":"representative genome","releaseDate":"2023-09-02","sequencingTech":"Sequel","submitter":"Kazusa DNA Research Institute"},"assemblyStats":{"contigL50":2501,"contigN50":157181,"gcCount":"502086029","gcPercent":38.0,"genomeCoverage":"65.8x","numberOfComponentSequences":100,"numberOfContigs":26621,"numberOfScaffolds":100,"scaffoldL50":17,"scaffoldN50":35699481,"totalNumberOfChromosomes":36,"totalSequenceLength":"1324827894","totalUngappedLength":"1324498334"},"currentAccession":"GCA_036186865.1","organism":{"commonName":"bluebells","organismName":"Eustoma grandiflorum","taxId":52518},"sourceDatabase":"SOURCE_DATABASE_GENBANK"}
{"accession":"GCA_036220445.1","assemblyInfo":{"assemblyLevel":"Chromosome","assemblyMethod":"hifiasm v. 0.16.1","assemblyName":"ASM3622044v1","assemblyStatus":"current","assemblyType":"haploid","bioprojectAccession":"PRJNA1054391","bioprojectLineage":[{"bioprojects":[{"accession":"PRJNA1054391","parentAccessions":["PRJNA1063291"],"title":"Malus hybrid cultivar haplotype 2 genome sequencing"},{"accession":"PRJNA1063291","title":"Malus hybrid cultivar genome sequencing"}]}],"biosample":{"accession":"SAMN37755720","attributes":[{"name":"cultivar","value":"Flame"},{"name":"dev_stage","value":"Leaf cutting propagation for 3 days"},{"name":"collection_date","value":"2021-04-28"},{"name":"geo_loc_name","value":"China:Beijing"},{"name":"tissue","value":"leaf"},{"name":"biomaterial_provider","value":"Haixu Peng"}],"biomaterialProvider":"Haixu Peng","bioprojects":[{"accession":"PRJNA1026659"}],"collectionDate":"2021-04-28","cultivar":"Flame","description":{"comment":"Malus hybrid cv Flame leaves of PacBio Hifi sequencing","organism":{"organismName":"Malus hybrid cultivar","taxId":604297},"title":"Malus hybrid cv Flame leaves of PacBio Hifi sequencing"},"devStage":"Leaf cutting propagation for 3 days","geoLocName":"China:Beijing","lastUpdated":"2023-12-21T20:21:02.118","models":["Plant"],"owner":{"contacts":[{}],"name":"Beijing University of Agriculture"},"package":"Plant.1.0","publicationDate":"2023-12-21T00:00:00.000","sampleIds":[{"label":"Sample name","value":"Flame_HiFi"},{"db":"SRA","value":"SRS19120930"}],"status":{"status":"live","when":"2023-12-21T20:21:02.118"},"submissionDate":"2023-10-10T20:53:04.116","tissue":"leaf"},"blastUrl":"https://blast.ncbi.nlm.nih.gov/Blast.cgi?PAGE_TYPE=BlastSearch&PROG_DEF=blastn&BLAST_SPEC=GDH_GCA_036220445.1","refseqCategory":"representative genome","releaseDate":"2024-01-25","sequencingTech":"PacBio Sequel II","submitter":"Beijing University of Agriculture"},"assemblyStats":{"contigL50":8,"contigN50":35593040,"gcCount":"248270334","gcPercent":38.0,"genomeCoverage":"60.0x","numberOfComponentSequences":17,"numberOfContigs":22,"numberOfScaffolds":17,"scaffoldL50":8,"scaffoldN50":38365485,"totalNumberOfChromosomes":17,"totalSequenceLength":"651800906","totalUngappedLength":"651800406"},"currentAccession":"GCA_036220445.1","organism":{"infraspecificNames":{"cultivar":"Flame"},"organismName":"Malus hybrid cultivar","taxId":604297},"sourceDatabase":"SOURCE_DATABASE_GENBANK"}
{"accession":"GCA_036245055.1","assemblyInfo":{"assemblyLevel":"Contig","assemblyMethod":"hifiasm v. 0.16.1","assemblyName":"ASM3624505v1","assemblyStatus":"current","assemblyType":"haploid","bioprojectAccession":"PRJDB14984","bioprojectLineage":[{"bioprojects":[{"accession":"PRJDB14984","title":"Chromosome-scale genome assembly of hexaploid monoecious persimmon (Diospyros kaki)."}]}],"biosample":{"accession":"SAMD00567221","attributes":[{"name":"sample_name","value":"Taishu"},{"name":"collection_date","value":"2022-02-22"},{"name":"cultivar","value":"Taishu"},{"name":"dev_stage","value":"Adult"},{"name":"geo_loc_name","value":"Japan:Okayama"},{"name":"tissue","value":"Leaf"}],"collectionDate":"2022-02-22","cultivar":"Taishu","description":{"organism":{"organismName":"Diospyros kaki","taxId":35925},"title":"Taishu"},"devStage":"Adult","geoLocName":"Japan:Okayama","lastUpdated":"2024-06-02T14:42:44.557","models":["Plant"],"owner":{"name":"Kazusa DNA Research Institute"},"package":"Plant.1.0","publicationDate":"2023-10-16T00:00:00.000","sampleIds":[{"db":"SRA","value":"DRS336523"}],"sampleName":"Taishu","status":{"status":"live","when":"2023-10-17T01:02:12.754"},"submissionDate":"2023-10-16T14:05:44.153","tissue":"Leaf"},"blastUrl":"https://blast.ncbi.nlm.nih.gov/Blast.cgi?PAGE_TYPE=BlastSearch&PROG_DEF=blastn&BLAST_SPEC=GDH_GCA_036245055.1","comments":"The PacBio HiFi reads of DRR425687-DRR425690 were assembled with Hifiasm.","refseqCategory":"representative genome","releaseDate":"2023-10-17","sequencingTech":"PacBio Sequel II","submitter":"Kazusa DNA Research Institute"},"assemblyStats":{"contigL50":8,"contigN50":44734305,"gcCount":"259363234","gcPercent":36.5,"genomeCoverage":"20.0x","numberOfComponentSequences":16,"numberOfContigs":16,"totalSequenceLength":"708766281","totalUngappedLength":"708766281"},"currentAccession":"GCA_036245055.1","organism":{"commonName":"kaki persimmon","infraspecificNames":{"cultivar":"Taishu"},"organismName":"Diospyros kaki","taxId":35925},"sourceDatabase":"SOURCE_DATABASE_GENBANK","wgsInfo":{"masterWgsUrl":"https://www.ncbi.nlm.nih.gov/nuccore/BSEG00000000.1","wgsContigsUrl":"https://www.ncbi.nlm.nih.gov/Traces/wgs/BSEG01","wgsProjectAccession":"BSEG01"}}
{"accession":"GCA_036250245.1","assemblyInfo":{"assemblyLevel":"Scaffold","assemblyMethod":"SPAdes v. 2022","assemblyName":"ASM3625024v1","assemblyStatus":"current","assemblyType":"haploid","bioprojectAccession":"PRJNA790943","bioprojectLineage":[{"bioprojects":[{"accession":"PRJNA790943","title":"Drosera tokaiensis"}]}],"biosample":{"accession":"SAMN30196720","attributes":[{"name":"specimen_voucher","value":"IRGN:JC1MHN0BVD"},{"name":"isolate","value":"IRGN JC1MHN0BVD"},{"name":"tissue","value":"leaf"},{"name":"dev_stage","value":"adult"},{"name":"sex","value":"not determined"}],"bioprojects":[{"accession":"PRJNA790943"}],"description":{"organism":{"organismName":"Drosera tokaiensis","taxId":234795},"title":"Model organism or animal sample from Drosera tokaiensis"},"devStage":"adult","isolate":"IRGN JC1MHN0BVD","lastUpdated":"2023-03-10T14:04:31.306","models":["Model organism or animal"],"owner":{"contacts":[{}],"name":"Iridian Genomes"},"package":"Model.organism.animal.1.0","publicationDate":"2022-08-08T00:00:00.000","sampleIds":[{"label":"Sample name","value":"Drosera tokaiensis"},{"db":"SRA","value":"SRS14568782"}],"sex":"not determined","status":{"status":"live","when":"2022-08-08T15:00:09.298"},"submissionDate":"2022-08-08T15:00:09.296","tissue":"leaf"},"blastUrl":"https://blast.ncbi.nlm.nih.gov/Blast.cgi?PAGE_TYPE=BlastSearch&PROG_DEF=blastn&BLAST_SPEC=GDH_GCA_036250245.1","refseqCategory":"representative genome","releaseDate":"2024-01-29","sequencingTech":"Illumina","submitter":"Iridian Genomes"},"assemblyStats":{"contigL50":147093,"contigN50":1544,"gcCount":"327085076","gcPercent":39.5,"genomeCoverage":"85.0x","numberOfComponentSequences":647422,"numberOfContigs":648307,"numberOfScaffolds":647422,"scaffoldL50":146235,"scaffoldN50":1548,"totalSequenceLength":"826376610","totalUngappedLength":"826274518"},"currentAccession":"GCA_036250245.1","organism":{"infraspecificNames":{"isolate":"IRGN JC1MHN0BVD"},"organismName":"Drosera tokaiensis","taxId":234795},"sourceDatabase":"SOURCE_DATABASE_GENBANK","wgsInfo":{"masterWgsUrl":"https://www.ncbi.nlm.nih.gov/nuccore/JAOYUI000000000.1","wgsContigsUrl":"https://www.ncbi.nlm.nih.gov/Traces/wgs/JAOYUI01","wgsProjectAccession":"JAOYUI01"}}
{"accession":"GCA_036287905.1","assemblyInfo":{"assemblyLevel":"Chromosome","assemblyMethod":"hifiasm v. 1.1","assemblyName":"ASM3628790v1","assemblyStatus":"current","assemblyType":"haploid","bioprojectAccession":"PRJNA939214","bioprojectLineage":[{"bioprojects":[{"accession":"PRJNA939214","title":"Genome assembly of Corylus americana"}]}],"biosample":{"accession":"SAMN33458638","attributes":[{"name":"cultivar","value":"Rush"},{"name":"dev_stage","value":"Mature"},{"name":"geo_loc_name","value":"USA: NCGR in Corvallis, Oregon"},{"name":"tissue","value":"Leaf"}],"bioprojects":[{"accession":"PRJNA939214"}],"cultivar":"Rush","description":{"organism":{"organismName":"Corylus americana","taxId":78632},"title":"Plant sample from Corylus americana"},"devStage":"Mature","geoLocName":"USA: NCGR in Corvallis, Oregon","lastUpdated":"2023-05-08T17:14:01.569","models":["Plant"],"owner":{"contacts":[{}],"name":"University of Wisconsin-Madison"},"package":"Plant.1.0","publicationDate":"2023-05-08T00:00:00.000","sampleIds":[{"label":"Sample name","value":"PI-557022"},{"db":"SRA","value":"SRS16906462"}],"status":{"status":"live","when":"2023-05-08T17:14:01.569"},"submissionDate":"2023-02-27T15:51:03.263","tissue":"Leaf"},"blastUrl":"https://blast.ncbi.nlm.nih.gov/Blast.cgi?PAGE_TYPE=BlastSearch&PROG_DEF=blastn&BLAST_SPEC=GDH_GCA_036287905.1","refseqCategory":"representative genome","releaseDate":"2024-01-30","sequencingTech":"PacBio Sequel","submitter":"University of Wisconsin-Madison"},"assemblyStats":{"contigL50":16,"contigN50":8470618,"gcCount":"126355016","gcPercent":36.0,"genomeCoverage":"44.0x","numberOfComponentSequences":11,"numberOfContigs":129,"numberOfScaffolds":11,"scaffoldL50":5,"scaffoldN50":35381848,"totalNumberOfChromosomes":11,"totalSequenceLength":"350176847","totalUngappedLength":"350165047"},"currentAccession":"GCA_036287905.1","organism":{"commonName":"American hazelnut","infraspecificNames":{"cultivar":"Rush"},"organismName":"Corylus americana","taxId":78632},"sourceDatabase":"SOURCE_DATABASE_GENBANK"}
{"accession":"GCA_036320875.1","assemblyInfo":{"assemblyLevel":"Chromosome","assemblyMethod":"FALCON v. 2.3","assemblyName":"ASM3632087v1","assemblyStatus":"current","assemblyType":"haploid","bioprojectAccession":"PRJNA1012579","bioprojectLineage":[{"bioprojects":[{"accession":"PRJNA1012579","title":"Cotoneaster glaucophyllus Genome sequencing and assembly"}]}],"biosample":{"accession":"SAMN37264507","attributes":[{"name":"isolate","value":"Fan17545"},{"name":"dev_stage","value":"adult plant"},{"name":"collection_date","value":"2019-09-28"},{"name":"geo_loc_name","value":"China: Xiajinchang, Malipo County, Yunnan Province"},{"name":"tissue","value":"leaves, flowers, fruits and roots"},{"name":"lat_lon","value":"23.082657 N 104.483454 E"}],"bioprojects":[{"accession":"PRJNA1012579"}],"collectionDate":"2019-09-28","description":{"comment":"As one member of Malinae subtribe (Rosaceae), Cotoneaster glaucophyllus distributed distinctively in southeastern of Hengduan Mountains and the Yunnan-Guizhou Plateau. It is a semi-evergreen plant and blossoms in late summer, exhibiting dense, showy, and fragrant white flowers. Here, a chromosome-scale genome assembly was achieved by integrating PacBio and Illumina sequencing data with the aid of Hi-C technology. The final genome assembly was 563.3 Mb in length, with the contig N50 and scaffold N50 of ~6 Mb and ~31 Mb, respectively. Most (95.59%) of the assembled sequences were anchored onto 17 pseudochromosomes (538.4 Mb) with the GC content from 37.90% to 39.13%.","organism":{"organismName":"Cotoneaster glaucophyllus","taxId":1125981},"title":"Plant sample from Cotoneaster glaucophyllus"},"devStage":"adult plant","geoLocName":"China: Xiajinchang, Malipo County, Yunnan Province","isolate":"Fan17545","lastUpdated":"2024-01-28T08:32:02.451","latLon":"23.082657 N 104.483454 E","models":["Plant"],"owner":{"contacts":[{}],"name":"Sun-yat sen university"},"package":"Plant.1.0","publicationDate":"2024-01-28T00:00:00.000","sampleIds":[{"label":"Sample name","value":"Cotoneaster glaucophyllus"},{"db":"SRA","value":"SRS18821219"}],"status":{"status":"live","when":"2024-01-28T08:32:02.451"},"submissionDate":"2023-09-04T05:29:04.573","tissue":"leaves, flowers, fruits and roots"},"blastUrl":"https://blast.ncbi.nlm.nih.gov/Blast.cgi?PAGE_TYPE=BlastSearch&PROG_DEF=blastn&BLAST_SPEC=GDH_GCA_036320875.1","refseqCategory":"representative genome","releaseDate":"2024-01-31","sequencingTech":"PacBio Sequel; Illumina HiSeq","submitter":"Sun-yat sen university"},"assemblyStats":{"contigL50":31,"contigN50":6038690,"gcCount":"215183745","gcPercent":38.0,"genomeCoverage":"50.0x","numberOfComponentSequences":104,"numberOfContigs":211,"numberOfScaffolds":104,"scaffoldL50":8,"scaffoldN50":30996934,"totalNumberOfChromosomes":17,"totalSequenceLength":"563292685","totalUngappedLength":"563281985"},"currentAccession":"GCA_036320875.1","organism":{"infraspecificNames":{"isolate":"Fan17545"},"organismName":"Cotoneaster glaucophyllus","taxId":1125981},"sourceDatabase":"SOURCE_DATABASE_GENBANK","wgsInfo":{"masterWgsUrl":"https://www.ncbi.nlm.nih.gov/nuccore/JAVVNS000000000.1","wgsContigsUrl":"https://www.ncbi.nlm.nih.gov/Traces/wgs/JAVVNS01","wgsProjectAccession":"JAVVNS01"}}
{"accession":"GCA_036321105.1","assemblyInfo":{"assemblyLevel":"Scaffold","assemblyMethod":"hifiasm v. 0.18.9-r527","assemblyName":"ASM3632110v1","assemblyStatus":"current","assemblyType":"haploid","bioprojectAccession":"PRJNA1047732","bioprojectLineage":[{"bioprojects":[{"accession":"PRJNA1047732","parentAccessions":["PRJNA1056030"],"title":"Dracaena cambodiana haplotype 1 genome sequencing"},{"accession":"PRJNA1056030","title":"Dracaena cambodiana genome sequencing"}]}],"biosample":{"accession":"SAMN38580793","age":"5 years","attributes":[{"name":"isolate","value":"jpzlxs"},{"name":"cultivar","value":"not applicable"},{"name":"ecotype","value":"china"},{"name":"age","value":"5 years"},{"name":"dev_stage","value":"flower stage"},{"name":"collection_date","value":"2023-05"},{"name":"geo_loc_name","value":"China:Yunnan"},{"name":"tissue","value":"leaf"}],"collectionDate":"2023-05","cultivar":"not applicable","description":{"organism":{"organismName":"Dracaena cambodiana","taxId":580341},"title":"Plant sample from Dracaena cambodiana"},"devStage":"flower stage","ecotype":"china","geoLocName":"China:Yunnan","isolate":"jpzlxs","lastUpdated":"2024-02-01T18:45:28.400","models":["Plant"],"owner":{"contacts":[{}],"name":"Yun nan agricultural university"},"package":"Plant.1.0","publicationDate":"2024-02-01T18:45:28.400","sampleIds":[{"label":"Sample name","value":"jpzlxs"}],"status":{"status":"live","when":"2024-02-01T18:45:28.400"},"submissionDate":"2023-12-01T22:19:03.707","tissue":"leaf"},"blastUrl":"https://blast.ncbi.nlm.nih.gov/Blast.cgi?PAGE_TYPE=BlastSearch&PROG_DEF=blastn&BLAST_SPEC=GDH_GCA_036321105.1","diploidRole":"haplotype_1","linkedAssemblies":[{"assemblyType":"haplotype_2","linkedAssembly":"GCA_036321285.1"}],"refseqCategory":"representative genome","releaseDate":"2024-01-31","sequencingTech":"PacBio","submitter":"Yun nan agricultural university"},"assemblyStats":{"contigL50":47,"contigN50":6229750,"gcCount":"370192549","gcPercent":36.5,"genomeCoverage":"75.0x","numberOfComponentSequences":20,"numberOfContigs":291,"numberOfScaffolds":20,"scaffoldL50":8,"scaffoldN50":51973902,"totalSequenceLength":"1015265232","totalUngappedLength":"1015129732"},"currentAccession":"GCA_036321105.1","organism":{"infraspecificNames":{"ecotype":"china","isolate":"jpzlxs"},"organismName":"Dracaena cambodiana","taxId":580341},"sourceDatabase":"SOURCE_DATABASE_GENBANK","wgsInfo":{"masterWgsUrl":"https://www.ncbi.nlm.nih.gov/nuccore/JAYEPQ000000000.1","wgsContigsUrl":"https://www.ncbi.nlm.nih.gov/Traces/wgs/JAYEPQ01","wgsProjectAccession":"JAYEPQ01"}}
{"accession":"GCA_036346245.1","assemblyInfo":{"assemblyLevel":"Chromosome","assemblyMethod":"SMARTdenovo v. 1.0.0","assemblyName":"KIB_Bamp_2","assemblyStatus":"current","assemblyType":"haploid","bioprojectAccession":"PRJNA948693","bioprojectLineage":[{"bioprojects":[{"accession":"PRJNA948693","title":"11 bamboo species Raw sequence reads and genome sequences"}]}],"biosample":{"accession":"SAMN36410995","attributes":[{"name":"isolate","value":"Liujx17006"},{"name":"collection_date","value":"2019-05-16"},{"name":"geo_loc_name","value":"China: Guangxi Province, Chongzuo City, Longzhou County"},{"name":"dev_stage","value":"vegetative adult plant"},{"name":"tissue","value":"Leaf"}],"bioprojects":[{"accession":"PRJNA948693"}],"collectionDate":"2019-05-16","description":{"organism":{"organismName":"Bonia amplexicaulis","taxId":338503},"title":"Plant sample from Bonia amplexicaulis"},"devStage":"vegetative adult plant","geoLocName":"China: Guangxi Province, Chongzuo City, Longzhou County","isolate":"Liujx17006","lastUpdated":"2023-12-27T14:56:02.385","models":["Plant"],"owner":{"contacts":[{}],"name":"Kunming Institute of Botany, CAS"},"package":"Plant.1.0","publicationDate":"2023-11-28T00:00:00.000","sampleIds":[{"label":"Sample name","value":"Bam"},{"db":"SRA","value":"SRS18569185"}],"status":{"status":"live","when":"2023-11-28T00:50:12.043"},"submissionDate":"2023-07-12T06:53:04.860","tissue":"Leaf"},"blastUrl":"https://blast.ncbi.nlm.nih.gov/Blast.cgi?PAGE_TYPE=BlastSearch&PROG_DEF=blastn&BLAST_SPEC=GDH_GCA_036346245.1","refseqCategory":"representative genome","releaseDate":"2024-02-02","sequencingTech":"Oxford Nanopore PromethION","submitter":"Kunming Institute of Botany, CAS"},"assemblyStats":{"contigL50":74,"contigN50":2704262,"gcCount":"368855920","gcPercent":43.5,"genomeCoverage":"137.9x","numberOfComponentSequences":1113,"numberOfContigs":1578,"numberOfScaffolds":1113,"scaffoldL50":15,"scaffoldN50":22770748,"totalNumberOfChromosomes":35,"totalSequenceLength":"850080097","totalUngappedLength":"850033597"},"currentAccession":"GCA_036346245.1","organism":{"infraspecificNames":{"isolate":"Liujx17006"},"organismName":"Bonia amplexicaulis","taxId":338503},"sourceDatabase":"SOURCE_DATABASE_GENBANK","wgsInfo":{"masterWgsUrl":"https://www.ncbi.nlm.nih.gov/nuccore/JAYGGG000000000.1","wgsContigsUrl":"https://www.ncbi.nlm.nih.gov/Traces/wgs/JAYGGG01","wgsProjectAccession":"JAYGGG01"}}
{"accession":"GCA_036346255.1","assemblyInfo":{"assemblyLevel":"Chromosome","assemblyMethod":"SMARTdenovo v. 1.0.0","assemblyName":"KIB_Aluo_1","assemblyStatus":"current","assemblyType":"haploid","bioprojectAccession":"PRJNA948693","bioprojectLineage":[{"bioprojects":[{"accession":"PRJNA948693","title":"11 bamboo species Raw sequence reads and genome sequences"}]}],"biosample":{"accession":"SAMN36410978","attributes":[{"name":"isolate","value":"GZH07"},{"name":"collection_date","value":"2019-06-13"},{"name":"geo_loc_name","value":"China: Yunnan Province, Kunming City, Kunming Institute of Botany"},{"name":"dev_stage","value":"vegetative adult plant"},{"name":"tissue","value":"Leaf"}],"bioprojects":[{"accession":"PRJNA948693"}],"collectionDate":"2019-06-13","description":{"organism":{"organismName":"Ampelocalamus luodianensis","taxId":1569450},"title":"Plant sample from Ampelocalamus luodianensis"},"devStage":"vegetative adult plant","geoLocName":"China: Yunnan Province, Kunming City, Kunming Institute of Botany","isolate":"GZH07","lastUpdated":"2023-12-20T09:52:11.624","models":["Plant"],"owner":{"contacts":[{}],"name":"Kunming Institute of Botany, CAS"},"package":"Plant.1.0","publicationDate":"2023-11-28T00:00:00.000","sampleIds":[{"label":"Sample name","value":"GZH07"},{"db":"SRA","value":"SRS18450947"}],"status":{"status":"live","when":"2023-11-28T00:50:12.013"},"submissionDate":"2023-07-12T06:39:05.770","tissue":"Leaf"},"blastUrl":"https://blast.ncbi.nlm.nih.gov/Blast.cgi?PAGE_TYPE=BlastSearch&PROG_DEF=blastn&BLAST_SPEC=GDH_GCA_036346255.1","refseqCategory":"representative genome","releaseDate":"2024-02-02","sequencingTech":"Oxford Nanopore PromethION","submitter":"Kunming Institute of Botany, CAS"},"assemblyStats":{"contigL50":139,"contigN50":2865281,"gcCount":"729288308","gcPercent":44.0,"genomeCoverage":"101.2x","numberOfComponentSequences":574,"numberOfContigs":1389,"numberOfScaffolds":574,"scaffoldL50":10,"scaffoldN50":65330863,"totalNumberOfChromosomes":24,"totalSequenceLength":"1659985669","totalUngappedLength":"1659904169"},"currentAccession":"GCA_036346255.1","organism":{"infraspecificNames":{"isolate":"GZH07"},"organismName":"Ampelocalamus luodianensis","taxId":1569450},"sourceDatabase":"SOURCE_DATABASE_GENBANK","wgsInfo":{"masterWgsUrl":"https://www.ncbi.nlm.nih.gov/nuccore/JAYEVH000000000.1","wgsContigsUrl":"https://www.ncbi.nlm.nih.gov/Traces/wgs/JAYEVH01","wgsProjectAccession":"JAYEVH01"}}
{"accession":"GCA_036346265.1","assemblyInfo":{"assemblyLevel":"Chromosome","assemblyMethod":"SMARTdenovo v. 1.0.0","assemblyName":"KIB_Mbac_1","assemblyStatus":"current","assemblyType":"haploid","bioprojectAccession":"PRJNA948693","bioprojectLineage":[{"bioprojects":[{"accession":"PRJNA948693","title":"11 bamboo species Raw sequence reads and genome sequences"}]}],"biosample":{"accession":"SAMN36410983","attributes":[{"name":"isolate","value":"GZH09"},{"name":"collection_date","value":"2019-08-19"},{"name":"geo_loc_name","value":"China: Yunnan Province, Xishuangbanna Tropical Botanical Garden"},{"name":"dev_stage","value":"vegetative adult plant"},{"name":"tissue","value":"Leaf"}],"bioprojects":[{"accession":"PRJNA948693"}],"collectionDate":"2019-08-19","description":{"organism":{"organismName":"Melocanna baccifera","taxId":104005},"title":"Plant sample from Melocanna baccifera"},"devStage":"vegetative adult plant","geoLocName":"China: Yunnan Province, Xishuangbanna Tropical Botanical Garden","isolate":"GZH09","lastUpdated":"2023-12-20T09:52:11.651","models":["Plant"],"owner":{"contacts":[{}],"name":"Kunming Institute of Botany, CAS"},"package":"Plant.1.0","publicationDate":"2023-11-28T00:00:00.000","sampleIds":[{"label":"Sample name","value":"GZH09"},{"db":"SRA","value":"SRS18485338"}],"status":{"status":"live","when":"2023-11-28T00:50:12.027"},"submissionDate":"2023-07-12T06:46:06.186","tissue":"Leaf"},"blastUrl":"https://blast.ncbi.nlm.nih.gov/Blast.cgi?PAGE_TYPE=BlastSearch&PROG_DEF=blastn&BLAST_SPEC=GDH_GCA_036346265.1","refseqCategory":"representative genome","releaseDate":"2024-02-02","sequencingTech":"Oxford Nanopore PromethION","submitter":"Kunming Institute of Botany, CAS"},"assemblyStats":{"contigL50":46,"contigN50":6411822,"gcCount":"465209966","gcPercent":43.0,"genomeCoverage":"104.5x","numberOfComponentSequences":443,"numberOfContigs":818,"numberOfScaffolds":443,"scaffoldL50":15,"scaffoldN50":28107628,"totalNumberOfChromosomes":35,"totalSequenceLength":"1077066268","totalUngappedLength":"1077028768"},"currentAccession":"GCA_036346265.1","organism":{"infraspecificNames":{"isolate":"GZH09"},"organismName":"Melocanna baccifera","taxId":104005},"sourceDatabase":"SOURCE_DATABASE_GENBANK","wgsInfo":{"masterWgsUrl":"https://www.ncbi.nlm.nih.gov/nuccore/JAYEVJ000000000.1","wgsContigsUrl":"https://www.ncbi.nlm.nih.gov/Traces/wgs/JAYEVJ01","wgsProjectAccession":"JAYEVJ01"}}
{"accession":"GCA_036346375.1","assemblyInfo":{"assemblyLevel":"Chromosome","assemblyMethod":"SMARTdenovo v. 1.0.0","assemblyName":"KIB_Gang_2","assemblyStatus":"current","assemblyType":"haploid","bioprojectAccession":"PRJNA948693","bioprojectLineage":[{"bioprojects":[{"accession":"PRJNA948693","title":"11 bamboo species Raw sequence reads and genome sequences"}]}],"biosample":{"accession":"SAMN36410975","attributes":[{"name":"isolate","value":"GZH04"},{"name":"collection_date","value":"2019-03-27"},{"name":"geo_loc_name","value":"China: Yunnan Province, Xishuangbanna Tropical Botanical Garden"},{"name":"dev_stage","value":"vegetative adult plant"},{"name":"tissue","value":"Leaf"}],"bioprojects":[{"accession":"PRJNA948693"}],"collectionDate":"2019-03-27","description":{"organism":{"organismName":"Guadua angustifolia","taxId":323898},"title":"Plant sample from Guadua angustifolia"},"devStage":"vegetative adult plant","geoLocName":"China: Yunnan Province, Xishuangbanna Tropical Botanical Garden","isolate":"GZH04","lastUpdated":"2023-12-20T09:52:11.584","models":["Plant"],"owner":{"contacts":[{}],"name":"Kunming Institute of Botany, CAS"},"package":"Plant.1.0","publicationDate":"2023-11-28T00:00:00.000","sampleIds":[{"label":"Sample name","value":"GZH04"},{"db":"SRA","value":"SRS18383373"}],"status":{"status":"live","when":"2023-11-28T00:50:11.990"},"submissionDate":"2023-07-12T06:30:09.310","tissue":"Leaf"},"blastUrl":"https://blast.ncbi.nlm.nih.gov/Blast.cgi?PAGE_TYPE=BlastSearch&PROG_DEF=blastn&BLAST_SPEC=GDH_GCA_036346375.1","refseqCategory":"representative genome","releaseDate":"2024-02-02","sequencingTech":"Oxford Nanopore PromethION","submitter":"Kunming Institute of Botany, CAS"},"assemblyStats":{"contigL50":340,"contigN50":1256310,"gcCount":"671840774","gcPercent":43.5,"genomeCoverage":"162.9x","numberOfComponentSequences":2068,"numberOfContigs":3585,"numberOfScaffolds":2068,"scaffoldL50":12,"scaffoldN50":54949771,"totalNumberOfChromosomes":23,"totalSequenceLength":"1544625741","totalUngappedLength":"1544474041"},"currentAccession":"GCA_036346375.1","organism":{"commonName":"Colombian timber bamboo","infraspecificNames":{"isolate":"GZH04"},"organismName":"Guadua angustifolia","taxId":323898},"sourceDatabase":"SOURCE_DATABASE_GENBANK","wgsInfo":{"masterWgsUrl":"https://www.ncbi.nlm.nih.gov/nuccore/JAYEVE000000000.1","wgsContigsUrl":"https://www.ncbi.nlm.nih.gov/Traces/wgs/JAYEVE01","wgsProjectAccession":"JAYEVE01"}}
{"accession":"GCA_036346395.1","assemblyInfo":{"assemblyLevel":"Chromosome","assemblyMethod":"SMARTdenovo v. 1.0.0","assemblyName":"KIB_Hcal_1","assemblyStatus":"current","assemblyType":"haploid","bioprojectAccession":"PRJNA948693","bioprojectLineage":[{"bioprojects":[{"accession":"PRJNA948693","title":"11 bamboo species Raw sequence reads and genome sequences"}]}],"biosample":{"accession":"SAMN36410977","attributes":[{"name":"isolate","value":"GZH06"},{"name":"collection_date","value":"2019-05-08"},{"name":"geo_loc_name","value":"China: Yunnan Province, Kunming City, Kunming Institute of Botany"},{"name":"dev_stage","value":"vegetative adult plant"},{"name":"tissue","value":"Leaf"}],"bioprojects":[{"accession":"PRJNA948693"}],"collectionDate":"2019-05-08","description":{"organism":{"organismName":"Hsuehochloa calcarea","taxId":3061239},"title":"Plant sample from Hsuehochloa calcarea"},"devStage":"vegetative adult plant","geoLocName":"China: Yunnan Province, Kunming City, Kunming Institute of Botany","isolate":"GZH06","lastUpdated":"2023-12-20T09:52:11.611","models":["Plant"],"owner":{"contacts":[{}],"name":"Kunming Institute of Botany, CAS"},"package":"Plant.1.0","publicationDate":"2023-11-28T00:00:00.000","sampleIds":[{"label":"Sample name","value":"GZH06"},{"db":"SRA","value":"SRS18408526"}],"status":{"status":"live","when":"2023-11-28T00:50:12.007"},"submissionDate":"2023-07-12T06:37:05.360","tissue":"Leaf"},"blastUrl":"https://blast.ncbi.nlm.nih.gov/Blast.cgi?PAGE_TYPE=BlastSearch&PROG_DEF=blastn&BLAST_SPEC=GDH_GCA_036346395.1","refseqCategory":"representative genome","releaseDate":"2024-02-02","sequencingTech":"Oxford Nanopore PromethION","submitter":"Kunming Institute of Botany, CAS"},"assemblyStats":{"contigL50":128,"contigN50":2204776,"gcCount":"567847277","gcPercent":43.5,"genomeCoverage":"163.2x","numberOfComponentSequences":116,"numberOfContigs":929,"numberOfScaffolds":116,"scaffoldL50":9,"scaffoldN50":54524991,"totalNumberOfChromosomes":24,"totalSequenceLength":"1298054454","totalUngappedLength":"1297973154"},"currentAccession":"GCA_036346395.1","organism":{"infraspecificNames":{"isolate":"GZH06"},"organismName":"Hsuehochloa calcarea","taxId":3061239},"sourceDatabase":"SOURCE_DATABASE_GENBANK","wgsInfo":{"masterWgsUrl":"https://www.ncbi.nlm.nih.gov/nuccore/JAYEVG000000000.1","wgsContigsUrl":"https://www.ncbi.nlm.nih.gov/Traces/wgs/JAYEVG01","wgsProjectAccession":"JAYEVG01"}}
{"accession":"GCA_036346575.1","assemblyInfo":{"assemblyLevel":"Chromosome","assemblyMethod":"SMARTdenovo v. 1.0.0","assemblyName":"KIB_Dsin_1","assemblyStatus":"current","assemblyType":"haploid","bioprojectAccession":"PRJNA948693","bioprojectLineage":[{"bioprojects":[{"accession":"PRJNA948693","title":"11 bamboo species Raw sequence reads and genome sequences"}]}],"biosample":{"accession":"SAMN36410979","attributes":[{"name":"isolate","value":"GZH08"},{"name":"collection_date","value":"2019-06-13"},{"name":"geo_loc_name","value":"China: Yunnan Province, Kunming City, Kunming Institute of Botany"},{"name":"dev_stage","value":"vegetative adult plant"},{"name":"tissue","value":"Leaf"}],"bioprojects":[{"accession":"PRJNA948693"}],"collectionDate":"2019-06-13","description":{"organism":{"organismName":"Dendrocalamus sinicus","taxId":338490},"title":"Plant sample from Dendrocalamus sinicus"},"devStage":"vegetative adult plant","geoLocName":"China: Yunnan Province, Kunming City, Kunming Institute of Botany","isolate":"GZH08","lastUpdated":"2023-12-20T09:52:11.637","models":["Plant"],"owner":{"contacts":[{}],"name":"Kunming Institute of Botany, CAS"},"package":"Plant.1.0","publicationDate":"2023-11-28T00:00:00.000","sampleIds":[{"label":"Sample name","value":"GZH08"},{"db":"SRA","value":"SRS18450969"}],"status":{"status":"live","when":"2023-11-28T00:50:12.020"},"submissionDate":"2023-07-12T06:42:05.036","tissue":"Leaf"},"blastUrl":"https://blast.ncbi.nlm.nih.gov/Blast.cgi?PAGE_TYPE=BlastSearch&PROG_DEF=blastn&BLAST_SPEC=GDH_GCA_036346575.1","refseqCategory":"representative genome","releaseDate":"2024-02-02","sequencingTech":"Oxford Nanopore PromethION","submitter":"Kunming Institute of Botany, CAS"},"assemblyStats":{"contigL50":83,"contigN50":4293771,"gcCount":"639570574","gcPercent":44.5,"genomeCoverage":"122.1x","numberOfComponentSequences":557,"numberOfContigs":1048,"numberOfScaffolds":557,"scaffoldL50":15,"scaffoldN50":36311659,"totalNumberOfChromosomes":35,"totalSequenceLength":"1439802532","totalUngappedLength":"1439753432"},"currentAccession":"GCA_036346575.1","organism":{"infraspecificNames":{"isolate":"GZH08"},"organismName":"Dendrocalamus sinicus","taxId":338490},"sourceDatabase":"SOURCE_DATABASE_GENBANK","wgsInfo":{"masterWgsUrl":"https://www.ncbi.nlm.nih.gov/nuccore/JAYEVI000000000.1","wgsContigsUrl":"https://www.ncbi.nlm.nih.gov/Traces/wgs/JAYEVI01","wgsProjectAccession":"JAYEVI01"}}
{"accession":"GCA_036452645.1","assemblyInfo":{"assemblyLevel":"Chromosome","assemblyMethod":"Hifiasm v. v0.16.1-r375","assemblyName":"ASM3645264v1","assemblyStatus":"current","assemblyType":"haploid","bioprojectAccession":"PRJNA1062754","bioprojectLineage":[{"bioprojects":[{"accession":"PRJNA1062754","title":"Capsella bursa-pastoris Genome sequencing and assembly"}]}],"biosample":{"accession":"SAMN39320591","age":"not collected","attributes":[{"name":"isolate","value":"WGS_leaf"},{"name":"age","value":"not collected"},{"name":"dev_stage","value":"seedlings"},{"name":"collection_date","value":"not collected"},{"name":"geo_loc_name","value":"China: Zhengzhou, Henan"},{"name":"tissue","value":"leaf"}],"bioprojects":[{"accession":"PRJNA1062754"}],"collectionDate":"not collected","description":{"organism":{"organismName":"Capsella bursa-pastoris","taxId":3719},"title":"WGS of Capsella bursa-pastoris"},"devStage":"seedlings","geoLocName":"China: Zhengzhou, Henan","isolate":"WGS_leaf","lastUpdated":"2024-01-12T12:41:29.277","models":["Plant"],"owner":{"contacts":[{}],"name":"Chinese Academy of Sciences"},"package":"Plant.1.0","publicationDate":"2024-01-12T12:41:29.277","sampleIds":[{"label":"Sample name","value":"ZZH289_Cbp"},{"db":"SRA","value":"SRS20117735"}],"status":{"status":"live","when":"2024-01-12T12:41:29.277"},"submissionDate":"2024-01-09T10:37:05.493","tissue":"leaf"},"blastUrl":"https://blast.ncbi.nlm.nih.gov/Blast.cgi?PAGE_TYPE=BlastSearch&PROG_DEF=blastn&BLAST_SPEC=GDH_GCA_036452645.1","refseqCategory":"representative genome","releaseDate":"2024-02-08","sequencingTech":"PacBio Sequel; Oxford Nanopore PromethION; Hi-C","submitter":"Chinese Academy of Sciences"},"assemblyStats":{"contigL50":9,"contigN50":14090295,"gcCount":"117744663","gcPercent":35.5,"genomeCoverage":"155.0x","numberOfComponentSequences":16,"numberOfContigs":37,"numberOfScaffolds":16,"scaffoldL50":8,"scaffoldN50":20280264,"totalNumberOfChromosomes":16,"totalSequenceLength":"330911955","totalUngappedLength":"330902407"},"currentAccession":"GCA_036452645.1","organism":{"commonName":"shepherd's purse","infraspecificNames":{"isolate":"WGS_leaf"},"organismName":"Capsella bursa-pastoris","taxId":3719},"sourceDatabase":"SOURCE_DATABASE_GENBANK"}
{"accession":"GCA_036759665.1","assemblyInfo":{"assemblyLevel":"Chromosome","assemblyMethod":"SOAPdenovo v. 2.21","assemblyName":"G_gynandra_v3.0","assemblyStatus":"current","assemblyType":"haploid","bioprojectAccession":"PRJNA843598","bioprojectLineage":[{"bioprojects":[{"accession":"PRJNA843598","title":"Gynandropsis gynandra cultivar:GYN Genome sequencing and assembly"}]}],"biosample":{"accession":"SAMN38241663","attributes":[{"name":"isolate","value":"WUR-2023a"},{"name":"dev_stage","value":"Leaf"},{"name":"collection_date","value":"2013"},{"name":"geo_loc_name","value":"Malaysia"},{"name":"tissue","value":"Leaf"}],"bioprojects":[{"accession":"PRJNA843598"}],"collectionDate":"2013","description":{"organism":{"organismName":"Gynandropsis gynandra","taxId":190802},"title":"Plant sample from Gynandropsis gynandra"},"devStage":"Leaf","geoLocName":"Malaysia","isolate":"WUR-2023a","lastUpdated":"2023-11-27T13:54:22.495","models":["Plant"],"owner":{"contacts":[{}],"name":"Wageningen University and Research"},"package":"Plant.1.0","publicationDate":"2023-11-14T00:00:00.000","sampleIds":[{"label":"Sample name","value":"G_gynandra_genome_assembly"}],"status":{"status":"live","when":"2023-11-14T06:04:04.384"},"submissionDate":"2023-11-14T06:04:04.383","tissue":"Leaf"},"blastUrl":"https://blast.ncbi.nlm.nih.gov/Blast.cgi?PAGE_TYPE=BlastSearch&PROG_DEF=blastn&BLAST_SPEC=GDH_GCA_036759665.1","refseqCategory":"representative genome","releaseDate":"2024-02-22","sequencingTech":"Illumina HiSeq; 10x genomics; Hi-C technology","submitter":"Wageningen University and Research"},"assemblyStats":{"contigL50":7493,"contigN50":25454,"gcCount":"251117361","gcPercent":37.5,"genomeCoverage":"125.0x","numberOfComponentSequences":613,"numberOfContigs":71825,"numberOfScaffolds":613,"scaffoldL50":8,"scaffoldN50":41873000,"totalNumberOfChromosomes":17,"totalSequenceLength":"739950679","totalUngappedLength":"666293662"},"currentAccession":"GCA_036759665.1","organism":{"commonName":"mouzambi","infraspecificNames":{"isolate":"WUR-2023a"},"organismName":"Gynandropsis gynandra","taxId":190802},"sourceDatabase":"SOURCE_DATABASE_GENBANK","wgsInfo":{"masterWgsUrl":"https://www.ncbi.nlm.nih.gov/nuccore/JAXIOL000000000.1","wgsContigsUrl":"https://www.ncbi.nlm.nih.gov/Traces/wgs/JAXIOL01","wgsProjectAccession":"JAXIOL01"}}
{"accession":"GCA_036785695.1","assemblyInfo":{"assemblyLevel":"Contig","assemblyMethod":"SOAPdenovo v. 2","assemblyName":"ASM3678569v1","assemblyStatus":"current","assemblyType":"haploid","bioprojectAccession":"PRJNA1020452","bioprojectLineage":[{"bioprojects":[{"accession":"PRJNA1020452","title":"A chromosome-level genome assembly of Gentiana straminea"}]}],"biosample":{"accession":"SAMN37523349","age":"three years old","attributes":[{"name":"isolate","value":"2022XZ01"},{"name":"cultivar","value":"not applicable"},{"name":"ecotype","value":"not collected"},{"name":"age","value":"three years old"},{"name":"dev_stage","value":"florescence"},{"name":"collection_date","value":"2022-08-10"},{"name":"geo_loc_name","value":"China: Tibet"},{"name":"tissue","value":"leaves"}],"bioprojects":[{"accession":"PRJNA1020452"}],"collectionDate":"2022-08-10","cultivar":"not applicable","description":{"organism":{"organismName":"Gentiana straminea","taxId":50768},"title":"Plant sample from Gentiana straminea"},"devStage":"florescence","ecotype":"not collected","geoLocName":"China: Tibet","isolate":"2022XZ01","lastUpdated":"2023-09-26T08:36:43.536","models":["Plant"],"owner":{"contacts":[{}],"name":"Shanghai University of TCM"},"package":"Plant.1.0","publicationDate":"2023-09-24T00:00:00.000","sampleIds":[{"label":"Sample name","value":"MAHUAJIAO"}],"status":{"status":"live","when":"2023-09-24T04:52:09.748"},"submissionDate":"2023-09-24T04:52:09.746","tissue":"leaves"},"blastUrl":"https://blast.ncbi.nlm.nih.gov/Blast.cgi?PAGE_TYPE=BlastSearch&PROG_DEF=blastn&BLAST_SPEC=GDH_GCA_036785695.1","refseqCategory":"representative genome","releaseDate":"2024-02-22","sequencingTech":"Oxford Nanopore","submitter":"Shanghai University of TCM"},"assemblyStats":{"contigL50":46,"contigN50":7564512,"gcCount":"488622780","gcPercent":38.0,"genomeCoverage":"175.0x","numberOfComponentSequences":567,"numberOfContigs":567,"totalSequenceLength":"1288984070","totalUngappedLength":"1288984070"},"currentAccession":"GCA_036785695.1","organism":{"infraspecificNames":{"isolate":"2022XZ01"},"organismName":"Gentiana straminea","taxId":50768},"sourceDatabase":"SOURCE_DATABASE_GENBANK","wgsInfo":{"masterWgsUrl":"https://www.ncbi.nlm.nih.gov/nuccore/JAVUPR000000000.1","wgsContigsUrl":"https://www.ncbi.nlm.nih.gov/Traces/wgs/JAVUPR01","wgsProjectAccession":"JAVUPR01"}}
{"accession":"GCA_036785865.1","assemblyInfo":{"assemblyLevel":"Chromosome","assemblyMethod":"MHAP v. 2015-01-20","assemblyName":"ASM3678586v1","assemblyStatus":"current","assemblyType":"haploid","bioprojectAccession":"PRJNA698600","bioprojectLineage":[{"bioprojects":[{"accession":"PRJNA698600","title":"Coffea cultivar: ET-39 Genome sequencing and assembly"}]}],"biosample":{"accession":"SAMN38788474","attributes":[{"name":"cultivar","value":"DH200-94"},{"name":"dev_stage","value":"Adult tree"},{"name":"collection_date","value":"2016-08-10"},{"name":"geo_loc_name","value":"France"},{"name":"tissue","value":"Leaves"}],"bioprojects":[{"accession":"PRJNA698600"}],"collectionDate":"2016-08-10","cultivar":"DH200-94","description":{"organism":{"organismName":"Coffea canephora","taxId":49390},"title":"Plant sample from Coffea canephora"},"devStage":"Adult tree","geoLocName":"France","lastUpdated":"2024-01-04T08:35:42.145","models":["Plant"],"owner":{"name":"Nestle Arabica genome"},"package":"Plant.1.0","publicationDate":"2023-12-12T00:00:00.000","sampleIds":[{"label":"Sample name","value":"DH200-94"}],"status":{"status":"live","when":"2023-12-12T12:55:04.496"},"submissionDate":"2023-12-12T12:55:04.493","tissue":"Leaves"},"blastUrl":"https://blast.ncbi.nlm.nih.gov/Blast.cgi?PAGE_TYPE=BlastSearch&PROG_DEF=blastn&BLAST_SPEC=GDH_GCA_036785865.1","refseqCategory":"representative genome","releaseDate":"2024-02-23","sequencingTech":"Illumina HiSeq; 454; PacBio RSII","submitter":"Coffee Consortium"},"assemblyStats":{"contigL50":111,"contigN50":1351634,"gcCount":"251291969","gcPercent":37.5,"genomeCoverage":"40.0x","numberOfComponentSequences":3033,"numberOfContigs":3757,"numberOfScaffolds":3033,"scaffoldL50":6,"scaffoldN50":50124509,"totalNumberOfChromosomes":11,"totalSequenceLength":"672383427","totalUngappedLength":"672320652"},"currentAccession":"GCA_036785865.1","organism":{"commonName":"robusta coffee","infraspecificNames":{"cultivar":"DH200-94"},"organismName":"Coffea canephora","taxId":49390},"sourceDatabase":"SOURCE_DATABASE_GENBANK","wgsInfo":{"masterWgsUrl":"https://www.ncbi.nlm.nih.gov/nuccore/JAZHGG000000000.1","wgsContigsUrl":"https://www.ncbi.nlm.nih.gov/Traces/wgs/JAZHGG01","wgsProjectAccession":"JAZHGG01"}}
{"accession":"GCA_036850905.1","assemblyInfo":{"assemblyLevel":"Chromosome","assemblyMethod":"SOAPdenovo v. 2.1.0","assemblyName":"ASM3685090v1","assemblyStatus":"current","assemblyType":"haploid","bioprojectAccession":"PRJNA1042866","bioprojectLineage":[{"bioprojects":[{"accession":"PRJNA1042866","title":"Luffa acutangula Genome sequencing and assembly"}]}],"biosample":{"accession":"SAMN38324583","attributes":[{"name":"isolate","value":"Jiangmen"},{"name":"dev_stage","value":"bud-stage"},{"name":"collection_date","value":"2021-04-23"},{"name":"geo_loc_name","value":"China: Jiangmen Institute of Agricultural Sciences, Jiangmen, Guangdong"},{"name":"tissue","value":"leaves"}],"bioprojects":[{"accession":"PRJNA1042866"}],"collectionDate":"2021-04-23","description":{"organism":{"organismName":"Luffa acutangula","taxId":56866},"title":"Plant sample from Luffa acutangula"},"devStage":"bud-stage","geoLocName":"China: Jiangmen Institute of Agricultural Sciences, Jiangmen, Guangdong","isolate":"Jiangmen","lastUpdated":"2024-02-22T12:57:28.176","models":["Plant"],"owner":{"contacts":[{}],"name":"South China Agricultural University"},"package":"Plant.1.0","publicationDate":"2023-11-20T00:00:00.000","sampleIds":[{"label":"Sample name","value":"Sample-001"},{"db":"SRA","value":"SRS19609334"}],"status":{"status":"live","when":"2023-11-20T02:59:04.460"},"submissionDate":"2023-11-20T02:59:04.460","tissue":"leaves"},"blastUrl":"https://blast.ncbi.nlm.nih.gov/Blast.cgi?PAGE_TYPE=BlastSearch&PROG_DEF=blastn&BLAST_SPEC=GDH_GCA_036850905.1","refseqCategory":"representative genome","releaseDate":"2024-02-26","sequencingTech":"Illumina HiSeq","submitter":"South China Agricultural University"},"assemblyStats":{"contigL50":15,"contigN50":18375156,"gcCount":"267096246","gcPercent":36.0,"genomeCoverage":"10.0x","numberOfComponentSequences":28,"numberOfContigs":280,"numberOfScaffolds":28,"scaffoldL50":7,"scaffoldN50":56077004,"totalNumberOfChromosomes":13,"totalSequenceLength":"739816328","totalUngappedLength":"738646126"},"currentAccession":"GCA_036850905.1","organism":{"commonName":"ridged gourd","infraspecificNames":{"isolate":"Jiangmen"},"organismName":"Luffa acutangula","taxId":56866},"sourceDatabase":"SOURCE_DATABASE_GENBANK","wgsInfo":{"masterWgsUrl":"https://www.ncbi.nlm.nih.gov/nuccore/JAZFAW000000000.1","wgsContigsUrl":"https://www.ncbi.nlm.nih.gov/Traces/wgs/JAZFAW01","wgsProjectAccession":"JAZFAW01"}}
{"accession":"GCA_036872515.1","assemblyInfo":{"assemblyLevel":"Chromosome","assemblyMethod":"hifiasm v. v0.16.1-r375","assemblyName":"ASM3687251v1","assemblyStatus":"current","assemblyType":"haploid","bioprojectAccession":"PRJNA660260","bioprojectLineage":[{"bioprojects":[{"accession":"PRJNA660260","title":"Centromere evolution in Brachypodium genomes with different polyploid levels"}]}],"biosample":{"accession":"SAMN39897025","age":"4 weeks","attributes":[{"name":"ecotype","value":"IBd483"},{"name":"age","value":"4 weeks"},{"name":"collection_date","value":"2022-10"},{"name":"geo_loc_name","value":"China"},{"name":"tissue","value":"young leaves"}],"bioprojects":[{"accession":"PRJNA660260"}],"collectionDate":"2022-10","description":{"organism":{"organismName":"Brachypodium hybridum","taxId":1071398},"title":"Plant sample from Brachypodium hybridum"},"ecotype":"IBd483","geoLocName":"China","lastUpdated":"2024-02-09T00:36:11.838","models":["Plant"],"owner":{"contacts":[{}],"name":"Huazhong Agricultural University"},"package":"Plant.1.0","publicationDate":"2024-02-09T00:00:00.000","sampleIds":[{"label":"Sample name","value":"IBd483"}],"status":{"status":"live","when":"2024-02-09T00:36:11.838"},"submissionDate":"2024-02-09T00:36:11.838","tissue":"young leaves"},"blastUrl":"https://blast.ncbi.nlm.nih.gov/Blast.cgi?PAGE_TYPE=BlastSearch&PROG_DEF=blastn&BLAST_SPEC=GDH_GCA_036872515.1","refseqCategory":"representative genome","releaseDate":"2024-02-26","sequencingTech":"PacBio","submitter":"National Key Laboratory of Crop Genetic Improvement, Huazhong Agricultural University"},"assemblyStats":{"contigL50":7,"contigN50":29691028,"gcCount":"246394054","gcPercent":46.0,"genomeCoverage":"74.0x","numberOfComponentSequences":15,"numberOfContigs":23,"numberOfScaffolds":15,"scaffoldL50":5,"scaffoldN50":32250776,"totalNumberOfChromosomes":15,"totalSequenceLength":"535099749","totalUngappedLength":"535095749"},"currentAccession":"GCA_036872515.1","organism":{"infraspecificNames":{"ecotype":"IBd483"},"organismName":"Brachypodium hybridum","taxId":1071398},"sourceDatabase":"SOURCE_DATABASE_GENBANK"}
{"accession":"GCA_036872525.1","assemblyInfo":{"assemblyLevel":"Chromosome","assemblyMethod":"hifiasm v. v0.16.1-r375","assemblyName":"ASM3687252v1","assemblyStatus":"current","assemblyType":"haploid","bioprojectAccession":"PRJNA660260","bioprojectLineage":[{"bioprojects":[{"accession":"PRJNA660260","title":"Centromere evolution in Brachypodium genomes with different polyploid levels"}]}],"biosample":{"accession":"SAMN39897038","age":"4 weeks","attributes":[{"name":"ecotype","value":"Bst99"},{"name":"age","value":"4 weeks"},{"name":"collection_date","value":"2022-10"},{"name":"geo_loc_name","value":"China"},{"name":"tissue","value":"young leaves"}],"bioprojects":[{"accession":"PRJNA660260"}],"collectionDate":"2022-10","description":{"organism":{"organismName":"Brachypodium stacei","taxId":1071399},"title":"Plant sample from Brachypodium stacei"},"ecotype":"Bst99","geoLocName":"China","lastUpdated":"2024-02-09T01:05:07.403","models":["Plant"],"owner":{"contacts":[{}],"name":"Huazhong Agricultural University"},"package":"Plant.1.0","publicationDate":"2024-02-09T00:00:00.000","sampleIds":[{"label":"Sample name","value":"Bst99"}],"status":{"status":"live","when":"2024-02-09T01:05:07.403"},"submissionDate":"2024-02-09T01:05:07.403","tissue":"young leaves"},"blastUrl":"https://blast.ncbi.nlm.nih.gov/Blast.cgi?PAGE_TYPE=BlastSearch&PROG_DEF=blastn&BLAST_SPEC=GDH_GCA_036872525.1","refseqCategory":"representative genome","releaseDate":"2024-02-26","sequencingTech":"PacBio","submitter":"National Key Laboratory of Crop Genetic Improvement, Huazhong Agricultural University"},"assemblyStats":{"contigL50":5,"contigN50":22922459,"gcCount":"118161640","gcPercent":45.5,"genomeCoverage":"74.0x","numberOfComponentSequences":10,"numberOfContigs":13,"numberOfScaffolds":10,"scaffoldL50":5,"scaffoldN50":26108307,"totalNumberOfChromosomes":10,"totalSequenceLength":"258935550","totalUngappedLength":"258934050"},"currentAccession":"GCA_036872525.1","organism":{"infraspecificNames":{"ecotype":"Bst99"},"organismName":"Brachypodium stacei","taxId":1071399},"sourceDatabase":"SOURCE_DATABASE_GENBANK"}
{"accession":"GCA_036873135.1","assemblyInfo":{"assemblyLevel":"Scaffold","assemblyMethod":"Canu v. 1.9; BioNano v. Dec-2020","assemblyName":"UMN_ClXant_1.0","assemblyStatus":"current","assemblyType":"haploid","bioprojectAccession":"PRJNA906640","bioprojectLineage":[{"bioprojects":[{"accession":"PRJNA906640","title":"Clarkia xantiana reference genome and population genomics"}]}],"biosample":{"accession":"SAMN32041892","attributes":[{"name":"isolate","value":"LV_IL_G5_1"},{"name":"ecotype","value":"Long Valley"},{"name":"dev_stage","value":"Vegetative, pre-flowering"},{"name":"geo_loc_name","value":"USA: California, Tulare County, Chimney Basin Rd"},{"name":"tissue","value":"leaf"},{"name":"collected_by","value":"Dave Moeller, Yaniv Brandvain, University of Minnesota"},{"name":"sub_species","value":"parviflora"}],"bioprojects":[{"accession":"PRJNA906640"}],"collectedBy":"Dave Moeller, Yaniv Brandvain, University of Minnesota","description":{"organism":{"organismName":"Clarkia xantiana subsp. parviflora","taxId":283800},"title":"Plant sample from Clarkia xantiana subsp. parviflora"},"devStage":"Vegetative, pre-flowering","ecotype":"Long Valley","geoLocName":"USA: California, Tulare County, Chimney Basin Rd","isolate":"LV_IL_G5_1","lastUpdated":"2023-08-08T00:41:37.133","models":["Plant"],"owner":{"contacts":[{}],"name":"University of Minnesota"},"package":"Plant.1.0","publicationDate":"2023-08-08T00:41:37.133","sampleIds":[{"label":"Sample name","value":"Clarkia_xantiana_ssp_parviflora_LV1"},{"db":"SRA","value":"SRS18515957"}],"status":{"status":"live","when":"2023-08-08T00:41:37.133"},"subSpecies":"parviflora","submissionDate":"2022-12-05T12:19:03.560","tissue":"leaf"},"blastUrl":"https://blast.ncbi.nlm.nih.gov/Blast.cgi?PAGE_TYPE=BlastSearch&PROG_DEF=blastn&BLAST_SPEC=GDH_GCA_036873135.1","refseqCategory":"representative genome","releaseDate":"2024-02-26","sequencingTech":"PacBio Sequel","submitter":"University of Minnesota"},"assemblyStats":{"contigL50":12,"contigN50":17474582,"gcCount":"276125222","gcPercent":41.0,"genomeCoverage":"37.2x","numberOfComponentSequences":58,"numberOfContigs":2358,"numberOfOrganelles":1,"numberOfScaffolds":58,"scaffoldL50":8,"scaffoldN50":32526441,"totalSequenceLength":"695042671","totalUngappedLength":"677236742"},"currentAccession":"GCA_036873135.1","organelleInfo":[{"description":"Chloroplast","submitter":"University of Minnesota"}],"organism":{"infraspecificNames":{"ecotype":"Long Valley","isolate":"LV_IL_G5_1"},"organismName":"Clarkia xantiana subsp. parviflora","taxId":283800},"sourceDatabase":"SOURCE_DATABASE_GENBANK","wgsInfo":{"masterWgsUrl":"https://www.ncbi.nlm.nih.gov/nuccore/JAPTYO000000000.1","wgsContigsUrl":"https://www.ncbi.nlm.nih.gov/Traces/wgs/JAPTYO01","wgsProjectAccession":"JAPTYO01"}}
{"accession":"GCA_036874045.1","assemblyInfo":{"assemblyLevel":"Chromosome","assemblyMethod":"HiFiAsm v. 0.14","assemblyName":"Cymodocea nodosa var. Cn_1 HAP2 version 1.0","assemblyStatus":"current","assemblyType":"haploid","bioprojectAccession":"PRJNA1068133","bioprojectLineage":[{"bioprojects":[{"accession":"PRJNA1068133","parentAccessions":["PRJNA1041560","PRJNA1069021"],"title":"Cymodocea nodosa Cn_1 haplotype 2"},{"accession":"PRJNA1041560","title":"Marine Angiosperm Genome Initiative (MAGI)"},{"accession":"PRJNA1069021","title":"Cymodocea nodosa Cn_1"}]}],"biosample":{"accession":"SAMN38298077","attributes":[{"name":"collection_date","value":"missing"},{"name":"cultivar","value":"Cn_1"},{"name":"env_broad_scale","value":"missing"},{"name":"env_local_scale","value":"missing"},{"name":"env_medium","value":"missing"},{"name":"estimated_size","value":"missing"},{"name":"geo_loc_name","value":"Italy: Gulf of Pozzuoli, Napoli"},{"name":"isol_growth_condt","value":"missing"},{"name":"lat_lon","value":"40.7838 N 14.0744 E"},{"name":"num_replicons","value":"missing"},{"name":"ref_biomaterial","value":"missing"},{"name":"ploidy","value":"missing"},{"name":"propagation","value":"missing"},{"name":"host","value":"not applicable"},{"name":"isolation_source","value":"missing"}],"bioprojects":[{"accession":"PRJNA1041767"}],"collectionDate":"missing","cultivar":"Cn_1","description":{"comment":"Keywords: GSC:MIxS;MIGS:6.0","organism":{"organismName":"Cymodocea nodosa","taxId":55448},"title":"Cymodocea nodosa Cn_1 Standard Draft"},"geoLocName":"Italy: Gulf of Pozzuoli, Napoli","host":"not applicable","isolationSource":"missing","lastUpdated":"2023-11-22T05:00:20.010","latLon":"40.7838 N 14.0744 E","models":["MIGS.eu"],"owner":{"name":"DOE Joint Genome Institute"},"package":"MIGS.eu.6.0","publicationDate":"2023-11-17T00:00:00.000","sampleIds":[{"db":"SRA","value":"SRS19610061"},{"db":"DOE Joint Genome Institute","value":"Gp0593413"}],"status":{"status":"live","when":"2023-11-17T12:08:06.778"},"submissionDate":"2023-11-17T12:08:06.777"},"blastUrl":"https://blast.ncbi.nlm.nih.gov/Blast.cgi?PAGE_TYPE=BlastSearch&PROG_DEF=blastn&BLAST_SPEC=GDH_GCA_036874045.1","diploidRole":"haplotype_2","linkedAssemblies":[{"assemblyType":"haplotype_1","linkedAssembly":"GCA_036874025.1"}],"refseqCategory":"representative genome","releaseDate":"2024-02-26","sequencingTech":"PacBio CCS","submitter":"DOE Joint Genome Institute"},"assemblyStats":{"contigL50":8,"contigN50":20848850,"gcCount":"124354970","gcPercent":33.0,"genomeCoverage":"105.7x","numberOfComponentSequences":28,"numberOfContigs":28,"numberOfScaffolds":28,"scaffoldL50":8,"scaffoldN50":20848850,"totalNumberOfChromosomes":18,"totalSequenceLength":"374703545","totalUngappedLength":"374703545"},"currentAccession":"GCA_036874045.1","organism":{"infraspecificNames":{"cultivar":"Cn_1"},"organismName":"Cymodocea nodosa","taxId":55448},"sourceDatabase":"SOURCE_DATABASE_GENBANK","wgsInfo":{"masterWgsUrl":"https://www.ncbi.nlm.nih.gov/nuccore/JAZBRI000000000.1","wgsContigsUrl":"https://www.ncbi.nlm.nih.gov/Traces/wgs/JAZBRI01","wgsProjectAccession":"JAZBRI01"}}
{"accession":"GCA_036897365.1","assemblyInfo":{"assemblyLevel":"Contig","assemblyMethod":"SPAdes v. 3.15.2","assemblyName":"ASM3689736v1","assemblyStatus":"current","assemblyType":"haploid","bioprojectAccession":"PRJNA1060320","bioprojectLineage":[{"bioprojects":[{"accession":"PRJNA1060320","title":"Genome copy number predicts extreme evolutionary rate variation in plant mitochondrial DNA"}]}],"biosample":{"accession":"SAMN39281339","attributes":[{"name":"dev_stage","value":"Vegetative"},{"name":"collection_date","value":"2013"},{"name":"geo_loc_name","value":"USA"},{"name":"tissue","value":"Leaf"},{"name":"isolate","value":"gbr-001"}],"bioprojects":[{"accession":"PRJNA1060320"}],"collectionDate":"2013","description":{"organism":{"organismName":"Geranium brycei","taxId":379939},"title":"Plant sample from Geranium brycei"},"devStage":"Vegetative","geoLocName":"USA","isolate":"gbr-001","lastUpdated":"2024-02-25T00:50:15.107","models":["Plant"],"owner":{"contacts":[{}],"name":"The University of Texas at Austin"},"package":"Plant.1.0","publicationDate":"2024-02-25T00:50:15.107","sampleIds":[{"label":"Sample name","value":"Geranium brycei contigs"}],"status":{"status":"live","when":"2024-02-25T00:50:15.107"},"submissionDate":"2024-01-06T13:32:13.807","tissue":"Leaf"},"blastUrl":"https://blast.ncbi.nlm.nih.gov/Blast.cgi?PAGE_TYPE=BlastSearch&PROG_DEF=blastn&BLAST_SPEC=GDH_GCA_036897365.1","refseqCategory":"representative genome","releaseDate":"2024-02-28","sequencingTech":"Illumina","submitter":"The University of Texas at Austin"},"assemblyStats":{"contigL50":8253,"contigN50":10242,"gcCount":"111256762","gcPercent":37.0,"genomeCoverage":"14.8x","numberOfComponentSequences":84727,"numberOfContigs":84727,"totalSequenceLength":"300041691","totalUngappedLength":"300041691"},"currentAccession":"GCA_036897365.1","organism":{"infraspecificNames":{"isolate":"gbr-001"},"organismName":"Geranium brycei","taxId":379939},"sourceDatabase":"SOURCE_DATABASE_GENBANK","wgsInfo":{"masterWgsUrl":"https://www.ncbi.nlm.nih.gov/nuccore/JAYMTP000000000.1","wgsContigsUrl":"https://www.ncbi.nlm.nih.gov/Traces/wgs/JAYMTP01","wgsProjectAccession":"JAYMTP01"}}
{"accession":"GCA_036897385.1","assemblyInfo":{"assemblyLevel":"Contig","assemblyMethod":"SPAdes v. 3.15.2","assemblyName":"ASM3689738v1","assemblyStatus":"current","assemblyType":"haploid","bioprojectAccession":"PRJNA1060320","bioprojectLineage":[{"bioprojects":[{"accession":"PRJNA1060320","title":"Genome copy number predicts extreme evolutionary rate variation in plant mitochondrial DNA"}]}],"biosample":{"accession":"SAMN39281340","attributes":[{"name":"dev_stage","value":"Vegetative"},{"name":"collection_date","value":"2013"},{"name":"geo_loc_name","value":"USA"},{"name":"tissue","value":"Leaf"},{"name":"isolate","value":"gin-001"}],"bioprojects":[{"accession":"PRJNA1060320"}],"collectionDate":"2013","description":{"organism":{"organismName":"Geranium incanum","taxId":1158081},"title":"Plant sample from Geranium incanum"},"devStage":"Vegetative","geoLocName":"USA","isolate":"gin-001","lastUpdated":"2024-02-25T00:50:15.113","models":["Plant"],"owner":{"contacts":[{}],"name":"The University of Texas at Austin"},"package":"Plant.1.0","publicationDate":"2024-02-25T00:50:15.113","sampleIds":[{"label":"Sample name","value":"Geranium incanum contigs"}],"status":{"status":"live","when":"2024-02-25T00:50:15.113"},"submissionDate":"2024-01-06T13:32:13.817","tissue":"Leaf"},"blastUrl":"https://blast.ncbi.nlm.nih.gov/Blast.cgi?PAGE_TYPE=BlastSearch&PROG_DEF=blastn&BLAST_SPEC=GDH_GCA_036897385.1","refseqCategory":"representative genome","releaseDate":"2024-02-28","sequencingTech":"Illumina","submitter":"The University of Texas at Austin"},"assemblyStats":{"contigL50":15104,"contigN50":4917,"gcCount":"96084796","gcPercent":37.5,"genomeCoverage":"12.0x","numberOfComponentSequences":131807,"numberOfContigs":131807,"totalSequenceLength":"257909841","totalUngappedLength":"257909841"},"currentAccession":"GCA_036897385.1","organism":{"infraspecificNames":{"isolate":"gin-001"},"organismName":"Geranium incanum","taxId":1158081},"sourceDatabase":"SOURCE_DATABASE_GENBANK","wgsInfo":{"masterWgsUrl":"https://www.ncbi.nlm.nih.gov/nuccore/JAYMTQ000000000.1","wgsContigsUrl":"https://www.ncbi.nlm.nih.gov/Traces/wgs/JAYMTQ01","wgsProjectAccession":"JAYMTQ01"}}
{"accession":"GCA_036897425.1","assemblyInfo":{"assemblyLevel":"Contig","assemblyMethod":"SPAdes v. 3.15.2","assemblyName":"ASM3689742v1","assemblyStatus":"current","assemblyType":"haploid","bioprojectAccession":"PRJNA1060320","bioprojectLineage":[{"bioprojects":[{"accession":"PRJNA1060320","title":"Genome copy number predicts extreme evolutionary rate variation in plant mitochondrial DNA"}]}],"biosample":{"accession":"SAMN39281337","attributes":[{"name":"dev_stage","value":"Vegetative"},{"name":"collection_date","value":"2013"},{"name":"geo_loc_name","value":"USA"},{"name":"tissue","value":"Leaf"},{"name":"isolate","value":"etr-001"}],"bioprojects":[{"accession":"PRJNA1060320"}],"collectionDate":"2013","description":{"organism":{"organismName":"Erodium trifolium","taxId":337410},"title":"Plant sample from Erodium trifolium"},"devStage":"Vegetative","geoLocName":"USA","isolate":"etr-001","lastUpdated":"2024-02-25T00:50:15.093","models":["Plant"],"owner":{"contacts":[{}],"name":"The University of Texas at Austin"},"package":"Plant.1.0","publicationDate":"2024-02-25T00:50:15.093","sampleIds":[{"label":"Sample name","value":"Erodium trifolium contigs"}],"status":{"status":"live","when":"2024-02-25T00:50:15.093"},"submissionDate":"2024-01-06T13:32:13.790","tissue":"Leaf"},"blastUrl":"https://blast.ncbi.nlm.nih.gov/Blast.cgi?PAGE_TYPE=BlastSearch&PROG_DEF=blastn&BLAST_SPEC=GDH_GCA_036897425.1","refseqCategory":"representative genome","releaseDate":"2024-02-28","sequencingTech":"Illumina","submitter":"The University of Texas at Austin"},"assemblyStats":{"contigL50":27361,"contigN50":3665,"gcCount":"148143912","gcPercent":41.0,"genomeCoverage":"9.2x","numberOfComponentSequences":218405,"numberOfContigs":218405,"totalSequenceLength":"362878403","totalUngappedLength":"362878403"},"currentAccession":"GCA_036897425.1","organism":{"infraspecificNames":{"isolate":"etr-001"},"organismName":"Erodium trifolium","taxId":337410},"sourceDatabase":"SOURCE_DATABASE_GENBANK","wgsInfo":{"masterWgsUrl":"https://www.ncbi.nlm.nih.gov/nuccore/JAYMTN000000000.1","wgsContigsUrl":"https://www.ncbi.nlm.nih.gov/Traces/wgs/JAYMTN01","wgsProjectAccession":"JAYMTN01"}}
{"accession":"GCA_036897585.1","assemblyInfo":{"assemblyLevel":"Contig","assemblyMethod":"SPAdes v. 3.15.2","assemblyName":"ASM3689758v1","assemblyStatus":"current","assemblyType":"haploid","bioprojectAccession":"PRJNA1060320","bioprojectLineage":[{"bioprojects":[{"accession":"PRJNA1060320","title":"Genome copy number predicts extreme evolutionary rate variation in plant mitochondrial DNA"}]}],"biosample":{"accession":"SAMN39281325","attributes":[{"name":"dev_stage","value":"Vegetative"},{"name":"collection_date","value":"2013"},{"name":"geo_loc_name","value":"USA"},{"name":"tissue","value":"Leaf"},{"name":"isolate","value":"fso-001"}],"bioprojects":[{"accession":"PRJNA1060320"}],"collectionDate":"2013","description":{"organism":{"organismName":"Francoa sonchifolia","taxId":23250},"title":"Plant sample from Francoa sonchifolia"},"devStage":"Vegetative","geoLocName":"USA","isolate":"fso-001","lastUpdated":"2024-02-25T00:50:15.010","models":["Plant"],"owner":{"contacts":[{}],"name":"The University of Texas at Austin"},"package":"Plant.1.0","publicationDate":"2024-02-25T00:50:15.010","sampleIds":[{"label":"Sample name","value":"Francoa sonchifolia contigs"}],"status":{"status":"live","when":"2024-02-25T00:50:15.010"},"submissionDate":"2024-01-06T13:32:13.650","tissue":"Leaf"},"blastUrl":"https://blast.ncbi.nlm.nih.gov/Blast.cgi?PAGE_TYPE=BlastSearch&PROG_DEF=blastn&BLAST_SPEC=GDH_GCA_036897585.1","refseqCategory":"representative genome","releaseDate":"2024-02-28","sequencingTech":"Illumina","submitter":"The University of Texas at Austin"},"assemblyStats":{"contigL50":17974,"contigN50":3713,"gcCount":"80408389","gcPercent":34.5,"genomeCoverage":"23.3x","numberOfComponentSequences":127003,"numberOfContigs":127003,"totalSequenceLength":"234142803","totalUngappedLength":"234142803"},"currentAccession":"GCA_036897585.1","organism":{"infraspecificNames":{"isolate":"fso-001"},"organismName":"Francoa sonchifolia","taxId":23250},"sourceDatabase":"SOURCE_DATABASE_GENBANK","wgsInfo":{"masterWgsUrl":"https://www.ncbi.nlm.nih.gov/nuccore/JAYMTB000000000.1","wgsContigsUrl":"https://www.ncbi.nlm.nih.gov/Traces/wgs/JAYMTB01","wgsProjectAccession":"JAYMTB01"}}
{"accession":"GCA_036897605.1","assemblyInfo":{"assemblyLevel":"Contig","assemblyMethod":"SPAdes v. 3.15.2","assemblyName":"ASM3689760v1","assemblyStatus":"current","assemblyType":"haploid","bioprojectAccession":"PRJNA1060320","bioprojectLineage":[{"bioprojects":[{"accession":"PRJNA1060320","title":"Genome copy number predicts extreme evolutionary rate variation in plant mitochondrial DNA"}]}],"biosample":{"accession":"SAMN39281326","attributes":[{"name":"dev_stage","value":"Vegetative"},{"name":"collection_date","value":"2013"},{"name":"geo_loc_name","value":"USA"},{"name":"tissue","value":"Leaf"},{"name":"isolate","value":"mvi-001"}],"bioprojects":[{"accession":"PRJNA1060320"}],"collectionDate":"2013","description":{"organism":{"organismName":"Melianthus villosus","taxId":377280},"title":"Plant sample from Melianthus villosus"},"devStage":"Vegetative","geoLocName":"USA","isolate":"mvi-001","lastUpdated":"2024-02-25T00:50:15.020","models":["Plant"],"owner":{"contacts":[{}],"name":"The University of Texas at Austin"},"package":"Plant.1.0","publicationDate":"2024-02-25T00:50:15.020","sampleIds":[{"label":"Sample name","value":"Melianthus villosus contigs"}],"status":{"status":"live","when":"2024-02-25T00:50:15.020"},"submissionDate":"2024-01-06T13:32:13.660","tissue":"Leaf"},"blastUrl":"https://blast.ncbi.nlm.nih.gov/Blast.cgi?PAGE_TYPE=BlastSearch&PROG_DEF=blastn&BLAST_SPEC=GDH_GCA_036897605.1","refseqCategory":"representative genome","releaseDate":"2024-02-28","sequencingTech":"Illumina","submitter":"The University of Texas at Austin"},"assemblyStats":{"contigL50":31644,"contigN50":2710,"gcCount":"101676157","gcPercent":33.5,"genomeCoverage":"7.9x","numberOfComponentSequences":240874,"numberOfContigs":240874,"totalSequenceLength":"304406265","totalUngappedLength":"304406265"},"currentAccession":"GCA_036897605.1","organism":{"infraspecificNames":{"isolate":"mvi-001"},"organismName":"Melianthus villosus","taxId":377280},"sourceDatabase":"SOURCE_DATABASE_GENBANK","wgsInfo":{"masterWgsUrl":"https://www.ncbi.nlm.nih.gov/nuccore/JAYMTC000000000.1","wgsContigsUrl":"https://www.ncbi.nlm.nih.gov/Traces/wgs/JAYMTC01","wgsProjectAccession":"JAYMTC01"}}
{"accession":"GCA_036897705.1","assemblyInfo":{"assemblyLevel":"Contig","assemblyMethod":"SPAdes v. 3.15.2","assemblyName":"ASM3689770v1","assemblyStatus":"current","assemblyType":"haploid","bioprojectAccession":"PRJNA1060320","bioprojectLineage":[{"bioprojects":[{"accession":"PRJNA1060320","title":"Genome copy number predicts extreme evolutionary rate variation in plant mitochondrial DNA"}]}],"biosample":{"accession":"SAMN39281321","attributes":[{"name":"dev_stage","value":"Vegetative"},{"name":"collection_date","value":"2013"},{"name":"geo_loc_name","value":"USA"},{"name":"tissue","value":"Leaf"},{"name":"isolate","value":"gma-001"}],"bioprojects":[{"accession":"PRJNA1060320"}],"collectionDate":"2013","description":{"organism":{"organismName":"Geranium maderense","taxId":28964},"title":"Plant sample from Geranium maderense"},"devStage":"Vegetative","geoLocName":"USA","isolate":"gma-001","lastUpdated":"2024-02-25T00:50:13.620","models":["Plant"],"owner":{"contacts":[{}],"name":"The University of Texas at Austin"},"package":"Plant.1.0","publicationDate":"2024-02-25T00:50:13.620","sampleIds":[{"label":"Sample name","value":"Geranium maderense contigs"}],"status":{"status":"live","when":"2024-02-25T00:50:13.620"},"submissionDate":"2024-01-06T13:32:13.610","tissue":"Leaf"},"blastUrl":"https://blast.ncbi.nlm.nih.gov/Blast.cgi?PAGE_TYPE=BlastSearch&PROG_DEF=blastn&BLAST_SPEC=GDH_GCA_036897705.1","refseqCategory":"representative genome","releaseDate":"2024-02-28","sequencingTech":"Illumina","submitter":"The University of Texas at Austin"},"assemblyStats":{"contigL50":23655,"contigN50":1627,"gcCount":"49583389","gcPercent":36.5,"genomeCoverage":"7.9x","numberOfComponentSequences":137508,"numberOfContigs":137508,"totalSequenceLength":"135499606","totalUngappedLength":"135499606"},"currentAccession":"GCA_036897705.1","organism":{"commonName":"Madiera cranesbill","infraspecificNames":{"isolate":"gma-001"},"organismName":"Geranium maderense","taxId":28964},"sourceDatabase":"SOURCE_DATABASE_GENBANK","wgsInfo":{"masterWgsUrl":"https://www.ncbi.nlm.nih.gov/nuccore/JAYMSX000000000.1","wgsContigsUrl":"https://www.ncbi.nlm.nih.gov/Traces/wgs/JAYMSX01","wgsProjectAccession":"JAYMSX01"}}
{"accession":"GCA_036897725.1","assemblyInfo":{"assemblyLevel":"Contig","assemblyMethod":"SPAdes v. 3.15.2","assemblyName":"ASM3689772v1","assemblyStatus":"current","assemblyType":"haploid","bioprojectAccession":"PRJNA1060320","bioprojectLineage":[{"bioprojects":[{"accession":"PRJNA1060320","title":"Genome copy number predicts extreme evolutionary rate variation in plant mitochondrial DNA"}]}],"biosample":{"accession":"SAMN39281320","attributes":[{"name":"dev_stage","value":"Vegetative"},{"name":"collection_date","value":"2013"},{"name":"geo_loc_name","value":"USA"},{"name":"tissue","value":"Leaf"},{"name":"isolate","value":"ete-001"}],"bioprojects":[{"accession":"PRJNA1060320"}],"collectionDate":"2013","description":{"organism":{"organismName":"Erodium texanum","taxId":28960},"title":"Plant sample from Erodium texanum"},"devStage":"Vegetative","geoLocName":"USA","isolate":"ete-001","lastUpdated":"2024-02-25T00:50:13.617","models":["Plant"],"owner":{"contacts":[{}],"name":"The University of Texas at Austin"},"package":"Plant.1.0","publicationDate":"2024-02-25T00:50:13.617","sampleIds":[{"label":"Sample name","value":"Erodium texanum contigs"}],"status":{"status":"live","when":"2024-02-25T00:50:13.617"},"submissionDate":"2024-01-06T13:32:13.590","tissue":"Leaf"},"blastUrl":"https://blast.ncbi.nlm.nih.gov/Blast.cgi?PAGE_TYPE=BlastSearch&PROG_DEF=blastn&BLAST_SPEC=GDH_GCA_036897725.1","refseqCategory":"representative genome","releaseDate":"2024-02-28","sequencingTech":"Illumina HiSeq","submitter":"The University of Texas at Austin"},"assemblyStats":{"contigL50":17043,"contigN50":5163,"gcCount":"123871797","gcPercent":38.0,"genomeCoverage":"10.5x","numberOfComponentSequences":159681,"numberOfContigs":159681,"totalSequenceLength":"327127535","totalUngappedLength":"327127535"},"currentAccession":"GCA_036897725.1","organism":{"infraspecificNames":{"isolate":"ete-001"},"organismName":"Erodium texanum","taxId":28960},"sourceDatabase":"SOURCE_DATABASE_GENBANK","wgsInfo":{"masterWgsUrl":"https://www.ncbi.nlm.nih.gov/nuccore/JAYMSW000000000.1","wgsContigsUrl":"https://www.ncbi.nlm.nih.gov/Traces/wgs/JAYMSW01","wgsProjectAccession":"JAYMSW01"}}
{"accession":"GCA_036897745.1","assemblyInfo":{"assemblyLevel":"Contig","assemblyMethod":"SPAdes v. 3.15.2","assemblyName":"ASM3689774v1","assemblyStatus":"current","assemblyType":"haploid","bioprojectAccession":"PRJNA1060320","bioprojectLineage":[{"bioprojects":[{"accession":"PRJNA1060320","title":"Genome copy number predicts extreme evolutionary rate variation in plant mitochondrial DNA"}]}],"biosample":{"accession":"SAMN39281319","attributes":[{"name":"dev_stage","value":"Vegetative"},{"name":"collection_date","value":"2013"},{"name":"geo_loc_name","value":"USA"},{"name":"tissue","value":"Leaf"},{"name":"isolate","value":"emo-001"}],"bioprojects":[{"accession":"PRJNA1060320"}],"collectionDate":"2013","description":{"organism":{"organismName":"Erodium moschatum","taxId":337392},"title":"Plant sample from Erodium moschatum"},"devStage":"Vegetative","geoLocName":"USA","isolate":"emo-001","lastUpdated":"2024-02-25T00:50:13.610","models":["Plant"],"owner":{"contacts":[{}],"name":"The University of Texas at Austin"},"package":"Plant.1.0","publicationDate":"2024-02-25T00:50:13.610","sampleIds":[{"label":"Sample name","value":"Erodium moschatum contigs"}],"status":{"status":"live","when":"2024-02-25T00:50:13.610"},"submissionDate":"2024-01-06T13:32:13.580","tissue":"Leaf"},"blastUrl":"https://blast.ncbi.nlm.nih.gov/Blast.cgi?PAGE_TYPE=BlastSearch&PROG_DEF=blastn&BLAST_SPEC=GDH_GCA_036897745.1","refseqCategory":"representative genome","releaseDate":"2024-02-28","sequencingTech":"Illumina HiSeq","submitter":"The University of Texas at Austin"},"assemblyStats":{"contigL50":28481,"contigN50":3573,"gcCount":"150102842","gcPercent":40.0,"genomeCoverage":"9.8x","numberOfComponentSequences":229030,"numberOfContigs":229030,"totalSequenceLength":"373414566","totalUngappedLength":"373414566"},"currentAccession":"GCA_036897745.1","organism":{"infraspecificNames":{"isolate":"emo-001"},"organismName":"Erodium moschatum","taxId":337392},"sourceDatabase":"SOURCE_DATABASE_GENBANK","wgsInfo":{"masterWgsUrl":"https://www.ncbi.nlm.nih.gov/nuccore/JAYMSV000000000.1","wgsContigsUrl":"https://www.ncbi.nlm.nih.gov/Traces/wgs/JAYMSV01","wgsProjectAccession":"JAYMSV01"}}
{"accession":"GCA_036897765.1","assemblyInfo":{"assemblyLevel":"Contig","assemblyMethod":"SPAdes v. 3.15.2","assemblyName":"ASM3689776v1","assemblyStatus":"current","assemblyType":"haploid","bioprojectAccession":"PRJNA1060320","bioprojectLineage":[{"bioprojects":[{"accession":"PRJNA1060320","title":"Genome copy number predicts extreme evolutionary rate variation in plant mitochondrial DNA"}]}],"biosample":{"accession":"SAMN39281318","attributes":[{"name":"dev_stage","value":"Vegetative"},{"name":"collection_date","value":"2013"},{"name":"geo_loc_name","value":"USA"},{"name":"tissue","value":"Leaf"},{"name":"isolate","value":"ech-001"}],"bioprojects":[{"accession":"PRJNA1060320"}],"collectionDate":"2013","description":{"organism":{"organismName":"Erodium chrysanthum","taxId":337364},"title":"Plant sample from Erodium chrysanthum"},"devStage":"Vegetative","geoLocName":"USA","isolate":"ech-001","lastUpdated":"2024-02-25T00:50:13.603","models":["Plant"],"owner":{"contacts":[{}],"name":"The University of Texas at Austin"},"package":"Plant.1.0","publicationDate":"2024-02-25T00:50:13.603","sampleIds":[{"label":"Sample name","value":"Erodium chrysanthum contigs"}],"status":{"status":"live","when":"2024-02-25T00:50:13.603"},"submissionDate":"2024-01-06T13:32:13.570","tissue":"Leaf"},"blastUrl":"https://blast.ncbi.nlm.nih.gov/Blast.cgi?PAGE_TYPE=BlastSearch&PROG_DEF=blastn&BLAST_SPEC=GDH_GCA_036897765.1","refseqCategory":"representative genome","releaseDate":"2024-02-28","sequencingTech":"Illumina HiSeq","submitter":"The University of Texas at Austin"},"assemblyStats":{"contigL50":22442,"contigN50":2797,"gcCount":"92790256","gcPercent":38.0,"genomeCoverage":"9.6x","numberOfComponentSequences":185030,"numberOfContigs":185030,"totalSequenceLength":"242944517","totalUngappedLength":"242944517"},"currentAccession":"GCA_036897765.1","organism":{"infraspecificNames":{"isolate":"ech-001"},"organismName":"Erodium chrysanthum","taxId":337364},"sourceDatabase":"SOURCE_DATABASE_GENBANK","wgsInfo":{"masterWgsUrl":"https://www.ncbi.nlm.nih.gov/nuccore/JAYMSU000000000.1","wgsContigsUrl":"https://www.ncbi.nlm.nih.gov/Traces/wgs/JAYMSU01","wgsProjectAccession":"JAYMSU01"}}
{"accession":"GCA_036897905.1","assemblyInfo":{"assemblyLevel":"Contig","assemblyMethod":"SPAdes v. 3.15.2","assemblyName":"ASM3689790v1","assemblyStatus":"current","assemblyType":"haploid","bioprojectAccession":"PRJNA1060320","bioprojectLineage":[{"bioprojects":[{"accession":"PRJNA1060320","title":"Genome copy number predicts extreme evolutionary rate variation in plant mitochondrial DNA"}]}],"biosample":{"accession":"SAMN39281305","attributes":[{"name":"dev_stage","value":"Vegetative"},{"name":"collection_date","value":"2020"},{"name":"geo_loc_name","value":"USA"},{"name":"tissue","value":"Leaf"},{"name":"ecotype","value":"Colombia"},{"name":"isolate","value":"acl-001"}],"bioprojects":[{"accession":"PRJNA1060320"}],"collectionDate":"2020","description":{"organism":{"organismName":"Aragoa cleefii","taxId":193564},"title":"Plant sample from Aragoa cleefii"},"devStage":"Vegetative","ecotype":"Colombia","geoLocName":"USA","isolate":"acl-001","lastUpdated":"2024-02-25T00:50:13.447","models":["Plant"],"owner":{"contacts":[{}],"name":"The University of Texas at Austin"},"package":"Plant.1.0","publicationDate":"2024-02-25T00:50:13.447","sampleIds":[{"label":"Sample name","value":"Aragoa cleefii contigs"}],"status":{"status":"live","when":"2024-02-25T00:50:13.447"},"submissionDate":"2024-01-06T13:32:13.427","tissue":"Leaf"},"blastUrl":"https://blast.ncbi.nlm.nih.gov/Blast.cgi?PAGE_TYPE=BlastSearch&PROG_DEF=blastn&BLAST_SPEC=GDH_GCA_036897905.1","refseqCategory":"representative genome","releaseDate":"2024-02-28","sequencingTech":"Illumina HiSeq","submitter":"The University of Texas at Austin"},"assemblyStats":{"contigL50":127989,"contigN50":1245,"gcCount":"240454995","gcPercent":36.5,"genomeCoverage":"7.9x","numberOfComponentSequences":919588,"numberOfContigs":919588,"totalSequenceLength":"654355155","totalUngappedLength":"654355155"},"currentAccession":"GCA_036897905.1","organism":{"infraspecificNames":{"ecotype":"Colombia","isolate":"acl-001"},"organismName":"Aragoa cleefii","taxId":193564},"sourceDatabase":"SOURCE_DATABASE_GENBANK","wgsInfo":{"masterWgsUrl":"https://www.ncbi.nlm.nih.gov/nuccore/JAYMSH000000000.1","wgsContigsUrl":"https://www.ncbi.nlm.nih.gov/Traces/wgs/JAYMSH01","wgsProjectAccession":"JAYMSH01"}}
{"accession":"GCA_036897925.1","assemblyInfo":{"assemblyLevel":"Contig","assemblyMethod":"SPAdes v. 3.15.2","assemblyName":"ASM3689792v1","assemblyStatus":"current","assemblyType":"haploid","bioprojectAccession":"PRJNA1060320","bioprojectLineage":[{"bioprojects":[{"accession":"PRJNA1060320","title":"Genome copy number predicts extreme evolutionary rate variation in plant mitochondrial DNA"}]}],"biosample":{"accession":"SAMN39281304","attributes":[{"name":"dev_stage","value":"Vegetative"},{"name":"collection_date","value":"2020"},{"name":"geo_loc_name","value":"USA"},{"name":"tissue","value":"Leaf"},{"name":"ecotype","value":"Colombia"},{"name":"isolate","value":"aab-001"}],"bioprojects":[{"accession":"PRJNA1060320"}],"collectionDate":"2020","description":{"organism":{"organismName":"Aragoa abietina","taxId":193561},"title":"Plant sample from Aragoa abietina"},"devStage":"Vegetative","ecotype":"Colombia","geoLocName":"USA","isolate":"aab-001","lastUpdated":"2024-02-25T00:50:13.440","models":["Plant"],"owner":{"contacts":[{}],"name":"The University of Texas at Austin"},"package":"Plant.1.0","publicationDate":"2024-02-25T00:50:13.440","sampleIds":[{"label":"Sample name","value":"Aragoa abietina contigs"}],"status":{"status":"live","when":"2024-02-25T00:50:13.440"},"submissionDate":"2024-01-06T13:32:13.413","tissue":"Leaf"},"blastUrl":"https://blast.ncbi.nlm.nih.gov/Blast.cgi?PAGE_TYPE=BlastSearch&PROG_DEF=blastn&BLAST_SPEC=GDH_GCA_036897925.1","refseqCategory":"representative genome","releaseDate":"2024-02-28","sequencingTech":"Illumina HiSeq","submitter":"The University of Texas at Austin"},"assemblyStats":{"contigL50":136439,"contigN50":1010,"gcCount":"218760639","gcPercent":37.5,"genomeCoverage":"6.4x","numberOfComponentSequences":898472,"numberOfContigs":898472,"totalSequenceLength":"586508189","totalUngappedLength":"586508189"},"currentAccession":"GCA_036897925.1","organism":{"infraspecificNames":{"ecotype":"Colombia","isolate":"aab-001"},"organismName":"Aragoa abietina","taxId":193561},"sourceDatabase":"SOURCE_DATABASE_GENBANK","wgsInfo":{"masterWgsUrl":"https://www.ncbi.nlm.nih.gov/nuccore/JAYMSG000000000.1","wgsContigsUrl":"https://www.ncbi.nlm.nih.gov/Traces/wgs/JAYMSG01","wgsProjectAccession":"JAYMSG01"}}
{"accession":"GCA_036897985.1","assemblyInfo":{"assemblyLevel":"Contig","assemblyMethod":"SPAdes v. 3.15.2","assemblyName":"ASM3689798v1","assemblyStatus":"current","assemblyType":"haploid","bioprojectAccession":"PRJNA1060320","bioprojectLineage":[{"bioprojects":[{"accession":"PRJNA1060320","title":"Genome copy number predicts extreme evolutionary rate variation in plant mitochondrial DNA"}]}],"biosample":{"accession":"SAMN39281341","attributes":[{"name":"dev_stage","value":"Vegetative"},{"name":"collection_date","value":"2013"},{"name":"geo_loc_name","value":"USA"},{"name":"tissue","value":"Leaf"},{"name":"isolate","value":"gsa-001"}],"bioprojects":[{"accession":"PRJNA1060320"}],"collectionDate":"2013","description":{"organism":{"organismName":"Geranium sanguineum","taxId":70270},"title":"Plant sample from Geranium sanguineum"},"devStage":"Vegetative","geoLocName":"USA","isolate":"gsa-001","lastUpdated":"2024-02-25T00:50:15.120","models":["Plant"],"owner":{"contacts":[{}],"name":"The University of Texas at Austin"},"package":"Plant.1.0","publicationDate":"2024-02-25T00:50:15.120","sampleIds":[{"label":"Sample name","value":"Geranium sanguineum contigs"}],"status":{"status":"live","when":"2024-02-25T00:50:15.120"},"submissionDate":"2024-01-06T13:32:13.827","tissue":"Leaf"},"blastUrl":"https://blast.ncbi.nlm.nih.gov/Blast.cgi?PAGE_TYPE=BlastSearch&PROG_DEF=blastn&BLAST_SPEC=GDH_GCA_036897985.1","refseqCategory":"representative genome","releaseDate":"2024-02-28","sequencingTech":"Illumina","submitter":"The University of Texas at Austin"},"assemblyStats":{"contigL50":56247,"contigN50":997,"gcCount":"75330377","gcPercent":37.0,"genomeCoverage":"5.5x","numberOfComponentSequences":272791,"numberOfContigs":272791,"totalSequenceLength":"204692513","totalUngappedLength":"204692513"},"currentAccession":"GCA_036897985.1","organism":{"infraspecificNames":{"isolate":"gsa-001"},"organismName":"Geranium sanguineum","taxId":70270},"sourceDatabase":"SOURCE_DATABASE_GENBANK","wgsInfo":{"masterWgsUrl":"https://www.ncbi.nlm.nih.gov/nuccore/JAYMTR000000000.1","wgsContigsUrl":"https://www.ncbi.nlm.nih.gov/Traces/wgs/JAYMTR01","wgsProjectAccession":"JAYMTR01"}}
{"accession":"GCA_036898005.1","assemblyInfo":{"assemblyLevel":"Contig","assemblyMethod":"SPAdes v. 3.15.2","assemblyName":"ASM3689800v1","assemblyStatus":"current","assemblyType":"haploid","bioprojectAccession":"PRJNA1060320","bioprojectLineage":[{"bioprojects":[{"accession":"PRJNA1060320","title":"Genome copy number predicts extreme evolutionary rate variation in plant mitochondrial DNA"}]}],"biosample":{"accession":"SAMN39281342","attributes":[{"name":"dev_stage","value":"Vegetative"},{"name":"collection_date","value":"2013"},{"name":"geo_loc_name","value":"USA"},{"name":"tissue","value":"Leaf"},{"name":"isolate","value":"gph-001"}],"bioprojects":[{"accession":"PRJNA1060320"}],"collectionDate":"2013","description":{"organism":{"organismName":"Geranium phaeum","taxId":379952},"title":"Plant sample from Geranium phaeum"},"devStage":"Vegetative","geoLocName":"USA","isolate":"gph-001","lastUpdated":"2024-02-25T00:50:15.137","models":["Plant"],"owner":{"contacts":[{}],"name":"The University of Texas at Austin"},"package":"Plant.1.0","publicationDate":"2024-02-25T00:50:15.137","sampleIds":[{"label":"Sample name","value":"Geranium phaeum contigs"}],"status":{"status":"live","when":"2024-02-25T00:50:15.137"},"submissionDate":"2024-01-06T13:32:13.833","tissue":"Leaf"},"blastUrl":"https://blast.ncbi.nlm.nih.gov/Blast.cgi?PAGE_TYPE=BlastSearch&PROG_DEF=blastn&BLAST_SPEC=GDH_GCA_036898005.1","refseqCategory":"representative genome","releaseDate":"2024-02-28","sequencingTech":"Illumina","submitter":"The University of Texas at Austin"},"assemblyStats":{"contigL50":30625,"contigN50":2368,"gcCount":"97722595","gcPercent":37.0,"genomeCoverage":"6.8x","numberOfComponentSequences":205075,"numberOfContigs":205075,"totalSequenceLength":"262883471","totalUngappedLength":"262883471"},"currentAccession":"GCA_036898005.1","organism":{"infraspecificNames":{"isolate":"gph-001"},"organismName":"Geranium phaeum","taxId":379952},"sourceDatabase":"SOURCE_DATABASE_GENBANK","wgsInfo":{"masterWgsUrl":"https://www.ncbi.nlm.nih.gov/nuccore/JAYMTS000000000.1","wgsContigsUrl":"https://www.ncbi.nlm.nih.gov/Traces/wgs/JAYMTS01","wgsProjectAccession":"JAYMTS01"}}
{"accession":"GCA_036898025.1","assemblyInfo":{"assemblyLevel":"Contig","assemblyMethod":"SPAdes v. 3.15.2","assemblyName":"ASM3689802v1","assemblyStatus":"current","assemblyType":"haploid","bioprojectAccession":"PRJNA1060320","bioprojectLineage":[{"bioprojects":[{"accession":"PRJNA1060320","title":"Genome copy number predicts extreme evolutionary rate variation in plant mitochondrial DNA"}]}],"biosample":{"accession":"SAMN39281343","attributes":[{"name":"dev_stage","value":"Vegetative"},{"name":"collection_date","value":"2013"},{"name":"geo_loc_name","value":"USA"},{"name":"tissue","value":"Leaf"},{"name":"isolate","value":"hbi-001"}],"bioprojects":[{"accession":"PRJNA1060320"}],"collectionDate":"2013","description":{"organism":{"organismName":"Hypseocharis bilobata","taxId":253189},"title":"Plant sample from Hypseocharis bilobata"},"devStage":"Vegetative","geoLocName":"USA","isolate":"hbi-001","lastUpdated":"2024-02-25T00:50:15.143","models":["Plant"],"owner":{"contacts":[{}],"name":"The University of Texas at Austin"},"package":"Plant.1.0","publicationDate":"2024-02-25T00:50:15.143","sampleIds":[{"label":"Sample name","value":"Hypseocharis bilobata contigs"}],"status":{"status":"live","when":"2024-02-25T00:50:15.143"},"submissionDate":"2024-01-06T13:32:13.850","tissue":"Leaf"},"blastUrl":"https://blast.ncbi.nlm.nih.gov/Blast.cgi?PAGE_TYPE=BlastSearch&PROG_DEF=blastn&BLAST_SPEC=GDH_GCA_036898025.1","refseqCategory":"representative genome","releaseDate":"2024-02-28","sequencingTech":"Illumina","submitter":"The University of Texas at Austin"},"assemblyStats":{"contigL50":24986,"contigN50":2147,"gcCount":"84287913","gcPercent":36.5,"genomeCoverage":"8.9x","numberOfComponentSequences":216534,"numberOfContigs":216534,"totalSequenceLength":"232428270","totalUngappedLength":"232428270"},"currentAccession":"GCA_036898025.1","organism":{"infraspecificNames":{"isolate":"hbi-001"},"organismName":"Hypseocharis bilobata","taxId":253189},"sourceDatabase":"SOURCE_DATABASE_GENBANK","wgsInfo":{"masterWgsUrl":"https://www.ncbi.nlm.nih.gov/nuccore/JAYMTT000000000.1","wgsContigsUrl":"https://www.ncbi.nlm.nih.gov/Traces/wgs/JAYMTT01","wgsProjectAccession":"JAYMTT01"}}
{"accession":"GCA_036898045.1","assemblyInfo":{"assemblyLevel":"Contig","assemblyMethod":"SPAdes v. 3.15.2","assemblyName":"ASM3689804v1","assemblyStatus":"current","assemblyType":"haploid","bioprojectAccession":"PRJNA1060320","bioprojectLineage":[{"bioprojects":[{"accession":"PRJNA1060320","title":"Genome copy number predicts extreme evolutionary rate variation in plant mitochondrial DNA"}]}],"biosample":{"accession":"SAMN39281336","attributes":[{"name":"dev_stage","value":"Vegetative"},{"name":"collection_date","value":"2013"},{"name":"geo_loc_name","value":"USA"},{"name":"tissue","value":"Leaf"},{"name":"isolate","value":"egr-001"}],"bioprojects":[{"accession":"PRJNA1060320"}],"collectionDate":"2013","description":{"organism":{"organismName":"Erodium gruinum","taxId":337380},"title":"Plant sample from Erodium gruinum"},"devStage":"Vegetative","geoLocName":"USA","isolate":"egr-001","lastUpdated":"2024-02-25T00:50:15.090","models":["Plant"],"owner":{"contacts":[{}],"name":"The University of Texas at Austin"},"package":"Plant.1.0","publicationDate":"2024-02-25T00:50:15.090","sampleIds":[{"label":"Sample name","value":"Erodium gruinum contigs"}],"status":{"status":"live","when":"2024-02-25T00:50:15.090"},"submissionDate":"2024-01-06T13:32:13.780","tissue":"Leaf"},"blastUrl":"https://blast.ncbi.nlm.nih.gov/Blast.cgi?PAGE_TYPE=BlastSearch&PROG_DEF=blastn&BLAST_SPEC=GDH_GCA_036898045.1","refseqCategory":"representative genome","releaseDate":"2024-02-28","sequencingTech":"Illumina","submitter":"The University of Texas at Austin"},"assemblyStats":{"contigL50":79627,"contigN50":949,"gcCount":"115815528","gcPercent":38.0,"genomeCoverage":"6.7x","numberOfComponentSequences":457205,"numberOfContigs":457205,"totalSequenceLength":"303445964","totalUngappedLength":"303445964"},"currentAccession":"GCA_036898045.1","organism":{"infraspecificNames":{"isolate":"egr-001"},"organismName":"Erodium gruinum","taxId":337380},"sourceDatabase":"SOURCE_DATABASE_GENBANK","wgsInfo":{"masterWgsUrl":"https://www.ncbi.nlm.nih.gov/nuccore/JAYMTM000000000.1","wgsContigsUrl":"https://www.ncbi.nlm.nih.gov/Traces/wgs/JAYMTM01","wgsProjectAccession":"JAYMTM01"}}
{"accession":"GCA_036898065.1","assemblyInfo":{"assemblyLevel":"Contig","assemblyMethod":"SPAdes v. 3.15.2","assemblyName":"ASM3689806v1","assemblyStatus":"current","assemblyType":"haploid","bioprojectAccession":"PRJNA1060320","bioprojectLineage":[{"bioprojects":[{"accession":"PRJNA1060320","title":"Genome copy number predicts extreme evolutionary rate variation in plant mitochondrial DNA"}]}],"biosample":{"accession":"SAMN39281338","attributes":[{"name":"dev_stage","value":"Vegetative"},{"name":"collection_date","value":"2013"},{"name":"geo_loc_name","value":"USA"},{"name":"tissue","value":"Leaf"},{"name":"isolate","value":"cma-001"}],"bioprojects":[{"accession":"PRJNA1060320"}],"collectionDate":"2013","description":{"organism":{"organismName":"California macrophylla","taxId":337344},"title":"Plant sample from California macrophylla"},"devStage":"Vegetative","geoLocName":"USA","isolate":"cma-001","lastUpdated":"2024-02-25T00:50:15.100","models":["Plant"],"owner":{"contacts":[{}],"name":"The University of Texas at Austin"},"package":"Plant.1.0","publicationDate":"2024-02-25T00:50:15.100","sampleIds":[{"label":"Sample name","value":"California macrophylla contigs"}],"status":{"status":"live","when":"2024-02-25T00:50:15.100"},"submissionDate":"2024-01-06T13:32:13.797","tissue":"Leaf"},"blastUrl":"https://blast.ncbi.nlm.nih.gov/Blast.cgi?PAGE_TYPE=BlastSearch&PROG_DEF=blastn&BLAST_SPEC=GDH_GCA_036898065.1","refseqCategory":"representative genome","releaseDate":"2024-02-28","sequencingTech":"Illumina","submitter":"The University of Texas at Austin"},"assemblyStats":{"contigL50":48785,"contigN50":1536,"gcCount":"120385997","gcPercent":36.0,"genomeCoverage":"7.4x","numberOfComponentSequences":372631,"numberOfContigs":372631,"totalSequenceLength":"333136598","totalUngappedLength":"333136598"},"currentAccession":"GCA_036898065.1","organism":{"infraspecificNames":{"isolate":"cma-001"},"organismName":"California macrophylla","taxId":337344},"sourceDatabase":"SOURCE_DATABASE_GENBANK","wgsInfo":{"masterWgsUrl":"https://www.ncbi.nlm.nih.gov/nuccore/JAYMTO000000000.1","wgsContigsUrl":"https://www.ncbi.nlm.nih.gov/Traces/wgs/JAYMTO01","wgsProjectAccession":"JAYMTO01"}}
{"accession":"GCA_036924285.1","assemblyInfo":{"assemblyLevel":"Contig","assemblyMethod":"HiFiasm v. 0.18.9-r527","assemblyName":"cmAstCali1","assemblyStatus":"current","assemblyType":"haploid","bioprojectAccession":"PRJNA1052134","bioprojectLineage":[{"bioprojects":[{"accession":"PRJNA1052134","parentAccessions":["PRJNA986205"],"title":"Asterella californica genome assembly"},{"accession":"PRJNA986205","parentAccessions":["PRJNA766274"],"title":"Asterella californica Genomic Resources"},{"accession":"PRJNA766274","parentAccessions":["PRJNA720569"],"title":"Asterella spp. Genomic Resources"},{"accession":"PRJNA720569","parentAccessions":["PRJNA533106"],"title":"The California Conservation Genomics Project (CCGP)"},{"accession":"PRJNA533106","title":"Earth BioGenome Project (EBP)"}]}],"biosample":{"accession":"SAMN38815212","attributes":[{"name":"isolate","value":"IGR150-G1"},{"name":"dev_stage","value":"young non-reproductive thallus"},{"name":"collection_date","value":"2021-01-29"},{"name":"geo_loc_name","value":"USA: Jesusita trail, Los Padres National Forest, CA"},{"name":"tissue","value":"thallus grown from spore"},{"name":"collected_by","value":"Ixchel Gonzalez-Ramirez and Debora Brandt"},{"name":"genotype","value":"G1"},{"name":"lat_lon","value":"34.4722 N 119.707367 W"},{"name":"sex","value":"not determined"}],"collectedBy":"Ixchel Gonzalez-Ramirez and Debora Brandt","collectionDate":"2021-01-29","description":{"comment":"The tissue used for the PacBio HiFi sequencing and for the assembly of a reference genome was grown from a single spore obtained from the collection IGR150 in the lab. The genotype was denominated genotype 1 (G1). Taxonomic note: Asterella californica is now known as Calasterella californica.","organism":{"organismName":"Asterella californica","taxId":122619},"title":"Plant sample from Asterella californica/Calasterella californica."},"devStage":"young non-reproductive thallus","geoLocName":"USA: Jesusita trail, Los Padres National Forest, CA","isolate":"IGR150-G1","lastUpdated":"2024-07-03T17:57:38.130","latLon":"34.4722 N 119.707367 W","models":["Plant"],"owner":{"contacts":[{}],"name":"UCLA"},"package":"Plant.1.0","publicationDate":"2023-12-13T00:00:00.000","sampleIds":[{"label":"Sample name","value":"IGR150-G1"},{"db":"SRA","value":"SRS21888332"}],"sex":"not determined","status":{"status":"live","when":"2023-12-13T18:55:04.778"},"submissionDate":"2023-12-13T18:55:04.777","tissue":"thallus grown from spore"},"blastUrl":"https://blast.ncbi.nlm.nih.gov/Blast.cgi?PAGE_TYPE=BlastSearch&PROG_DEF=blastn&BLAST_SPEC=GDH_GCA_036924285.1","comments":"The chloroplast sequence was assembled with syncasm version 0.9, using the Lunularia cruciata chloroplast sequence in GenBank accession OX419765.1 as the guide","refseqCategory":"representative genome","releaseDate":"2024-02-29","sequencingTech":"PacBio Sequel II","submitter":"UCLA"},"assemblyStats":{"contigL50":7,"contigN50":32035658,"gcCount":"223725551","gcPercent":43.5,"genomeCoverage":"41.0x","numberOfComponentSequences":772,"numberOfContigs":772,"numberOfOrganelles":2,"totalSequenceLength":"516970383","totalUngappedLength":"516970383"},"currentAccession":"GCA_036924285.1","organelleInfo":[{"description":"Chloroplast","submitter":"UCLA"},{"description":"Mitochondrion","submitter":"UCLA"}],"organism":{"infraspecificNames":{"isolate":"IGR150-G1"},"organismName":"Asterella californica","taxId":122619},"sourceDatabase":"SOURCE_DATABASE_GENBANK","wgsInfo":{"masterWgsUrl":"https://www.ncbi.nlm.nih.gov/nuccore/JAYKYS000000000.1","wgsContigsUrl":"https://www.ncbi.nlm.nih.gov/Traces/wgs/JAYKYS01","wgsProjectAccession":"JAYKYS01"}}
{"accession":"GCA_036927795.1","assemblyInfo":{"assemblyLevel":"Scaffold","assemblyMethod":"HiFiasm v. 0.19.4-r575; SALSA v. 2; Rapid Curation v. https://gitlab.com/wtsi-grit/rapid-curation (commit 4ddca450)","assemblyName":"lsIriMacr1.0.hap1","assemblyStatus":"current","assemblyType":"haploid","bioprojectAccession":"PRJNA1046230","bioprojectLineage":[{"bioprojects":[{"accession":"PRJNA1046230","parentAccessions":["PRJNA777183"],"title":"Iris macrosiphon haplotype 1 genome sequencing"},{"accession":"PRJNA777183","parentAccessions":["PRJNA765846"],"title":"Iris macrosiphon Genomic Resources"},{"accession":"PRJNA765846","parentAccessions":["PRJNA720569"],"title":"Iris spp. Genomic Resources"},{"accession":"PRJNA720569","parentAccessions":["PRJNA533106"],"title":"The California Conservation Genomics Project (CCGP)"},{"accession":"PRJNA533106","title":"Earth BioGenome Project (EBP)"}]}],"biosample":{"accession":"SAMN38285792","attributes":[{"name":"isolate","value":"US21-01"},{"name":"dev_stage","value":"pre-flowering"},{"name":"collection_date","value":"2021-05-13"},{"name":"geo_loc_name","value":"USA: Indian Tree Preserve, Novato, CA"},{"name":"tissue","value":"leaf"},{"name":"biomaterial_provider","value":"Carol A. Wilson"},{"name":"collected_by","value":"Carol A. Wilson"},{"name":"lat_lon","value":"38.103832 N 122.633208 W"}],"biomaterialProvider":"Carol A. Wilson","collectedBy":"Carol A. Wilson","collectionDate":"2021-05-13","description":{"organism":{"organismName":"Iris macrosiphon","taxId":42569},"title":"Leaf sample from Iris macrosiphon (US21-01)"},"devStage":"pre-flowering","geoLocName":"USA: Indian Tree Preserve, Novato, CA","isolate":"US21-01","lastUpdated":"2024-07-03T22:06:27.893","latLon":"38.103832 N 122.633208 W","models":["Plant"],"owner":{"contacts":[{}],"name":"UCLA"},"package":"Plant.1.0","publicationDate":"2023-11-16T00:00:00.000","sampleIds":[{"label":"Sample name","value":"US21-01"},{"db":"SRA","value":"SRS21891112"}],"status":{"status":"live","when":"2023-11-16T18:34:04.349"},"submissionDate":"2023-11-16T18:34:04.347","tissue":"leaf"},"blastUrl":"https://blast.ncbi.nlm.nih.gov/Blast.cgi?PAGE_TYPE=BlastSearch&PROG_DEF=blastn&BLAST_SPEC=GDH_GCA_036927795.1","diploidRole":"haplotype_1","linkedAssemblies":[{"assemblyType":"haplotype_2","linkedAssembly":"GCA_036927545.1"}],"refseqCategory":"representative genome","releaseDate":"2024-02-29","sequencingTech":"PacBio Sequel IIe; Illumina NovaSeq 6000; Dovetail OmniC","submitter":"UCLA"},"assemblyStats":{"contigL50":749,"contigN50":1642552,"gcCount":"1775081488","gcPercent":41.0,"genomeCoverage":"29.0x","numberOfComponentSequences":2775,"numberOfContigs":6195,"numberOfOrganelles":1,"numberOfScaffolds":2775,"scaffoldL50":10,"scaffoldN50":189712906,"totalSequenceLength":"4329924449","totalUngappedLength":"4329582449"},"currentAccession":"GCA_036927795.1","organelleInfo":[{"description":"Chloroplast","submitter":"UCLA"}],"organism":{"infraspecificNames":{"isolate":"US21-01"},"organismName":"Iris macrosiphon","taxId":42569},"sourceDatabase":"SOURCE_DATABASE_GENBANK","wgsInfo":{"masterWgsUrl":"https://www.ncbi.nlm.nih.gov/nuccore/JAYESA000000000.1","wgsContigsUrl":"https://www.ncbi.nlm.nih.gov/Traces/wgs/JAYESA01","wgsProjectAccession":"JAYESA01"}}
{"accession":"GCA_036936605.1","assemblyInfo":{"assemblyLevel":"Scaffold","assemblyMethod":"HiFiasm v. 0.16.1-r375; SALSA v. 2; Rapid Curation v. https://gitlab.com/wtsi-grit/rapid-curation (commit 4ddca450)","assemblyName":"dmLimDoug1.0.hap1","assemblyStatus":"current","assemblyType":"haploid","bioprojectAccession":"PRJNA998056","bioprojectLineage":[{"bioprojects":[{"accession":"PRJNA998056","parentAccessions":["PRJNA986189"],"title":"Limnanthes douglasii subsp. nivea haplotype 1 genome sequencing"},{"accession":"PRJNA986189","parentAccessions":["PRJNA765618"],"title":"Limnanthes douglasii Genomic Resources"},{"accession":"PRJNA765618","parentAccessions":["PRJNA720569"],"title":"Limnanthes spp. Genomic Resources"},{"accession":"PRJNA720569","parentAccessions":["PRJNA533106"],"title":"The California Conservation Genomics Project (CCGP)"},{"accession":"PRJNA533106","title":"Earth BioGenome Project (EBP)"}]}],"biosample":{"accession":"SAMN36697170","attributes":[{"name":"isolate","value":"HANDLEY_CCGP117"},{"name":"collection_date","value":"2021-06-21"},{"name":"geo_loc_name","value":"USA: Mendocino National Forest, California"},{"name":"tissue","value":"leaf and stem"},{"name":"dev_stage","value":"fruiting"},{"name":"lat_lon","value":"39.87847 N 122.9885 W"},{"name":"ecotype","value":"not applicable"},{"name":"sub_species","value":"nivea"}],"collectionDate":"2021-06-21","description":{"comment":"Plant was collected from the field on May 27th, 2021, and matured in pot culture until harvest.","organism":{"organismName":"Limnanthes douglasii subsp. nivea","taxId":641917},"title":"Plant sample from Limnanthes douglasii subsp. nivea (HANDLEY_CCGP117)"},"devStage":"fruiting","ecotype":"not applicable","geoLocName":"USA: Mendocino National Forest, California","isolate":"HANDLEY_CCGP117","lastUpdated":"2024-06-28T18:36:20.270","latLon":"39.87847 N 122.9885 W","models":["Plant"],"owner":{"contacts":[{}],"name":"UCLA"},"package":"Plant.1.0","publicationDate":"2023-07-24T00:00:00.000","sampleIds":[{"label":"Sample name","value":"HANDLEY_CCGP117"},{"db":"SRA","value":"SRS21843069"}],"status":{"status":"live","when":"2023-07-24T16:58:07.008"},"subSpecies":"nivea","submissionDate":"2023-07-24T16:58:07.007","tissue":"leaf and stem"},"blastUrl":"https://blast.ncbi.nlm.nih.gov/Blast.cgi?PAGE_TYPE=BlastSearch&PROG_DEF=blastn&BLAST_SPEC=GDH_GCA_036936605.1","diploidRole":"haplotype_1","linkedAssemblies":[{"assemblyType":"haplotype_2","linkedAssembly":"GCA_036936615.1"}],"refseqCategory":"representative genome","releaseDate":"2024-03-01","sequencingTech":"PacBio Sequel IIe; Illumina NovaSeq 6000; Dovetail OmniC","submitter":"UCLA"},"assemblyStats":{"contigL50":181,"contigN50":2897994,"gcCount":"641367881","gcPercent":36.0,"genomeCoverage":"36.0x","numberOfComponentSequences":659,"numberOfContigs":1564,"numberOfScaffolds":659,"scaffoldL50":3,"scaffoldN50":333674471,"totalSequenceLength":"1789517456","totalUngappedLength":"1789426956"},"currentAccession":"GCA_036936605.1","organism":{"infraspecificNames":{"isolate":"HANDLEY_CCGP117"},"organismName":"Limnanthes douglasii subsp. nivea","taxId":641917},"sourceDatabase":"SOURCE_DATABASE_GENBANK","wgsInfo":{"masterWgsUrl":"https://www.ncbi.nlm.nih.gov/nuccore/JAUPFV000000000.1","wgsContigsUrl":"https://www.ncbi.nlm.nih.gov/Traces/wgs/JAUPFV01","wgsProjectAccession":"JAUPFV01"}}
{"accession":"GCA_036936925.1","assemblyInfo":{"assemblyLevel":"Chromosome","assemblyMethod":"Hifiasm v. 0.16.1-r375","assemblyName":"ASM3693692v1","assemblyStatus":"current","assemblyType":"haploid","bioprojectAccession":"PRJNA882214","bioprojectLineage":[{"bioprojects":[{"accession":"PRJNA882214","title":"Cenchrus fungigraminus Genome sequencing and assembly"}]}],"biosample":{"accession":"SAMN31843218","attributes":[{"name":"cultivar","value":"JUJUNCAO"},{"name":"dev_stage","value":"seedling"},{"name":"geo_loc_name","value":"China"},{"name":"tissue","value":"leaf"}],"bioprojects":[{"accession":"PRJNA882214"}],"cultivar":"JUJUNCAO","description":{"organism":{"organismName":"Cenchrus fungigraminus","taxId":2981182},"title":"Plant sample from Cenchrus fungigraminus"},"devStage":"seedling","geoLocName":"China","lastUpdated":"2022-12-01T00:51:41.030","models":["Plant"],"owner":{"contacts":[{}],"name":"Fujian Agriculture and Forestry University"},"package":"Plant.1.0","publicationDate":"2022-12-01T00:51:41.030","sampleIds":[{"label":"Sample name","value":"JJC_J1"}],"status":{"status":"live","when":"2022-12-01T00:51:41.030"},"submissionDate":"2022-11-22T21:58:04.607","tissue":"leaf"},"blastUrl":"https://blast.ncbi.nlm.nih.gov/Blast.cgi?PAGE_TYPE=BlastSearch&PROG_DEF=blastn&BLAST_SPEC=GDH_GCA_036936925.1","refseqCategory":"representative genome","releaseDate":"2024-03-01","sequencingTech":"PacBio","submitter":"Fujian Agriculture and Forestry University"},"assemblyStats":{"contigL50":7,"contigN50":134074806,"gcCount":"933957072","gcPercent":47.0,"genomeCoverage":"60.0x","numberOfComponentSequences":96,"numberOfContigs":109,"numberOfScaffolds":96,"scaffoldL50":6,"scaffoldN50":138540858,"totalNumberOfChromosomes":14,"totalSequenceLength":"1982127367","totalUngappedLength":"1982126067"},"currentAccession":"GCA_036936925.1","organism":{"infraspecificNames":{"cultivar":"JUJUNCAO"},"organismName":"Cenchrus fungigraminus","taxId":2981182},"sourceDatabase":"SOURCE_DATABASE_GENBANK","wgsInfo":{"masterWgsUrl":"https://www.ncbi.nlm.nih.gov/nuccore/JAQONI000000000.1","wgsContigsUrl":"https://www.ncbi.nlm.nih.gov/Traces/wgs/JAQONI01","wgsProjectAccession":"JAQONI01"}}
{"accession":"GCA_037013495.1","assemblyInfo":{"assemblyLevel":"Chromosome","assemblyMethod":"ABySS v. MAY-2022","assemblyName":"ASM3701349v1","assemblyStatus":"current","assemblyType":"haploid","bioprojectAccession":"PRJNA1070417","bioprojectLineage":[{"bioprojects":[{"accession":"PRJNA1070417","title":"Hippophae tibetana Genome sequencing and assembly"}]}],"biosample":{"accession":"SAMN39645167","age":"five years","attributes":[{"name":"isolate","value":"GZ-2024"},{"name":"ecotype","value":"China Sichuan"},{"name":"age","value":"five years"},{"name":"collection_date","value":"2019-10-11"},{"name":"geo_loc_name","value":"China: Hongyuan, Sichuan"},{"name":"tissue","value":"leaf"}],"bioprojects":[{"accession":"PRJNA1070417"}],"collectionDate":"2019-10-11","description":{"organism":{"organismName":"Hippophae tibetana","taxId":193519},"title":"Plant sample from Hippophae tibetana"},"ecotype":"China Sichuan","geoLocName":"China: Hongyuan, Sichuan","isolate":"GZ-2024","lastUpdated":"2024-01-29T13:33:35.007","models":["Plant"],"owner":{"contacts":[{}],"name":"Chinese Academy of Forestry"},"package":"Plant.1.0","publicationDate":"2024-01-29T00:00:00.000","sampleIds":[{"label":"Sample name","value":"Hippophae tibetana"}],"status":{"status":"live","when":"2024-01-29T04:47:05.559"},"submissionDate":"2024-01-29T04:47:05.556","tissue":"leaf"},"blastUrl":"https://blast.ncbi.nlm.nih.gov/Blast.cgi?PAGE_TYPE=BlastSearch&PROG_DEF=blastn&BLAST_SPEC=GDH_GCA_037013495.1","refseqCategory":"representative genome","releaseDate":"2024-03-06","sequencingTech":"PacBio","submitter":"Chinese Academy of Forestry"},"assemblyStats":{"contigL50":11,"contigN50":36404712,"gcCount":"285450467","gcPercent":30.0,"genomeCoverage":"100.0x","numberOfComponentSequences":30,"numberOfContigs":90,"numberOfScaffolds":30,"scaffoldL50":5,"scaffoldN50":80077159,"totalNumberOfChromosomes":12,"totalSequenceLength":"957163063","totalUngappedLength":"957157063"},"currentAccession":"GCA_037013495.1","organism":{"infraspecificNames":{"ecotype":"China Sichuan","isolate":"GZ-2024"},"organismName":"Hippophae tibetana","taxId":193519},"sourceDatabase":"SOURCE_DATABASE_GENBANK","wgsInfo":{"masterWgsUrl":"https://www.ncbi.nlm.nih.gov/nuccore/JAZDXN000000000.1","wgsContigsUrl":"https://www.ncbi.nlm.nih.gov/Traces/wgs/JAZDXN01","wgsProjectAccession":"JAZDXN01"}}
{"accession":"GCA_037013595.1","assemblyInfo":{"assemblyLevel":"Scaffold","assemblyMethod":"hifiASM v. 0.15.5","assemblyName":"Dgu_HS1_HYBRID_SCAFFOLD","assemblyStatus":"current","assemblyType":"haploid","bioprojectAccession":"PRJNA978404","bioprojectLineage":[{"bioprojects":[{"accession":"PRJNA978404","parentAccessions":["PRJNA982053"],"title":"Dicorynia guyanensis haplotype 1 genome sequencing"},{"accession":"PRJNA982053","title":"Dicorynia guyanensis genome sequencing"}]}],"biosample":{"accession":"SAMN35558119","attributes":[{"name":"isolate","value":"Angela"},{"name":"dev_stage","value":"Adult"},{"name":"geo_loc_name","value":"French Guiana"},{"name":"tissue","value":"leaves"},{"name":"biomaterial_provider","value":"UMR ECOFOG"},{"name":"collected_by","value":"Jocelyn Cazal, Laetitia Brechet, Valerie Troispoux, Saint Omer Cazal, Sylvain Schmitt"},{"name":"collection_date","value":"2021-04-21"}],"biomaterialProvider":"UMR ECOFOG","bioprojects":[{"accession":"PRJNA823677"}],"collectedBy":"Jocelyn Cazal, Laetitia Brechet, Valerie Troispoux, Saint Omer Cazal, Sylvain Schmitt","collectionDate":"2021-04-21","description":{"organism":{"organismName":"Dicorynia guianensis","taxId":162748},"title":"Plant sample from Dicorynia guianensis"},"devStage":"Adult","geoLocName":"French Guiana","isolate":"Angela","lastUpdated":"2024-03-04T04:35:09.792","models":["Plant"],"owner":{"contacts":[{}],"name":"CNRS"},"package":"Plant.1.0","publicationDate":"2024-03-04T00:00:00.000","sampleIds":[{"label":"Sample name","value":"DG_genome"}],"status":{"status":"live","when":"2024-03-04T04:35:09.792"},"submissionDate":"2023-06-01T13:21:04.946","tissue":"leaves"},"blastUrl":"https://blast.ncbi.nlm.nih.gov/Blast.cgi?PAGE_TYPE=BlastSearch&PROG_DEF=blastn&BLAST_SPEC=GDH_GCA_037013595.1","diploidRole":"haplotype_1","linkedAssemblies":[{"assemblyType":"haplotype_2","linkedAssembly":"GCA_037013575.1"}],"refseqCategory":"representative genome","releaseDate":"2024-03-05","sequencingTech":"PacBio HiFi","submitter":"CNRS"},"assemblyStats":{"contigL50":7,"contigN50":37865487,"gcCount":"199493110","gcPercent":36.5,"genomeCoverage":"58.7x","numberOfComponentSequences":54,"numberOfContigs":625,"numberOfScaffolds":54,"scaffoldL50":7,"scaffoldN50":38450403,"totalSequenceLength":"550240880","totalUngappedLength":"546084787"},"currentAccession":"GCA_037013595.1","organism":{"infraspecificNames":{"isolate":"Angela"},"organismName":"Dicorynia guianensis","taxId":162748},"sourceDatabase":"SOURCE_DATABASE_GENBANK","wgsInfo":{"masterWgsUrl":"https://www.ncbi.nlm.nih.gov/nuccore/JASUAB000000000.1","wgsContigsUrl":"https://www.ncbi.nlm.nih.gov/Traces/wgs/JASUAB01","wgsProjectAccession":"JASUAB01"}}
{"accession":"GCA_037043015.1","assemblyInfo":{"assemblyLevel":"Chromosome","assemblyMethod":"NextDenovo v. 2.0","assemblyName":"EGI_Barg_1.0","assemblyStatus":"current","assemblyType":"haploid","bioprojectAccession":"PRJNA1027086","bioprojectLineage":[{"bioprojects":[{"accession":"PRJNA1027086","title":"Bryum argenteum isolate:EGI-YYZX-001 Genome sequencing and assembly"}]}],"biosample":{"accession":"SAMN37775784","attributes":[{"name":"isolate","value":"EGI-YYZX-001"},{"name":"dev_stage","value":"gametophyte"},{"name":"collection_date","value":"2020-01-01"},{"name":"geo_loc_name","value":"China:Xinjiang"},{"name":"tissue","value":"gametophyte"},{"name":"sex","value":"female"}],"bioprojects":[{"accession":"PRJNA1027086"}],"collectionDate":"2020-01-01","description":{"organism":{"organismName":"Bryum argenteum","taxId":37413},"title":"Plant sample from Bryum argenteum"},"devStage":"gametophyte","geoLocName":"China:Xinjiang","isolate":"EGI-YYZX-001","lastUpdated":"2023-10-12T01:01:18.163","models":["Plant"],"owner":{"contacts":[{}],"name":"Chinese Academy of Sciences"},"package":"Plant.1.0","publicationDate":"2023-10-12T00:00:00.000","sampleIds":[{"label":"Sample name","value":"Female gametophyte of Bryum argenteum"}],"sex":"female","status":{"status":"live","when":"2023-10-12T00:20:03.545"},"submissionDate":"2023-10-12T00:20:03.547","tissue":"gametophyte"},"blastUrl":"https://blast.ncbi.nlm.nih.gov/Blast.cgi?PAGE_TYPE=BlastSearch&PROG_DEF=blastn&BLAST_SPEC=GDH_GCA_037043015.1","refseqCategory":"representative genome","releaseDate":"2024-03-07","sequencingTech":"Oxford Nanopore","submitter":"Chinese Academy of Sciences"},"assemblyStats":{"contigL50":8,"contigN50":11045435,"gcCount":"108328280","gcPercent":42.0,"genomeCoverage":"98.8x","numberOfComponentSequences":25,"numberOfContigs":117,"numberOfScaffolds":25,"scaffoldL50":4,"scaffoldN50":28701920,"totalNumberOfChromosomes":11,"totalSequenceLength":"258863999","totalUngappedLength":"258854799"},"currentAccession":"GCA_037043015.1","organism":{"infraspecificNames":{"isolate":"EGI-YYZX-001","sex":"female"},"organismName":"Bryum argenteum","taxId":37413},"sourceDatabase":"SOURCE_DATABASE_GENBANK","wgsInfo":{"masterWgsUrl":"https://www.ncbi.nlm.nih.gov/nuccore/JAWJUS000000000.1","wgsContigsUrl":"https://www.ncbi.nlm.nih.gov/Traces/wgs/JAWJUS01","wgsProjectAccession":"JAWJUS01"}}
{"accession":"GCA_037074485.1","assemblyInfo":{"assemblyLevel":"Chromosome","assemblyMethod":"Hifiasm v. 0.19.5","assemblyName":"ASM3707448v1","assemblyStatus":"current","assemblyType":"haploid","bioprojectAccession":"PRJNA1005069","bioprojectLineage":[{"bioprojects":[{"accession":"PRJNA1005069","title":"Reference genome of Delonix regia"}]}],"biosample":{"accession":"SAMN37322301","attributes":[{"name":"isolate","value":"FHM-agis"},{"name":"dev_stage","value":"not applicable"},{"name":"collection_date","value":"2023-05"},{"name":"geo_loc_name","value":"not applicable"},{"name":"tissue","value":"leaves"}],"bioprojects":[{"accession":"PRJNA1005069"}],"collectionDate":"2023-05","description":{"organism":{"organismName":"Delonix regia","taxId":72433},"title":"Plant sample from Delonix regia"},"devStage":"not applicable","geoLocName":"not applicable","isolate":"FHM-agis","lastUpdated":"2024-01-17T09:43:17.997","models":["Plant"],"owner":{"contacts":[{}],"name":"Agricultural Genomics Institute at Shenzhen, Chinese"},"package":"Plant.1.0","publicationDate":"2023-09-08T00:00:00.000","sampleIds":[{"label":"Sample name","value":"Plant sample from Delonix regia"},{"db":"SRA","value":"SRS18851149"}],"status":{"status":"live","when":"2023-09-08T04:41:04.773"},"submissionDate":"2023-09-08T04:41:04.770","tissue":"leaves"},"blastUrl":"https://blast.ncbi.nlm.nih.gov/Blast.cgi?PAGE_TYPE=BlastSearch&PROG_DEF=blastn&BLAST_SPEC=GDH_GCA_037074485.1","refseqCategory":"representative genome","releaseDate":"2024-03-13","sequencingTech":"PacBio","submitter":"Agricultural Genomics Institute at Shenzhen, Chinese"},"assemblyStats":{"contigL50":7,"contigN50":35809352,"gcCount":"199311873","gcPercent":34.5,"genomeCoverage":"163.0x","numberOfComponentSequences":232,"numberOfContigs":244,"numberOfScaffolds":232,"scaffoldL50":7,"scaffoldN50":38934035,"totalNumberOfChromosomes":14,"totalSequenceLength":"580479956","totalUngappedLength":"580467956"},"currentAccession":"GCA_037074485.1","organism":{"commonName":"royal poinciana","infraspecificNames":{"isolate":"FHM-agis"},"organismName":"Delonix regia","taxId":72433},"sourceDatabase":"SOURCE_DATABASE_GENBANK","wgsInfo":{"masterWgsUrl":"https://www.ncbi.nlm.nih.gov/nuccore/JAYWLE000000000.1","wgsContigsUrl":"https://www.ncbi.nlm.nih.gov/Traces/wgs/JAYWLE01","wgsProjectAccession":"JAYWLE01"}}
{"accession":"GCA_037074495.1","assemblyInfo":{"assemblyLevel":"Chromosome","assemblyMethod":"Hifiasm v. July-2023","assemblyName":"ASM3707449v1","assemblyStatus":"current","assemblyType":"haploid","bioprojectAccession":"PRJNA1005080","bioprojectLineage":[{"bioprojects":[{"accession":"PRJNA1005080","title":"Acacia confusa isolate:TWXS-agis Genome sequencing and assembly"}]}],"biosample":{"accession":"SAMN37403751","attributes":[{"name":"isolate","value":"TWXS-agis"},{"name":"dev_stage","value":"not applicable"},{"name":"collection_date","value":"2023-05"},{"name":"geo_loc_name","value":"not applicable"},{"name":"tissue","value":"leaves"}],"bioprojects":[{"accession":"PRJNA1005080"}],"collectionDate":"2023-05","description":{"organism":{"organismName":"Acacia confusa","taxId":3809},"title":"Plant sample from Acacia confusa"},"devStage":"not applicable","geoLocName":"not applicable","isolate":"TWXS-agis","lastUpdated":"2024-01-10T08:04:24.663","models":["Plant"],"owner":{"contacts":[{}],"name":"Agricultural Genomics Institute at Shenzhen, Chinese"},"package":"Plant.1.0","publicationDate":"2023-09-15T00:00:00.000","sampleIds":[{"label":"Sample name","value":"Acacia confusa"},{"db":"SRA","value":"SRS18886589"}],"status":{"status":"live","when":"2023-09-15T02:21:05.142"},"submissionDate":"2023-09-15T02:21:05.140","tissue":"leaves"},"blastUrl":"https://blast.ncbi.nlm.nih.gov/Blast.cgi?PAGE_TYPE=BlastSearch&PROG_DEF=blastn&BLAST_SPEC=GDH_GCA_037074495.1","refseqCategory":"representative genome","releaseDate":"2024-03-13","sequencingTech":"PacBio HiFi","submitter":"Agricultural Genomics Institute at Shenzhen, Chinese"},"assemblyStats":{"contigL50":6,"contigN50":42518953,"gcCount":"196294798","gcPercent":35.0,"genomeCoverage":"72.0x","numberOfComponentSequences":168,"numberOfContigs":171,"numberOfScaffolds":168,"scaffoldL50":6,"scaffoldN50":42518953,"totalNumberOfChromosomes":13,"totalSequenceLength":"563995685","totalUngappedLength":"563992685"},"currentAccession":"GCA_037074495.1","organism":{"infraspecificNames":{"isolate":"TWXS-agis"},"organismName":"Acacia confusa","taxId":3809},"sourceDatabase":"SOURCE_DATABASE_GENBANK","wgsInfo":{"masterWgsUrl":"https://www.ncbi.nlm.nih.gov/nuccore/JAYMNN000000000.1","wgsContigsUrl":"https://www.ncbi.nlm.nih.gov/Traces/wgs/JAYMNN01","wgsProjectAccession":"JAYMNN01"}}
{"accession":"GCA_037074505.1","assemblyInfo":{"assemblyLevel":"Chromosome","assemblyMethod":"Hifiasm v. 0.19.5","assemblyName":"ASM3707450v1","assemblyStatus":"current","assemblyType":"haploid","bioprojectAccession":"PRJNA1005079","bioprojectLineage":[{"bioprojects":[{"accession":"PRJNA1005079","title":"Albizia julibrissin Genome sequencing and assembly"}]}],"biosample":{"accession":"SAMN37475331","age":"not applicable","attributes":[{"name":"isolate","value":"HH-agis"},{"name":"collection_date","value":"2023-05"},{"name":"geo_loc_name","value":"not applicable"},{"name":"tissue","value":"leaves"},{"name":"age","value":"not applicable"}],"bioprojects":[{"accession":"PRJNA1005079"}],"collectionDate":"2023-05","description":{"organism":{"organismName":"Albizia julibrissin","taxId":3813},"title":"Plant sample from Albizia julibrissin"},"geoLocName":"not applicable","isolate":"HH-agis","lastUpdated":"2024-01-17T09:43:18.079","models":["Plant"],"owner":{"contacts":[{}],"name":"Agricultural Genomics Institute at Shenzhen, Chinese"},"package":"Plant.1.0","publicationDate":"2023-09-20T00:00:00.000","sampleIds":[{"label":"Sample name","value":"Albizia julibrissin"},{"db":"SRA","value":"SRS18930167"}],"status":{"status":"live","when":"2023-09-20T07:55:04.579"},"submissionDate":"2023-09-20T07:55:04.576","tissue":"leaves"},"blastUrl":"https://blast.ncbi.nlm.nih.gov/Blast.cgi?PAGE_TYPE=BlastSearch&PROG_DEF=blastn&BLAST_SPEC=GDH_GCA_037074505.1","refseqCategory":"representative genome","releaseDate":"2024-03-13","sequencingTech":"PacBio HiFi","submitter":"Agricultural Genomics Institute at Shenzhen, Chinese"},"assemblyStats":{"contigL50":7,"contigN50":43102934,"gcCount":"244187006","gcPercent":34.5,"genomeCoverage":"140.0x","numberOfComponentSequences":203,"numberOfContigs":215,"numberOfScaffolds":203,"scaffoldL50":6,"scaffoldN50":55539299,"totalNumberOfChromosomes":13,"totalSequenceLength":"704936734","totalUngappedLength":"704924734"},"currentAccession":"GCA_037074505.1","organism":{"commonName":"silk tree","infraspecificNames":{"isolate":"HH-agis"},"organismName":"Albizia julibrissin","taxId":3813},"sourceDatabase":"SOURCE_DATABASE_GENBANK","wgsInfo":{"masterWgsUrl":"https://www.ncbi.nlm.nih.gov/nuccore/JAYWLI000000000.1","wgsContigsUrl":"https://www.ncbi.nlm.nih.gov/Traces/wgs/JAYWLI01","wgsProjectAccession":"JAYWLI01"}}
{"accession":"GCA_037074515.1","assemblyInfo":{"assemblyLevel":"Chromosome","assemblyMethod":"Hifiasm v. 0.19.5","assemblyName":"ASM3707451v1","assemblyStatus":"current","assemblyType":"haploid","bioprojectAccession":"PRJNA1005073","bioprojectLineage":[{"bioprojects":[{"accession":"PRJNA1005073","title":"Mimosa bimucronata Genome sequencing and assembly"}]}],"biosample":{"accession":"SAMN37398632","attributes":[{"name":"isolate","value":"GJHXC-agis"},{"name":"dev_stage","value":"maturity"},{"name":"collection_date","value":"2023-05"},{"name":"geo_loc_name","value":"not applicable"},{"name":"tissue","value":"leaves"}],"bioprojects":[{"accession":"PRJNA1005073"}],"collectionDate":"2023-05","description":{"organism":{"organismName":"Mimosa bimucronata","taxId":587864},"title":"Plant sample from Mimosa bimucronata"},"devStage":"maturity","geoLocName":"not applicable","isolate":"GJHXC-agis","lastUpdated":"2024-01-17T09:43:18.021","models":["Plant"],"owner":{"contacts":[{}],"name":"Agricultural Genomics Institute at Shenzhen, Chinese"},"package":"Plant.1.0","publicationDate":"2023-09-14T00:00:00.000","sampleIds":[{"label":"Sample name","value":"Mimosa bimucronata"},{"db":"SRA","value":"SRS18885514"}],"status":{"status":"live","when":"2023-09-14T20:44:04.836"},"submissionDate":"2023-09-14T20:44:04.833","tissue":"leaves"},"blastUrl":"https://blast.ncbi.nlm.nih.gov/Blast.cgi?PAGE_TYPE=BlastSearch&PROG_DEF=blastn&BLAST_SPEC=GDH_GCA_037074515.1","refseqCategory":"representative genome","releaseDate":"2024-03-13","sequencingTech":"PacBio HiFi","submitter":"Agricultural Genomics Institute at Shenzhen, Chinese"},"assemblyStats":{"contigL50":7,"contigN50":39843024,"gcCount":"224120455","gcPercent":35.0,"genomeCoverage":"132.0x","numberOfComponentSequences":65,"numberOfContigs":71,"numberOfScaffolds":65,"scaffoldL50":6,"scaffoldN50":49009160,"totalNumberOfChromosomes":13,"totalSequenceLength":"640548845","totalUngappedLength":"640542845"},"currentAccession":"GCA_037074515.1","organism":{"infraspecificNames":{"isolate":"GJHXC-agis"},"organismName":"Mimosa bimucronata","taxId":587864},"sourceDatabase":"SOURCE_DATABASE_GENBANK","wgsInfo":{"masterWgsUrl":"https://www.ncbi.nlm.nih.gov/nuccore/JAYWLG000000000.1","wgsContigsUrl":"https://www.ncbi.nlm.nih.gov/Traces/wgs/JAYWLG01","wgsProjectAccession":"JAYWLG01"}}
{"accession":"GCA_037074535.1","assemblyInfo":{"assemblyLevel":"Chromosome","assemblyMethod":"Hifiasm v. 0.19.5","assemblyName":"ASM3707453v1","assemblyStatus":"current","assemblyType":"haploid","bioprojectAccession":"PRJNA1005071","bioprojectLineage":[{"bioprojects":[{"accession":"PRJNA1005071","title":"Gleditsia sinensis Genome sequencing and assembly"}]}],"biosample":{"accession":"SAMN37405304","age":"not applicable","attributes":[{"name":"isolate","value":"ZJ-agis"},{"name":"collection_date","value":"2023-05"},{"name":"geo_loc_name","value":"not applicable"},{"name":"tissue","value":"leaves"},{"name":"age","value":"not applicable"}],"bioprojects":[{"accession":"PRJNA1005071"}],"collectionDate":"2023-05","description":{"organism":{"organismName":"Gleditsia sinensis","taxId":66096},"title":"PlantsamplefromGleditsia sinensis"},"geoLocName":"not applicable","isolate":"ZJ-agis","lastUpdated":"2024-01-17T09:43:18.041","models":["Plant"],"owner":{"contacts":[{}],"name":"Agricultural Genomics Institute at Shenzhen, Chinese"},"package":"Plant.1.0","publicationDate":"2023-09-15T00:00:00.000","sampleIds":[{"label":"Sample name","value":"Gleditsia sinensis"},{"db":"SRA","value":"SRS18887962"}],"status":{"status":"live","when":"2023-09-15T08:00:10.361"},"submissionDate":"2023-09-15T08:00:10.360","tissue":"leaves"},"blastUrl":"https://blast.ncbi.nlm.nih.gov/Blast.cgi?PAGE_TYPE=BlastSearch&PROG_DEF=blastn&BLAST_SPEC=GDH_GCA_037074535.1","refseqCategory":"representative genome","releaseDate":"2024-03-13","sequencingTech":"PacBio HiFi","submitter":"Agricultural Genomics Institute at Shenzhen, Chinese"},"assemblyStats":{"contigL50":9,"contigN50":42062168,"gcCount":"314129858","gcPercent":34.0,"genomeCoverage":"103.0x","numberOfComponentSequences":86,"numberOfContigs":104,"numberOfScaffolds":86,"scaffoldL50":6,"scaffoldN50":68211918,"totalNumberOfChromosomes":14,"totalSequenceLength":"921441504","totalUngappedLength":"921423504"},"currentAccession":"GCA_037074535.1","organism":{"infraspecificNames":{"isolate":"ZJ-agis"},"organismName":"Gleditsia sinensis","taxId":66096},"sourceDatabase":"SOURCE_DATABASE_GENBANK","wgsInfo":{"masterWgsUrl":"https://www.ncbi.nlm.nih.gov/nuccore/JAYWLF000000000.1","wgsContigsUrl":"https://www.ncbi.nlm.nih.gov/Traces/wgs/JAYWLF01","wgsProjectAccession":"JAYWLF01"}}
{"accession":"GCA_037074585.1","assemblyInfo":{"assemblyLevel":"Chromosome","assemblyMethod":"Hifiasm v. 0.19.5","assemblyName":"ASM3707458v1","assemblyStatus":"current","assemblyType":"haploid","bioprojectAccession":"PRJNA1005083","bioprojectLineage":[{"bioprojects":[{"accession":"PRJNA1005083","title":"Biancaea sappan Genome sequencing and assembly"}]}],"biosample":{"accession":"SAMN37466166","age":"not applicable","attributes":[{"name":"isolate","value":"SM-agis"},{"name":"collection_date","value":"2023-05"},{"name":"geo_loc_name","value":"not applicable"},{"name":"tissue","value":"leaves"},{"name":"age","value":"not applicable"}],"bioprojects":[{"accession":"PRJNA1005083"}],"collectionDate":"2023-05","description":{"organism":{"organismName":"Biancaea sappan","taxId":483143},"title":"Plant sample from Biancaea sappan"},"geoLocName":"not applicable","isolate":"SM-agis","lastUpdated":"2024-01-17T09:43:18.059","models":["Plant"],"owner":{"contacts":[{}],"name":"Agricultural Genomics Institute at Shenzhen, Chinese"},"package":"Plant.1.0","publicationDate":"2023-09-19T00:00:00.000","sampleIds":[{"label":"Sample name","value":"Biancaea sappan"},{"db":"SRA","value":"SRS18927385"}],"status":{"status":"live","when":"2023-09-19T20:53:04.644"},"submissionDate":"2023-09-19T20:53:04.643","tissue":"leaves"},"blastUrl":"https://blast.ncbi.nlm.nih.gov/Blast.cgi?PAGE_TYPE=BlastSearch&PROG_DEF=blastn&BLAST_SPEC=GDH_GCA_037074585.1","refseqCategory":"representative genome","releaseDate":"2024-03-13","sequencingTech":"PacBio HiFi","submitter":"Agricultural Genomics Institute at Shenzhen, Chinese"},"assemblyStats":{"contigL50":7,"contigN50":52252475,"gcCount":"292015676","gcPercent":33.5,"genomeCoverage":"93.0x","numberOfComponentSequences":153,"numberOfContigs":167,"numberOfScaffolds":153,"scaffoldL50":6,"scaffoldN50":69792917,"totalNumberOfChromosomes":12,"totalSequenceLength":"870061267","totalUngappedLength":"870047267"},"currentAccession":"GCA_037074585.1","organism":{"commonName":"sappanwood","infraspecificNames":{"isolate":"SM-agis"},"organismName":"Biancaea sappan","taxId":483143},"sourceDatabase":"SOURCE_DATABASE_GENBANK","wgsInfo":{"masterWgsUrl":"https://www.ncbi.nlm.nih.gov/nuccore/JAYWLH000000000.1","wgsContigsUrl":"https://www.ncbi.nlm.nih.gov/Traces/wgs/JAYWLH01","wgsProjectAccession":"JAYWLH01"}}
{"accession":"GCA_037074615.1","assemblyInfo":{"assemblyLevel":"Chromosome","assemblyMethod":"Hifiasm v. 0.19.5","assemblyName":"ASM3707461v1","assemblyStatus":"current","assemblyType":"haploid","bioprojectAccession":"PRJNA1005077","bioprojectLineage":[{"bioprojects":[{"accession":"PRJNA1005077","title":"Leucaena leucocephala Genome sequencing and assembly"}]}],"biosample":{"accession":"SAMN39435665","age":"not applicable","attributes":[{"name":"isolate","value":"YHH-agis"},{"name":"collection_date","value":"2023-05"},{"name":"geo_loc_name","value":"not applicable"},{"name":"tissue","value":"leaves"},{"name":"age","value":"not applicable"}],"bioprojects":[{"accession":"PRJNA1005077"}],"collectionDate":"2023-05","description":{"organism":{"organismName":"Leucaena leucocephala","taxId":3866},"title":"PlantsamplefromLeucaenaleucocephala"},"geoLocName":"not applicable","isolate":"YHH-agis","lastUpdated":"2024-01-17T09:43:18.097","models":["Plant"],"owner":{"contacts":[{}],"name":"Agricultural Genomics Institute at Shenzhen, Chinese"},"package":"Plant.1.0","publicationDate":"2024-01-14T00:00:00.000","sampleIds":[{"label":"Sample name","value":"Leucaena leucocephala"},{"db":"SRA","value":"SRS20134672"}],"status":{"status":"live","when":"2024-01-14T13:33:05.078"},"submissionDate":"2024-01-14T13:33:05.076","tissue":"leaves"},"blastUrl":"https://blast.ncbi.nlm.nih.gov/Blast.cgi?PAGE_TYPE=BlastSearch&PROG_DEF=blastn&BLAST_SPEC=GDH_GCA_037074615.1","refseqCategory":"representative genome","releaseDate":"2024-03-13","sequencingTech":"PacBio HiFi","submitter":"Agricultural Genomics Institute at Shenzhen, Chinese"},"assemblyStats":{"contigL50":28,"contigN50":19491048,"gcCount":"464066664","gcPercent":34.5,"genomeCoverage":"231.0x","numberOfComponentSequences":242,"numberOfContigs":271,"numberOfScaffolds":242,"scaffoldL50":25,"scaffoldN50":23644757,"totalNumberOfChromosomes":56,"totalSequenceLength":"1338165608","totalUngappedLength":"1338136608"},"currentAccession":"GCA_037074615.1","organism":{"commonName":"white popinac","infraspecificNames":{"isolate":"YHH-agis"},"organismName":"Leucaena leucocephala","taxId":3866},"sourceDatabase":"SOURCE_DATABASE_GENBANK","wgsInfo":{"masterWgsUrl":"https://www.ncbi.nlm.nih.gov/nuccore/JAYWLJ000000000.1","wgsContigsUrl":"https://www.ncbi.nlm.nih.gov/Traces/wgs/JAYWLJ01","wgsProjectAccession":"JAYWLJ01"}}
{"accession":"GCA_037074715.1","assemblyInfo":{"assemblyLevel":"Chromosome","assemblyMethod":"HIfiasm v. 0.17","assemblyName":"ASM3707471v1","assemblyStatus":"current","assemblyType":"haploid","bioprojectAccession":"PRJNA1051600","bioprojectLineage":[{"bioprojects":[{"accession":"PRJNA1051600","title":"Magnolia kwangsiensis cultivar:Huan Jiang County, Guangxi province Genome sequencing and assembly"}]}],"biosample":{"accession":"SAMN38790308","attributes":[{"name":"isolate","value":"DLG-2023a"},{"name":"dev_stage","value":"Adult"},{"name":"collection_date","value":"2021-11-10"},{"name":"geo_loc_name","value":"China:Guangxi province, Huan Jiang County, Mulun"},{"name":"tissue","value":"leaf"}],"bioprojects":[{"accession":"PRJNA1051600"}],"collectionDate":"2021-11-10","description":{"organism":{"organismName":"Magnolia kwangsiensis","taxId":86722},"title":"Plant sample from Magnolia kwangsiensis"},"devStage":"Adult","geoLocName":"China:Guangxi province, Huan Jiang County, Mulun","isolate":"DLG-2023a","lastUpdated":"2023-12-21T11:23:36.283","models":["Plant"],"owner":{"contacts":[{}],"name":"Hechi University"},"package":"Plant.1.0","publicationDate":"2023-12-12T00:00:00.000","sampleIds":[{"label":"Sample name","value":"MKwa_2023"}],"status":{"status":"live","when":"2023-12-12T14:29:04.393"},"submissionDate":"2023-12-12T14:29:04.390","tissue":"leaf"},"blastUrl":"https://blast.ncbi.nlm.nih.gov/Blast.cgi?PAGE_TYPE=BlastSearch&PROG_DEF=blastn&BLAST_SPEC=GDH_GCA_037074715.1","refseqCategory":"representative genome","releaseDate":"2024-03-13","sequencingTech":"PacBio Sequel","submitter":"Hechi University"},"assemblyStats":{"contigL50":64,"contigN50":11837352,"gcCount":"1046353045","gcPercent":40.5,"genomeCoverage":"184.0x","numberOfComponentSequences":227,"numberOfContigs":705,"numberOfScaffolds":227,"scaffoldL50":8,"scaffoldN50":135080105,"totalNumberOfChromosomes":19,"totalSequenceLength":"2572270062","totalUngappedLength":"2572222316"},"currentAccession":"GCA_037074715.1","organism":{"infraspecificNames":{"isolate":"DLG-2023a"},"organismName":"Magnolia kwangsiensis","taxId":86722},"sourceDatabase":"SOURCE_DATABASE_GENBANK","wgsInfo":{"masterWgsUrl":"https://www.ncbi.nlm.nih.gov/nuccore/JAYEFE000000000.1","wgsContigsUrl":"https://www.ncbi.nlm.nih.gov/Traces/wgs/JAYEFE01","wgsProjectAccession":"JAYEFE01"}}
{"accession":"GCA_037113605.1","assemblyInfo":{"assemblyLevel":"Chromosome","assemblyMethod":"NextDenovo v. 2.3.1","assemblyName":"CS_V1","assemblyStatus":"current","assemblyType":"haploid","bioprojectAccession":"PRJNA1046645","bioprojectLineage":[{"bioprojects":[{"accession":"PRJNA1046645","title":"Calophaca sinica Genome sequencing and assembly"}]}],"biosample":{"accession":"SAMN39301929","age":"missing","attributes":[{"name":"isolate","value":"HZ-2024a"},{"name":"age","value":"missing"},{"name":"dev_stage","value":"missing"},{"name":"collection_date","value":"missing"},{"name":"geo_loc_name","value":"China:Shanxi"},{"name":"tissue","value":"leaf"}],"collectionDate":"missing","description":{"organism":{"organismName":"Calophaca sinica","taxId":1641257},"title":"Nanopore"},"devStage":"missing","geoLocName":"China:Shanxi","isolate":"HZ-2024a","lastUpdated":"2024-02-12T11:58:40.773","models":["Plant"],"owner":{"contacts":[{}],"name":"Lanzhou University"},"package":"Plant.1.0","publicationDate":"2024-01-11T00:00:00.000","sampleIds":[{"label":"Sample name","value":"2"},{"db":"SRA","value":"SRS20101463"}],"status":{"status":"live","when":"2024-01-11T01:34:03.461"},"submissionDate":"2024-01-09T01:30:22.626","tissue":"leaf"},"blastUrl":"https://blast.ncbi.nlm.nih.gov/Blast.cgi?PAGE_TYPE=BlastSearch&PROG_DEF=blastn&BLAST_SPEC=GDH_GCA_037113605.1","refseqCategory":"representative genome","releaseDate":"2024-03-13","sequencingTech":"Oxford Nanopore Technology","submitter":"Lanzhou University"},"assemblyStats":{"contigL50":29,"contigN50":11389001,"gcCount":"393521545","gcPercent":37.0,"genomeCoverage":"83.6x","numberOfComponentSequences":95,"numberOfContigs":281,"numberOfScaffolds":95,"scaffoldL50":4,"scaffoldN50":136597843,"totalNumberOfChromosomes":8,"totalSequenceLength":"1058474203","totalUngappedLength":"1058455603"},"currentAccession":"GCA_037113605.1","organism":{"infraspecificNames":{"isolate":"HZ-2024a"},"organismName":"Calophaca sinica","taxId":1641257},"sourceDatabase":"SOURCE_DATABASE_GENBANK","wgsInfo":{"masterWgsUrl":"https://www.ncbi.nlm.nih.gov/nuccore/JBAFXK000000000.1","wgsContigsUrl":"https://www.ncbi.nlm.nih.gov/Traces/wgs/JBAFXK01","wgsProjectAccession":"JBAFXK01"}}
{"accession":"GCA_037126225.1","annotationInfo":{"name":"Annotation submitted by University of Florida","provider":"University of Florida","releaseDate":"2024-03-13","stats":{"geneCounts":{"proteinCoding":36965,"total":36965}}},"assemblyInfo":{"assemblyLevel":"Scaffold","assemblyMethod":"CANU v. 2.2","assemblyName":"ASM3712622v1","assemblyStatus":"current","assemblyType":"haploid","bioprojectAccession":"PRJNA961146","bioprojectLineage":[{"bioprojects":[{"accession":"PRJNA961146","title":"A high-quality genome assembly for Dillenia turbinata (Dilleniales)."}]}],"biosample":{"accession":"SAMN34353049","attributes":[{"name":"isolate","value":"LSX21"},{"name":"dev_stage","value":"mature"},{"name":"geo_loc_name","value":"China"},{"name":"tissue","value":"leaf"}],"bioprojects":[{"accession":"PRJNA961146"}],"description":{"organism":{"organismName":"Dillenia turbinata","taxId":194707},"title":"Plant sample from Dillenia turbinata"},"devStage":"mature","geoLocName":"China","isolate":"LSX21","lastUpdated":"2023-05-20T12:35:02.902","models":["Plant"],"owner":{"contacts":[{}],"name":"University of Florida"},"package":"Plant.1.0","publicationDate":"2023-05-20T00:00:00.000","sampleIds":[{"label":"Sample name","value":"DT_LSX21"},{"db":"SRA","value":"SRS17415805"}],"status":{"status":"live","when":"2023-05-20T12:35:02.902"},"submissionDate":"2023-04-24T14:21:03.063","tissue":"leaf"},"blastUrl":"https://blast.ncbi.nlm.nih.gov/Blast.cgi?PAGE_TYPE=BlastSearch&PROG_DEF=blastn&BLAST_SPEC=GDH_GCA_037126225.1","refseqCategory":"representative genome","releaseDate":"2024-03-13","sequencingTech":"Oxford Nanopore GridION","submitter":"University of Florida"},"assemblyStats":{"contigL50":101,"contigN50":2207539,"gcCount":"252766793","gcPercent":35.0,"genomeCoverage":"50.0x","numberOfComponentSequences":90,"numberOfContigs":601,"numberOfScaffolds":90,"scaffoldL50":13,"scaffoldN50":25772865,"totalSequenceLength":"723739077","totalUngappedLength":"723483577"},"currentAccession":"GCA_037126225.1","organism":{"infraspecificNames":{"isolate":"LSX21"},"organismName":"Dillenia turbinata","taxId":194707},"sourceDatabase":"SOURCE_DATABASE_GENBANK","wgsInfo":{"masterWgsUrl":"https://www.ncbi.nlm.nih.gov/nuccore/JBAMMX000000000.1","wgsContigsUrl":"https://www.ncbi.nlm.nih.gov/Traces/wgs/JBAMMX01","wgsProjectAccession":"JBAMMX01"}}
{"accession":"GCA_037127165.1","assemblyInfo":{"assemblyLevel":"Scaffold","assemblyMethod":"SOAPdenovo2 v. 2.04; Chromosomer v. 0.1.3","assemblyName":"AANG_UGA4","assemblyStatus":"current","assemblyType":"haploid","bioprojectAccession":"PRJNA824797","bioprojectLineage":[{"bioprojects":[{"accession":"PRJNA824797","title":"High turnover of lateral gene transfers diversifies a grass pangenome"}]}],"biosample":{"accession":"SAMN09667864","attributes":[{"name":"isolate","value":"AANG4-8"},{"name":"dev_stage","value":"Mature plant"},{"name":"geo_loc_name","value":"Uganda"},{"name":"tissue","value":"Leaf"}],"bioprojects":[{"accession":"PRJNA481434"}],"description":{"organism":{"organismName":"Alloteropsis angusta","taxId":486853},"title":"Plant sample from Alloteropsis angusta"},"devStage":"Mature plant","geoLocName":"Uganda","isolate":"AANG4-8","lastUpdated":"2019-01-31T13:50:43.820","models":["Plant"],"owner":{"contacts":[{}],"name":"University of Sheffield"},"package":"Plant.1.0","publicationDate":"2019-01-31T00:00:00.000","sampleIds":[{"label":"Sample name","value":"AANG4-8"},{"db":"SRA","value":"SRS3552393"}],"status":{"status":"live","when":"2019-01-31T13:50:43.820"},"submissionDate":"2018-07-17T04:42:04.440","tissue":"Leaf"},"refseqCategory":"representative genome","releaseDate":"2024-03-13","sequencingTech":"Illumina HiSeq","submitter":"University of Sheffield"},"assemblyStats":{"contigL50":59415,"contigN50":2205,"gcCount":"241317630","gcPercent":45.5,"genomeCoverage":"100.0x","numberOfComponentSequences":85819,"numberOfContigs":738730,"numberOfScaffolds":85819,"scaffoldL50":6,"scaffoldN50":106765029,"totalNumberOfChromosomes":9,"totalSequenceLength":"1535690757","totalUngappedLength":"530591949"},"currentAccession":"GCA_037127165.1","organism":{"infraspecificNames":{"isolate":"AANG4-8"},"organismName":"Alloteropsis angusta","taxId":486853},"sourceDatabase":"SOURCE_DATABASE_GENBANK","wgsInfo":{"masterWgsUrl":"https://www.ncbi.nlm.nih.gov/nuccore/JAZFNS000000000.1","wgsContigsUrl":"https://www.ncbi.nlm.nih.gov/Traces/wgs/JAZFNS01","wgsProjectAccession":"JAZFNS01"}}
{"accession":"GCA_037176905.1","assemblyInfo":{"assemblyLevel":"Scaffold","assemblyMethod":"SPAdes v. 2024","assemblyName":"ASM3717690v1","assemblyStatus":"current","assemblyType":"haploid","bioprojectAccession":"PRJNA1079977","bioprojectLineage":[{"bioprojects":[{"accession":"PRJNA1079977","title":"Azolla pinnata"}]}],"biosample":{"accession":"SAMN40095431","attributes":[{"name":"isolate","value":"9HXLW1E8QB"},{"name":"dev_stage","value":"adult"},{"name":"collection_date","value":"missing"},{"name":"geo_loc_name","value":"missing"},{"name":"sex","value":"not determined"},{"name":"tissue","value":"leaf"},{"name":"biomaterial_provider","value":"Michael Song"}],"biomaterialProvider":"Michael Song","bioprojects":[{"accession":"PRJNA1079977"}],"collectionDate":"missing","description":{"organism":{"organismName":"Azolla pinnata","taxId":99433},"title":"Model organism or animal sample from Azolla pinnata"},"devStage":"adult","geoLocName":"missing","isolate":"9HXLW1E8QB","lastUpdated":"2024-02-24T16:04:20.130","models":["Model organism or animal"],"owner":{"contacts":[{}],"name":"Iridian Genomes"},"package":"Model.organism.animal.1.0","publicationDate":"2024-02-24T00:00:00.000","sampleIds":[{"label":"Sample name","value":"Azolla pinnata"},{"db":"SRA","value":"SRS20558908"}],"sex":"not determined","status":{"status":"live","when":"2024-02-24T07:25:03.893"},"submissionDate":"2024-02-24T07:25:03.893","tissue":"leaf"},"blastUrl":"https://blast.ncbi.nlm.nih.gov/Blast.cgi?PAGE_TYPE=BlastSearch&PROG_DEF=blastn&BLAST_SPEC=GDH_GCA_037176905.1","refseqCategory":"representative genome","releaseDate":"2024-03-15","sequencingTech":"Illumina","submitter":"Iridian Genomes"},"assemblyStats":{"contigL50":3289,"contigN50":12597,"gcCount":"71102855","gcPercent":42.5,"genomeCoverage":"120.0x","numberOfComponentSequences":33639,"numberOfContigs":40965,"numberOfScaffolds":33639,"scaffoldL50":1391,"scaffoldN50":29842,"totalSequenceLength":"167346170","totalUngappedLength":"166634255"},"currentAccession":"GCA_037176905.1","organism":{"infraspecificNames":{"isolate":"9HXLW1E8QB"},"organismName":"Azolla pinnata","taxId":99433},"sourceDatabase":"SOURCE_DATABASE_GENBANK","wgsInfo":{"masterWgsUrl":"https://www.ncbi.nlm.nih.gov/nuccore/JBBBWG000000000.1","wgsContigsUrl":"https://www.ncbi.nlm.nih.gov/Traces/wgs/JBBBWG01","wgsProjectAccession":"JBBBWG01"}}
{"accession":"GCA_037177215.1","assemblyInfo":{"assemblyLevel":"Scaffold","assemblyMethod":"SPAdes v. 2024","assemblyName":"ASM3717721v1","assemblyStatus":"current","assemblyType":"haploid","bioprojectAccession":"PRJNA1051561","bioprojectLineage":[{"bioprojects":[{"accession":"PRJNA1051561","title":"Asparagus racemosus"}]}],"biosample":{"accession":"SAMN39656786","attributes":[{"name":"isolate","value":"OWAJ3TGX38"},{"name":"dev_stage","value":"adult"},{"name":"collection_date","value":"missing"},{"name":"geo_loc_name","value":"missing"},{"name":"sex","value":"not determined"},{"name":"tissue","value":"leaf"}],"collectionDate":"missing","description":{"organism":{"organismName":"Asparagus racemosus","taxId":272846},"title":"Model organism or animal sample from Asparagus racemosus"},"devStage":"adult","geoLocName":"missing","isolate":"OWAJ3TGX38","lastUpdated":"2024-01-30T11:11:23.700","models":["Model organism or animal"],"owner":{"contacts":[{}],"name":"Iridian Genomes"},"package":"Model.organism.animal.1.0","publicationDate":"2024-01-29T00:00:00.000","sampleIds":[{"label":"Sample name","value":"Asparagus racemosus"},{"db":"SRA","value":"SRS20300970"}],"sex":"not determined","status":{"status":"live","when":"2024-01-29T15:56:03.798"},"submissionDate":"2024-01-29T15:56:03.797","tissue":"leaf"},"blastUrl":"https://blast.ncbi.nlm.nih.gov/Blast.cgi?PAGE_TYPE=BlastSearch&PROG_DEF=blastn&BLAST_SPEC=GDH_GCA_037177215.1","refseqCategory":"representative genome","releaseDate":"2024-03-15","sequencingTech":"Illumina","submitter":"Iridian Genomes"},"assemblyStats":{"contigL50":15306,"contigN50":9502,"gcCount":"201439547","gcPercent":38.5,"genomeCoverage":"60.0x","numberOfComponentSequences":84170,"numberOfContigs":120775,"numberOfScaffolds":84170,"scaffoldL50":7,"scaffoldN50":24868215,"totalSequenceLength":"555219083","totalUngappedLength":"524258635"},"currentAccession":"GCA_037177215.1","organism":{"infraspecificNames":{"isolate":"OWAJ3TGX38"},"organismName":"Asparagus racemosus","taxId":272846},"sourceDatabase":"SOURCE_DATABASE_GENBANK","wgsInfo":{"masterWgsUrl":"https://www.ncbi.nlm.nih.gov/nuccore/JBAKGM000000000.1","wgsContigsUrl":"https://www.ncbi.nlm.nih.gov/Traces/wgs/JBAKGM01","wgsProjectAccession":"JBAKGM01"}}
{"accession":"GCA_037177235.1","assemblyInfo":{"assemblyLevel":"Scaffold","assemblyMethod":"SPAdes v. 2024","assemblyName":"ASM3717723v1","assemblyStatus":"current","assemblyType":"haploid","bioprojectAccession":"PRJNA1051558","bioprojectLineage":[{"bioprojects":[{"accession":"PRJNA1051558","title":"Aquilaria malaccensis"}]}],"biosample":{"accession":"SAMN39668920","attributes":[{"name":"isolate","value":"6XJGZUKB9R"},{"name":"dev_stage","value":"adult"},{"name":"collection_date","value":"missing"},{"name":"geo_loc_name","value":"missing"},{"name":"sex","value":"not determined"},{"name":"tissue","value":"leaf"}],"collectionDate":"missing","description":{"organism":{"organismName":"Aquilaria malaccensis","taxId":223753},"title":"Model organism or animal sample from Aquilaria malaccensis"},"devStage":"adult","geoLocName":"missing","isolate":"6XJGZUKB9R","lastUpdated":"2024-01-30T11:08:23.637","models":["Model organism or animal"],"owner":{"contacts":[{}],"name":"Iridian Genomes"},"package":"Model.organism.animal.1.0","publicationDate":"2024-01-30T00:00:00.000","sampleIds":[{"label":"Sample name","value":"Aquilaria malaccensis"},{"db":"SRA","value":"SRS20300881"}],"sex":"not determined","status":{"status":"live","when":"2024-01-30T08:20:05.505"},"submissionDate":"2024-01-30T08:20:05.507","tissue":"leaf"},"blastUrl":"https://blast.ncbi.nlm.nih.gov/Blast.cgi?PAGE_TYPE=BlastSearch&PROG_DEF=blastn&BLAST_SPEC=GDH_GCA_037177235.1","refseqCategory":"representative genome","releaseDate":"2024-03-15","sequencingTech":"Illumina","submitter":"Iridian Genomes"},"assemblyStats":{"contigL50":9369,"contigN50":16506,"gcCount":"210934976","gcPercent":36.5,"genomeCoverage":"60.0x","numberOfComponentSequences":91180,"numberOfContigs":103808,"numberOfScaffolds":91180,"scaffoldL50":2174,"scaffoldN50":24155,"totalSequenceLength":"584635500","totalUngappedLength":"577013459"},"currentAccession":"GCA_037177235.1","organism":{"infraspecificNames":{"isolate":"6XJGZUKB9R"},"organismName":"Aquilaria malaccensis","taxId":223753},"sourceDatabase":"SOURCE_DATABASE_GENBANK","wgsInfo":{"masterWgsUrl":"https://www.ncbi.nlm.nih.gov/nuccore/JBBCBB000000000.1","wgsContigsUrl":"https://www.ncbi.nlm.nih.gov/Traces/wgs/JBBCBB01","wgsProjectAccession":"JBBCBB01"}}
{"accession":"GCA_037177275.1","assemblyInfo":{"assemblyLevel":"Scaffold","assemblyMethod":"SPAdes v. 2024","assemblyName":"ASM3717727v1","assemblyStatus":"current","assemblyType":"haploid","bioprojectAccession":"PRJNA1051563","bioprojectLineage":[{"bioprojects":[{"accession":"PRJNA1051563","title":"Acacia concinna"}]}],"biosample":{"accession":"SAMN39656751","attributes":[{"name":"isolate","value":"WYBBTUP01D"},{"name":"dev_stage","value":"adult"},{"name":"collection_date","value":"missing"},{"name":"geo_loc_name","value":"missing"},{"name":"sex","value":"not determined"},{"name":"tissue","value":"leaf"}],"collectionDate":"missing","description":{"organism":{"organismName":"Acacia concinna","taxId":1524234},"title":"Model organism or animal sample from Acacia concinna"},"devStage":"adult","geoLocName":"missing","isolate":"WYBBTUP01D","lastUpdated":"2024-01-30T09:45:20.540","models":["Model organism or animal"],"owner":{"contacts":[{}],"name":"Iridian Genomes"},"package":"Model.organism.animal.1.0","publicationDate":"2024-01-29T00:00:00.000","sampleIds":[{"label":"Sample name","value":"Acacia concinna"},{"db":"SRA","value":"SRS20299098"}],"sex":"not determined","status":{"status":"live","when":"2024-01-29T15:53:06.581"},"submissionDate":"2024-01-29T15:53:06.580","tissue":"leaf"},"blastUrl":"https://blast.ncbi.nlm.nih.gov/Blast.cgi?PAGE_TYPE=BlastSearch&PROG_DEF=blastn&BLAST_SPEC=GDH_GCA_037177275.1","refseqCategory":"representative genome","releaseDate":"2024-03-15","sequencingTech":"Illumina","submitter":"Iridian Genomes"},"assemblyStats":{"contigL50":30188,"contigN50":6017,"gcCount":"240049046","gcPercent":34.0,"genomeCoverage":"60.0x","numberOfComponentSequences":225479,"numberOfContigs":262297,"numberOfScaffolds":225479,"scaffoldL50":3186,"scaffoldN50":10053,"totalSequenceLength":"742989827","totalUngappedLength":"710004588"},"currentAccession":"GCA_037177275.1","organism":{"infraspecificNames":{"isolate":"WYBBTUP01D"},"organismName":"Acacia concinna","taxId":1524234},"sourceDatabase":"SOURCE_DATABASE_GENBANK","wgsInfo":{"masterWgsUrl":"https://www.ncbi.nlm.nih.gov/nuccore/JBAGKO000000000.1","wgsContigsUrl":"https://www.ncbi.nlm.nih.gov/Traces/wgs/JBAGKO01","wgsProjectAccession":"JBAGKO01"}}
{"accession":"GCA_037177295.1","assemblyInfo":{"assemblyLevel":"Scaffold","assemblyMethod":"SPAdes v. 2024","assemblyName":"ASM3717729v1","assemblyStatus":"current","assemblyType":"haploid","bioprojectAccession":"PRJNA1070652","bioprojectLineage":[{"bioprojects":[{"accession":"PRJNA1070652","title":"Kaempferia parviflora"}]}],"biosample":{"accession":"SAMN39656815","attributes":[{"name":"isolate","value":"7Q37P5P7XZ"},{"name":"dev_stage","value":"adult"},{"name":"collection_date","value":"missing"},{"name":"geo_loc_name","value":"missing"},{"name":"sex","value":"not determined"},{"name":"tissue","value":"leaf"}],"collectionDate":"missing","description":{"organism":{"organismName":"Kaempferia parviflora","taxId":97751},"title":"Model organism or animal sample from Kaempferia parviflora"},"devStage":"adult","geoLocName":"missing","isolate":"7Q37P5P7XZ","lastUpdated":"2024-01-30T11:25:53.063","models":["Model organism or animal"],"owner":{"contacts":[{}],"name":"Iridian Genomes"},"package":"Model.organism.animal.1.0","publicationDate":"2024-01-29T00:00:00.000","sampleIds":[{"label":"Sample name","value":"Kaempferia parviflora"},{"db":"SRA","value":"SRS20301322"}],"sex":"not determined","status":{"status":"live","when":"2024-01-29T16:05:04.273"},"submissionDate":"2024-01-29T16:05:04.273","tissue":"leaf"},"blastUrl":"https://blast.ncbi.nlm.nih.gov/Blast.cgi?PAGE_TYPE=BlastSearch&PROG_DEF=blastn&BLAST_SPEC=GDH_GCA_037177295.1","refseqCategory":"representative genome","releaseDate":"2024-03-15","sequencingTech":"Illumina","submitter":"Iridian Genomes"},"assemblyStats":{"contigL50":44290,"contigN50":3636,"gcCount":"242941933","gcPercent":37.5,"genomeCoverage":"60.0x","numberOfComponentSequences":235592,"numberOfContigs":272140,"numberOfScaffolds":235592,"scaffoldL50":17762,"scaffoldN50":4858,"totalSequenceLength":"668404027","totalUngappedLength":"646491268"},"currentAccession":"GCA_037177295.1","organism":{"infraspecificNames":{"isolate":"7Q37P5P7XZ"},"organismName":"Kaempferia parviflora","taxId":97751},"sourceDatabase":"SOURCE_DATABASE_GENBANK","wgsInfo":{"masterWgsUrl":"https://www.ncbi.nlm.nih.gov/nuccore/JBAMIE000000000.1","wgsContigsUrl":"https://www.ncbi.nlm.nih.gov/Traces/wgs/JBAMIE01","wgsProjectAccession":"JBAMIE01"}}
{"accession":"GCA_037177395.1","assemblyInfo":{"assemblyLevel":"Scaffold","assemblyMethod":"SPAdes v. 2024","assemblyName":"ASM3717739v1","assemblyStatus":"current","assemblyType":"haploid","bioprojectAccession":"PRJNA1051564","bioprojectLineage":[{"bioprojects":[{"accession":"PRJNA1051564","title":"Alpinia galanga"}]}],"biosample":{"accession":"SAMN39656812","attributes":[{"name":"isolate","value":"JX15NCFZD8"},{"name":"dev_stage","value":"adult"},{"name":"collection_date","value":"missing"},{"name":"geo_loc_name","value":"missing"},{"name":"sex","value":"not determined"},{"name":"tissue","value":"leaf"}],"collectionDate":"missing","description":{"organism":{"organismName":"Alpinia galanga","taxId":94327},"title":"Model organism or animal sample from Alpinia galanga"},"devStage":"adult","geoLocName":"missing","isolate":"JX15NCFZD8","lastUpdated":"2024-01-30T11:25:51.490","models":["Model organism or animal"],"owner":{"contacts":[{}],"name":"Iridian Genomes"},"package":"Model.organism.animal.1.0","publicationDate":"2024-01-29T00:00:00.000","sampleIds":[{"label":"Sample name","value":"Alpinia galanga"},{"db":"SRA","value":"SRS20301315"}],"sex":"not determined","status":{"status":"live","when":"2024-01-29T16:02:04.922"},"submissionDate":"2024-01-29T16:02:04.923","tissue":"leaf"},"blastUrl":"https://blast.ncbi.nlm.nih.gov/Blast.cgi?PAGE_TYPE=BlastSearch&PROG_DEF=blastn&BLAST_SPEC=GDH_GCA_037177395.1","refseqCategory":"representative genome","releaseDate":"2024-03-15","sequencingTech":"Illumina","submitter":"Iridian Genomes"},"assemblyStats":{"contigL50":88661,"contigN50":2435,"gcCount":"336778177","gcPercent":37.5,"genomeCoverage":"60.0x","numberOfComponentSequences":469358,"numberOfContigs":504104,"numberOfScaffolds":469358,"scaffoldL50":67297,"scaffoldN50":2613,"totalSequenceLength":"906916713","totalUngappedLength":"894572220"},"currentAccession":"GCA_037177395.1","organism":{"commonName":"Siamese-ginger","infraspecificNames":{"isolate":"JX15NCFZD8"},"organismName":"Alpinia galanga","taxId":94327},"sourceDatabase":"SOURCE_DATABASE_GENBANK","wgsInfo":{"masterWgsUrl":"https://www.ncbi.nlm.nih.gov/nuccore/JBAMHZ000000000.1","wgsContigsUrl":"https://www.ncbi.nlm.nih.gov/Traces/wgs/JBAMHZ01","wgsProjectAccession":"JBAMHZ01"}}
{"accession":"GCA_037177415.1","assemblyInfo":{"assemblyLevel":"Scaffold","assemblyMethod":"SPAdes v. 2024","assemblyName":"ASM3717741v1","assemblyStatus":"current","assemblyType":"haploid","bioprojectAccession":"PRJNA1070989","bioprojectLineage":[{"bioprojects":[{"accession":"PRJNA1070989","title":"Kaempferia rotunda"}]}],"biosample":{"accession":"SAMN39656784","attributes":[{"name":"isolate","value":"S2ZRN5GSBK"},{"name":"dev_stage","value":"adult"},{"name":"collection_date","value":"missing"},{"name":"geo_loc_name","value":"missing"},{"name":"sex","value":"not determined"},{"name":"tissue","value":"leaf"}],"collectionDate":"missing","description":{"organism":{"organismName":"Kaempferia rotunda","taxId":97754},"title":"Model organism or animal sample from Kaempferia rotunda"},"devStage":"adult","geoLocName":"missing","isolate":"S2ZRN5GSBK","lastUpdated":"2024-01-30T11:32:21.693","models":["Model organism or animal"],"owner":{"contacts":[{}],"name":"Iridian Genomes"},"package":"Model.organism.animal.1.0","publicationDate":"2024-01-29T00:00:00.000","sampleIds":[{"label":"Sample name","value":"Kaempferia rotunda"},{"db":"SRA","value":"SRS20301412"}],"sex":"not determined","status":{"status":"live","when":"2024-01-29T15:54:07.315"},"submissionDate":"2024-01-29T15:54:07.317","tissue":"leaf"},"blastUrl":"https://blast.ncbi.nlm.nih.gov/Blast.cgi?PAGE_TYPE=BlastSearch&PROG_DEF=blastn&BLAST_SPEC=GDH_GCA_037177415.1","refseqCategory":"representative genome","releaseDate":"2024-03-15","sequencingTech":"Illumina","submitter":"Iridian Genomes"},"assemblyStats":{"contigL50":81078,"contigN50":2235,"gcCount":"288566951","gcPercent":37.5,"genomeCoverage":"60.0x","numberOfComponentSequences":442538,"numberOfContigs":491021,"numberOfScaffolds":442538,"scaffoldL50":50318,"scaffoldN50":2586,"totalSequenceLength":"786270053","totalUngappedLength":"764816908"},"currentAccession":"GCA_037177415.1","organism":{"commonName":"hai nan san qi","infraspecificNames":{"isolate":"S2ZRN5GSBK"},"organismName":"Kaempferia rotunda","taxId":97754},"sourceDatabase":"SOURCE_DATABASE_GENBANK","wgsInfo":{"masterWgsUrl":"https://www.ncbi.nlm.nih.gov/nuccore/JBAMIB000000000.1","wgsContigsUrl":"https://www.ncbi.nlm.nih.gov/Traces/wgs/JBAMIB01","wgsProjectAccession":"JBAMIB01"}}
{"accession":"GCA_037177725.1","assemblyInfo":{"assemblyLevel":"Chromosome","assemblyMethod":"Hifiasm v. 0.16","assemblyName":"Cte V1.0","assemblyStatus":"current","assemblyType":"haploid","bioprojectAccession":"PRJNA1055737","bioprojectLineage":[{"bioprojects":[{"accession":"PRJNA1055737","title":"Cyamopsis tetragonoloba cultivar:short-day Genome sequencing and assembly"}]}],"biosample":{"accession":"SAMN39062795","age":"1","attributes":[{"name":"cultivar","value":"short-day"},{"name":"age","value":"1"},{"name":"collection_date","value":"2021-12"},{"name":"geo_loc_name","value":"China: Sichuan"},{"name":"tissue","value":"whole plant"}],"bioprojects":[{"accession":"PRJNA1055737"}],"collectionDate":"2021-12","cultivar":"short-day","description":{"organism":{"organismName":"Cyamopsis tetragonoloba","taxId":3832},"title":"Plant sample from Cyamopsis tetragonoloba"},"geoLocName":"China: Sichuan","lastUpdated":"2023-12-22T05:01:50.857","models":["Plant"],"owner":{"contacts":[{}],"name":"Chinese Academy of Sciences"},"package":"Plant.1.0","publicationDate":"2023-12-22T00:00:00.000","sampleIds":[{"label":"Sample name","value":"short-day guar"}],"status":{"status":"live","when":"2023-12-22T04:18:03.369"},"submissionDate":"2023-12-22T04:18:03.370","tissue":"whole plant"},"blastUrl":"https://blast.ncbi.nlm.nih.gov/Blast.cgi?PAGE_TYPE=BlastSearch&PROG_DEF=blastn&BLAST_SPEC=GDH_GCA_037177725.1","refseqCategory":"representative genome","releaseDate":"2024-03-18","sequencingTech":"PacBio","submitter":"Chinese Academy of Sciences"},"assemblyStats":{"contigL50":5,"contigN50":34728443,"gcCount":"160752628","gcPercent":33.5,"genomeCoverage":"40.0x","numberOfComponentSequences":237,"numberOfContigs":261,"numberOfScaffolds":237,"scaffoldL50":4,"scaffoldN50":62636927,"totalNumberOfChromosomes":7,"totalSequenceLength":"481203946","totalUngappedLength":"481201546"},"currentAccession":"GCA_037177725.1","organism":{"commonName":"guar","infraspecificNames":{"cultivar":"short-day"},"organismName":"Cyamopsis tetragonoloba","taxId":3832},"sourceDatabase":"SOURCE_DATABASE_GENBANK","wgsInfo":{"masterWgsUrl":"https://www.ncbi.nlm.nih.gov/nuccore/JAYESC000000000.1","wgsContigsUrl":"https://www.ncbi.nlm.nih.gov/Traces/wgs/JAYESC01","wgsProjectAccession":"JAYESC01"}}
{"accession":"GCA_037179405.1","assemblyInfo":{"assemblyLevel":"Chromosome","assemblyMethod":"FALCON v. 1.8.6","assemblyName":"UCR_Fairchild_v1.0","assemblyStatus":"current","assemblyType":"haploid","bioprojectAccession":"PRJNA357623","bioprojectLineage":[{"bioprojects":[{"accession":"PRJNA357623","title":"Citrus clementina x Citrus x tangelo cultivar:fairchild Genome sequencing and assembly"}]}],"biosample":{"accession":"SAMN06146124","attributes":[{"name":"isolate","value":"TO-2024a"},{"name":"cultivar","value":"fairchild"},{"name":"collection_date","value":"missing"},{"name":"dev_stage","value":"leaf"},{"name":"geo_loc_name","value":"not collected"},{"name":"tissue","value":"leaf"}],"collectionDate":"missing","cultivar":"fairchild","description":{"organism":{"organismName":"Citrus clementina x Citrus x tangelo","taxId":1928916},"title":"Plant sample from Citrus clementina x Citrus x tangelo"},"devStage":"leaf","geoLocName":"not collected","isolate":"TO-2024a","lastUpdated":"2024-01-12T09:32:30.718","models":["Plant"],"owner":{"contacts":[{}],"name":"University of California, Riverside"},"package":"Plant.1.0","publicationDate":"2016-12-15T00:00:00.000","sampleIds":[{"label":"Sample name","value":"fairchild"},{"db":"SRA","value":"SRS1904739"}],"status":{"status":"live","when":"2016-12-22T13:38:06"},"submissionDate":"2016-12-15T15:40:02.633","tissue":"leaf"},"blastUrl":"https://blast.ncbi.nlm.nih.gov/Blast.cgi?PAGE_TYPE=BlastSearch&PROG_DEF=blastn&BLAST_SPEC=GDH_GCA_037179405.1","refseqCategory":"representative genome","releaseDate":"2024-03-18","sequencingTech":"PacBio RSII; Illumina HiSeq; 10X; BioNano","submitter":"University of California, Riverside"},"assemblyStats":{"contigL50":13,"contigN50":9996089,"gcCount":"122082689","gcPercent":34.0,"genomeCoverage":"307.0x","numberOfComponentSequences":184,"numberOfContigs":315,"numberOfScaffolds":184,"scaffoldL50":4,"scaffoldN50":42136383,"totalNumberOfChromosomes":9,"totalSequenceLength":"365042596","totalUngappedLength":"357124575"},"currentAccession":"GCA_037179405.1","organism":{"infraspecificNames":{"cultivar":"fairchild","isolate":"TO-2024a"},"organismName":"Citrus clementina x Citrus x tangelo","taxId":1928916},"sourceDatabase":"SOURCE_DATABASE_GENBANK","wgsInfo":{"masterWgsUrl":"https://www.ncbi.nlm.nih.gov/nuccore/JAZBEX000000000.1","wgsContigsUrl":"https://www.ncbi.nlm.nih.gov/Traces/wgs/JAZBEX01","wgsProjectAccession":"JAZBEX01"}}
{"accession":"GCA_037349125.1","assemblyInfo":{"assemblyLevel":"Chromosome","assemblyMethod":"hifiasm v. 0.19.6-r595","assemblyName":"ASM3734912v1","assemblyStatus":"current","assemblyType":"haploid","bioprojectAccession":"PRJNA1062543","bioprojectLineage":[{"bioprojects":[{"accession":"PRJNA1062543","parentAccessions":["PRJNA1063294"],"title":"Eucalyptus regnans haplotype 2"},{"accession":"PRJNA1063294","title":"Eucalyptus regnans"}]}],"biosample":{"accession":"SAMN14929765","attributes":[{"name":"isolate","value":"sf005"},{"name":"dev_stage","value":"tree"},{"name":"geo_loc_name","value":"Australia:Tasmania"},{"name":"tissue","value":"leaf"}],"bioprojects":[{"accession":"PRJNA509734"}],"description":{"organism":{"organismName":"Eucalyptus regnans","taxId":87681},"title":"Plant sample from Eucalyptus regnans"},"devStage":"tree","geoLocName":"Australia:Tasmania","isolate":"sf005","lastUpdated":"2020-05-15T01:13:15.577","models":["Plant"],"owner":{"contacts":[{}],"name":"Australian National University"},"package":"Plant.1.0","publicationDate":"2020-05-15T00:00:00.000","sampleIds":[{"label":"Sample name","value":"E.regnans"},{"db":"SRA","value":"SRS6662785"}],"status":{"status":"live","when":"2020-05-15T00:50:04.420"},"submissionDate":"2020-05-15T00:50:04.420","tissue":"leaf"},"blastUrl":"https://blast.ncbi.nlm.nih.gov/Blast.cgi?PAGE_TYPE=BlastSearch&PROG_DEF=blastn&BLAST_SPEC=GDH_GCA_037349125.1","diploidRole":"haplotype_2","linkedAssemblies":[{"assemblyType":"haplotype_1","linkedAssembly":"GCA_037349085.1"}],"refseqCategory":"representative genome","releaseDate":"2024-03-20","sequencingTech":"PacBio; Oxford Nanopore MinION; Illumina NextSeq","submitter":"Australian National University"},"assemblyStats":{"contigL50":6,"contigN50":37748426,"gcCount":"199743075","gcPercent":39.5,"genomeCoverage":"92.0x","numberOfComponentSequences":230,"numberOfContigs":233,"numberOfScaffolds":230,"scaffoldL50":5,"scaffoldN50":48117852,"totalNumberOfChromosomes":11,"totalSequenceLength":"504553124","totalUngappedLength":"504552524"},"currentAccession":"GCA_037349125.1","organism":{"infraspecificNames":{"isolate":"sf005"},"organismName":"Eucalyptus regnans","taxId":87681},"sourceDatabase":"SOURCE_DATABASE_GENBANK","wgsInfo":{"masterWgsUrl":"https://www.ncbi.nlm.nih.gov/nuccore/JAYMYU000000000.1","wgsContigsUrl":"https://www.ncbi.nlm.nih.gov/Traces/wgs/JAYMYU01","wgsProjectAccession":"JAYMYU01"}}
{"accession":"GCA_037501455.1","assemblyInfo":{"assemblyLevel":"Chromosome","assemblyMethod":"Hifiasm v. 0.16.1","assemblyName":"LcamUF-T48.hap2","assemblyStatus":"current","assemblyType":"haploid","bioprojectAccession":"PRJNA1069082","bioprojectLineage":[{"bioprojects":[{"accession":"PRJNA1069082","parentAccessions":["PRJNA1074742"],"title":"Lantana camara haplotype 2 genome sequencing"},{"accession":"PRJNA1074742","title":"Lantana camara genome sequencing"}]}],"biosample":{"accession":"SAMN39462745","attributes":[{"name":"isolate","value":"UF-T48"},{"name":"dev_stage","value":"Flowering"},{"name":"collection_date","value":"2023-03"},{"name":"geo_loc_name","value":"USA: UF Gulf Coast Research and Education Center"},{"name":"tissue","value":"Leaf"}],"bioprojects":[{"accession":"PRJNA1065478"}],"collectionDate":"2023-03","description":{"organism":{"organismName":"Lantana camara","taxId":126435},"title":"Plant sample from Lantana camara"},"devStage":"Flowering","geoLocName":"USA: UF Gulf Coast Research and Education Center","isolate":"UF-T48","lastUpdated":"2024-03-25T12:32:02.672","models":["Plant"],"owner":{"contacts":[{}],"name":"University of Florida"},"package":"Plant.1.0","publicationDate":"2024-03-25T00:00:00.000","sampleIds":[{"label":"Sample name","value":"UF-T48"}],"status":{"status":"live","when":"2024-03-25T12:32:02.672"},"submissionDate":"2024-01-16T18:59:04.136","tissue":"Leaf"},"blastUrl":"https://blast.ncbi.nlm.nih.gov/Blast.cgi?PAGE_TYPE=BlastSearch&PROG_DEF=blastn&BLAST_SPEC=GDH_GCA_037501455.1","diploidRole":"haplotype_2","linkedAssemblies":[{"assemblyType":"haplotype_1","linkedAssembly":"GCA_037501445.1"}],"refseqCategory":"representative genome","releaseDate":"2024-03-25","sequencingTech":"PacBio Sequel","submitter":"University of Florida"},"assemblyStats":{"contigL50":5,"contigN50":107358010,"gcCount":"495695287","gcPercent":39.0,"genomeCoverage":"30.0x","numberOfComponentSequences":411,"numberOfContigs":414,"numberOfScaffolds":411,"scaffoldL50":5,"scaffoldN50":110144852,"totalNumberOfChromosomes":11,"totalSequenceLength":"1276848257","totalUngappedLength":"1276847657"},"currentAccession":"GCA_037501455.1","organism":{"infraspecificNames":{"isolate":"UF-T48"},"organismName":"Lantana camara","taxId":126435},"sourceDatabase":"SOURCE_DATABASE_GENBANK","wgsInfo":{"masterWgsUrl":"https://www.ncbi.nlm.nih.gov/nuccore/JAZIFV000000000.1","wgsContigsUrl":"https://www.ncbi.nlm.nih.gov/Traces/wgs/JAZIFV01","wgsProjectAccession":"JAZIFV01"}}
{"accession":"GCA_037672795.1","assemblyInfo":{"assemblyLevel":"Chromosome","assemblyMethod":"Canu v. 1.8","assemblyName":"ASM3767279v1","assemblyStatus":"current","assemblyType":"haploid","bioprojectAccession":"PRJNA1087258","bioprojectLineage":[{"bioprojects":[{"accession":"PRJNA1087258","title":"Lagerstroemia speciosa Genome sequencing and assembly"}]}],"biosample":{"accession":"SAMN40435883","age":"not collected","attributes":[{"name":"isolate","value":"WZ-2024a"},{"name":"cultivar","value":"missing"},{"name":"ecotype","value":"not applicable"},{"name":"age","value":"not collected"},{"name":"dev_stage","value":"not collected"},{"name":"collection_date","value":"2016"},{"name":"geo_loc_name","value":"China:Guangxi"},{"name":"tissue","value":"leaf"}],"bioprojects":[{"accession":"PRJNA1087258"}],"collectionDate":"2016","cultivar":"missing","description":{"organism":{"organismName":"Lagerstroemia speciosa","taxId":122810},"title":"Plant sample from Lagerstroemia speciosa"},"devStage":"not collected","ecotype":"not applicable","geoLocName":"China:Guangxi","isolate":"WZ-2024a","lastUpdated":"2024-03-15T13:01:03.510","models":["Plant"],"owner":{"contacts":[{}],"name":"School of Landscape Architecture"},"package":"Plant.1.0","publicationDate":"2024-03-15T00:00:00.000","sampleIds":[{"label":"Sample name","value":"L.speciosa_genome"}],"status":{"status":"live","when":"2024-03-15T12:34:15.138"},"submissionDate":"2024-03-13T08:14:04.033","tissue":"leaf"},"blastUrl":"https://blast.ncbi.nlm.nih.gov/Blast.cgi?PAGE_TYPE=BlastSearch&PROG_DEF=blastn&BLAST_SPEC=GDH_GCA_037672795.1","refseqCategory":"representative genome","releaseDate":"2024-03-27","sequencingTech":"PacBio","submitter":"School of Landscape Architecture"},"assemblyStats":{"contigL50":104,"contigN50":808251,"gcCount":"120824810","gcPercent":39.5,"genomeCoverage":"50.0x","numberOfComponentSequences":367,"numberOfContigs":1539,"numberOfScaffolds":367,"scaffoldL50":11,"scaffoldN50":13030525,"totalNumberOfChromosomes":24,"totalSequenceLength":"306758153","totalUngappedLength":"306172153"},"currentAccession":"GCA_037672795.1","organism":{"commonName":"queen's crape-myrtle","infraspecificNames":{"isolate":"WZ-2024a"},"organismName":"Lagerstroemia speciosa","taxId":122810},"sourceDatabase":"SOURCE_DATABASE_GENBANK","wgsInfo":{"masterWgsUrl":"https://www.ncbi.nlm.nih.gov/nuccore/JBBEYF000000000.1","wgsContigsUrl":"https://www.ncbi.nlm.nih.gov/Traces/wgs/JBBEYF01","wgsProjectAccession":"JBBEYF01"}}
{"accession":"GCA_037678475.1","assemblyInfo":{"assemblyLevel":"Chromosome","assemblyMethod":"HiFiasm v. 0.16.1","assemblyName":"CAF_haisanleng_1.0","assemblyStatus":"current","assemblyType":"haploid","bioprojectAccession":"PRJNA1079027","bioprojectLineage":[{"bioprojects":[{"accession":"PRJNA1079027","title":"Bolboschoenoplectus mariqueter isolate:yonglongsha Genome sequencing and assembly"}]}],"biosample":{"accession":"SAMN40029249","attributes":[{"name":"isolate","value":"yonglongsha"},{"name":"ecotype","value":"Chongming_island"},{"name":"dev_stage","value":"mature plant"},{"name":"collection_date","value":"2023-06"},{"name":"geo_loc_name","value":"China: Qidong"},{"name":"tissue","value":"leaves"}],"bioprojects":[{"accession":"PRJNA1079027"}],"collectionDate":"2023-06","description":{"organism":{"organismName":"Bolboschoenoplectus mariqueter","taxId":3122982},"title":"Plant sample from Bolboschoenoplectus mariqueter"},"devStage":"mature plant","ecotype":"Chongming_island","geoLocName":"China: Qidong","isolate":"yonglongsha","lastUpdated":"2024-03-23T06:29:02.135","models":["Plant"],"owner":{"contacts":[{}],"name":"Chinese Academy of Forestry"},"package":"Plant.1.0","publicationDate":"2024-03-23T00:00:00.000","sampleIds":[{"label":"Sample name","value":"Bol_hyb_Sch_CAF"},{"db":"SRA","value":"SRS20570733"}],"status":{"status":"live","when":"2024-03-23T06:29:02.135"},"submissionDate":"2024-02-22T03:13:04.113","tissue":"leaves"},"blastUrl":"https://blast.ncbi.nlm.nih.gov/Blast.cgi?PAGE_TYPE=BlastSearch&PROG_DEF=blastn&BLAST_SPEC=GDH_GCA_037678475.1","refseqCategory":"representative genome","releaseDate":"2024-03-27","sequencingTech":"PacBio Revio","submitter":"Chinese Academy of Forestry"},"assemblyStats":{"contigL50":25,"contigN50":3885856,"gcCount":"78837882","gcPercent":34.5,"genomeCoverage":"101.6x","numberOfComponentSequences":137,"numberOfContigs":142,"numberOfScaffolds":137,"scaffoldL50":25,"scaffoldN50":4073855,"totalNumberOfChromosomes":54,"totalSequenceLength":"227747926","totalUngappedLength":"227747426"},"currentAccession":"GCA_037678475.1","organism":{"infraspecificNames":{"ecotype":"Chongming_island","isolate":"yonglongsha"},"organismName":"Bolboschoenoplectus mariqueter","taxId":3122982},"sourceDatabase":"SOURCE_DATABASE_GENBANK","wgsInfo":{"masterWgsUrl":"https://www.ncbi.nlm.nih.gov/nuccore/JBAKJB000000000.1","wgsContigsUrl":"https://www.ncbi.nlm.nih.gov/Traces/wgs/JBAKJB01","wgsProjectAccession":"JBAKJB01"}}
{"accession":"GCA_037693485.1","assemblyInfo":{"assemblyLevel":"Chromosome","assemblyMethod":"HiFiasm v. 0.18.9; Juicer v. 1.6; 3d-DNA v. 180.922; TGS-GapCloser v. 1.2.0","assemblyName":"ASM3769348v1","assemblyStatus":"current","assemblyType":"haploid","bioprojectAccession":"PRJNA1011536","bioprojectLineage":[{"bioprojects":[{"accession":"PRJNA1011536","title":"Kitagawia praeruptora Genome sequencing and assembly"}]}],"biosample":{"accession":"SAMN37223219","attributes":[{"name":"isolate","value":"BHQH"},{"name":"ecotype","value":"Jianghuai area"},{"name":"dev_stage","value":"seedling"},{"name":"collection_date","value":"2020-04-01/2020-11-01"},{"name":"geo_loc_name","value":"China:Heifei"},{"name":"tissue","value":"leaves"}],"bioprojects":[{"accession":"PRJNA1011536"}],"collectionDate":"2020-04-01/2020-11-01","description":{"organism":{"organismName":"Kitagawia praeruptora","taxId":312531},"title":"Plant sample from Kitagawia praeruptora"},"devStage":"seedling","ecotype":"Jianghuai area","geoLocName":"China:Heifei","isolate":"BHQH","lastUpdated":"2024-03-20T21:42:02.890","models":["Plant"],"owner":{"contacts":[{}],"name":"DTU"},"package":"Plant.1.0","publicationDate":"2024-03-20T00:00:00.000","sampleIds":[{"label":"Sample name","value":"BHQH"},{"db":"SRA","value":"SRS18879345"}],"status":{"status":"live","when":"2024-03-20T21:42:02.890"},"submissionDate":"2023-09-01T06:04:06.133","tissue":"leaves"},"blastUrl":"https://blast.ncbi.nlm.nih.gov/Blast.cgi?PAGE_TYPE=BlastSearch&PROG_DEF=blastn&BLAST_SPEC=GDH_GCA_037693485.1","refseqCategory":"representative genome","releaseDate":"2024-03-29","sequencingTech":"HIFI; HIC; ONT","submitter":"DTU"},"assemblyStats":{"contigL50":6,"contigN50":160132384,"gcCount":"637706051","gcPercent":35.5,"genomeCoverage":"43.0x","numberOfComponentSequences":238,"numberOfContigs":240,"numberOfScaffolds":238,"scaffoldL50":6,"scaffoldN50":161107617,"totalNumberOfChromosomes":11,"totalSequenceLength":"1797363986","totalUngappedLength":"1797363843"},"currentAccession":"GCA_037693485.1","organism":{"commonName":"bai hua qian hu","infraspecificNames":{"ecotype":"Jianghuai area","isolate":"BHQH"},"organismName":"Kitagawia praeruptora","taxId":312531},"sourceDatabase":"SOURCE_DATABASE_GENBANK","wgsInfo":{"masterWgsUrl":"https://www.ncbi.nlm.nih.gov/nuccore/JAVIWW000000000.1","wgsContigsUrl":"https://www.ncbi.nlm.nih.gov/Traces/wgs/JAVIWW01","wgsProjectAccession":"JAVIWW01"}}
{"accession":"GCA_037832225.1","assemblyInfo":{"assemblyLevel":"Contig","assemblyMethod":"FALCON v. v0.3.0","assemblyName":"SYSU_Kacand","assemblyStatus":"current","assemblyType":"haploid","bioprojectAccession":"PRJNA996495","bioprojectLineage":[{"bioprojects":[{"accession":"PRJNA996495","title":"Genome of six Rhizophoraceae species"}]}],"biosample":{"accession":"SAMN40213249","attributes":[{"name":"isolate","value":"Kacand_2019_Malaysia"},{"name":"dev_stage","value":"Mature individual"},{"name":"collection_date","value":"2019"},{"name":"geo_loc_name","value":"Malaysia"},{"name":"tissue","value":"Leaf"},{"name":"biomaterial_provider","value":"Suhua Shi"}],"biomaterialProvider":"Suhua Shi","bioprojects":[{"accession":"PRJNA996495"}],"collectionDate":"2019","description":{"organism":{"organismName":"Kandelia candel","taxId":61147},"title":"Plant sample from Kandelia candel"},"devStage":"Mature individual","geoLocName":"Malaysia","isolate":"Kacand_2019_Malaysia","lastUpdated":"2024-03-22T10:28:02.355","models":["Plant"],"owner":{"contacts":[{}],"name":"Sun Yat-sen University"},"package":"Plant.1.0","publicationDate":"2024-03-22T00:00:00.000","sampleIds":[{"label":"Sample name","value":"Kacand_genome"},{"db":"SRA","value":"SRS20664297"}],"status":{"status":"live","when":"2024-03-22T10:28:02.355"},"submissionDate":"2024-03-01T06:45:06.036","tissue":"Leaf"},"blastUrl":"https://blast.ncbi.nlm.nih.gov/Blast.cgi?PAGE_TYPE=BlastSearch&PROG_DEF=blastn&BLAST_SPEC=GDH_GCA_037832225.1","refseqCategory":"representative genome","releaseDate":"2024-03-29","sequencingTech":"PacBio Sequel","submitter":"Sun Yat-sen University"},"assemblyStats":{"contigL50":10,"contigN50":9447622,"gcCount":"75180427","gcPercent":35.5,"genomeCoverage":"1066.0x","numberOfComponentSequences":425,"numberOfContigs":425,"numberOfOrganelles":1,"totalSequenceLength":"211735099","totalUngappedLength":"211735099"},"currentAccession":"GCA_037832225.1","organelleInfo":[{"description":"Mitochondrion","submitter":"Sun Yat-sen University"}],"organism":{"infraspecificNames":{"isolate":"Kacand_2019_Malaysia"},"organismName":"Kandelia candel","taxId":61147},"sourceDatabase":"SOURCE_DATABASE_GENBANK","wgsInfo":{"masterWgsUrl":"https://www.ncbi.nlm.nih.gov/nuccore/JBAPLI000000000.1","wgsContigsUrl":"https://www.ncbi.nlm.nih.gov/Traces/wgs/JBAPLI01","wgsProjectAccession":"JBAPLI01"}}
{"accession":"GCA_037832335.1","assemblyInfo":{"assemblyLevel":"Chromosome","assemblyMethod":"MECAT2 v. v20190314","assemblyName":"SYSU_Capect","assemblyStatus":"current","assemblyType":"haploid","bioprojectAccession":"PRJNA996495","bioprojectLineage":[{"bioprojects":[{"accession":"PRJNA996495","title":"Genome of six Rhizophoraceae species"}]}],"biosample":{"accession":"SAMN40210929","attributes":[{"name":"isolate","value":"Cape_2019_Guangzhou"},{"name":"dev_stage","value":"Matue"},{"name":"collection_date","value":"2019-08"},{"name":"geo_loc_name","value":"China: Guangzhou"},{"name":"tissue","value":"Leaf"},{"name":"biomaterial_provider","value":"Suhua Shi"}],"biomaterialProvider":"Suhua Shi","bioprojects":[{"accession":"PRJNA996495"}],"collectionDate":"2019-08","description":{"organism":{"organismName":"Carallia pectinifolia","taxId":98586},"title":"Plant sample from Carallia pectinifolia"},"devStage":"Matue","geoLocName":"China: Guangzhou","isolate":"Cape_2019_Guangzhou","lastUpdated":"2024-03-22T10:28:02.247","models":["Plant"],"owner":{"contacts":[{}],"name":"Sun Yat-sen University"},"package":"Plant.1.0","publicationDate":"2024-03-22T00:00:00.000","sampleIds":[{"label":"Sample name","value":"Capect_genome"},{"db":"SRA","value":"SRS20664294"}],"status":{"status":"live","when":"2024-03-22T10:28:02.247"},"submissionDate":"2024-03-01T00:10:05.573","tissue":"Leaf"},"blastUrl":"https://blast.ncbi.nlm.nih.gov/Blast.cgi?PAGE_TYPE=BlastSearch&PROG_DEF=blastn&BLAST_SPEC=GDH_GCA_037832335.1","refseqCategory":"representative genome","releaseDate":"2024-04-01","sequencingTech":"PacBio Sequel","submitter":"Sun Yat-sen University"},"assemblyStats":{"contigL50":52,"contigN50":1892492,"gcCount":"114815265","gcPercent":35.5,"genomeCoverage":"300.0x","numberOfComponentSequences":111,"numberOfContigs":374,"numberOfScaffolds":111,"scaffoldL50":5,"scaffoldN50":29474394,"totalNumberOfChromosomes":12,"totalSequenceLength":"324513616","totalUngappedLength":"324250616"},"currentAccession":"GCA_037832335.1","organism":{"infraspecificNames":{"isolate":"Cape_2019_Guangzhou"},"organismName":"Carallia pectinifolia","taxId":98586},"sourceDatabase":"SOURCE_DATABASE_GENBANK","wgsInfo":{"masterWgsUrl":"https://www.ncbi.nlm.nih.gov/nuccore/JBAPLF000000000.1","wgsContigsUrl":"https://www.ncbi.nlm.nih.gov/Traces/wgs/JBAPLF01","wgsProjectAccession":"JBAPLF01"}}
{"accession":"GCA_037832605.1","assemblyInfo":{"assemblyLevel":"Scaffold","assemblyMethod":"SPAdes v. 2024","assemblyName":"ASM3783260v1","assemblyStatus":"current","assemblyType":"haploid","bioprojectAccession":"PRJNA1085701","bioprojectLineage":[{"bioprojects":[{"accession":"PRJNA1085701","title":"Cyclanthera cordifolia"}]}],"biosample":{"accession":"SAMN40327648","attributes":[{"name":"isolate","value":"LSHMSU37T1"},{"name":"dev_stage","value":"adult"},{"name":"collection_date","value":"missing"},{"name":"geo_loc_name","value":"missing"},{"name":"sex","value":"not determined"},{"name":"tissue","value":"leaf"},{"name":"biomaterial_provider","value":"Hanno Schaefer"}],"biomaterialProvider":"Hanno Schaefer","collectionDate":"missing","description":{"organism":{"organismName":"Cyclanthera cordifolia","taxId":1568992},"title":"Model organism or animal sample from Cyclanthera cordifolia"},"devStage":"adult","geoLocName":"missing","isolate":"LSHMSU37T1","lastUpdated":"2024-03-09T19:13:19.820","models":["Model organism or animal"],"owner":{"contacts":[{}],"name":"Iridian Genomes"},"package":"Model.organism.animal.1.0","publicationDate":"2024-03-08T00:00:00.000","sampleIds":[{"label":"Sample name","value":"Cyclanthera cordifolia"},{"db":"SRA","value":"SRS20716050"}],"sex":"not determined","status":{"status":"live","when":"2024-03-08T13:05:05.861"},"submissionDate":"2024-03-08T13:05:05.860","tissue":"leaf"},"blastUrl":"https://blast.ncbi.nlm.nih.gov/Blast.cgi?PAGE_TYPE=BlastSearch&PROG_DEF=blastn&BLAST_SPEC=GDH_GCA_037832605.1","refseqCategory":"representative genome","releaseDate":"2024-03-29","sequencingTech":"Illumina","submitter":"Iridian Genomes"},"assemblyStats":{"contigL50":7711,"contigN50":12306,"gcCount":"130446173","gcPercent":34.0,"genomeCoverage":"60.0x","numberOfComponentSequences":81113,"numberOfContigs":100408,"numberOfScaffolds":81113,"scaffoldL50":572,"scaffoldN50":33021,"totalSequenceLength":"390802815","totalUngappedLength":"383098017"},"currentAccession":"GCA_037832605.1","organism":{"infraspecificNames":{"isolate":"LSHMSU37T1"},"organismName":"Cyclanthera cordifolia","taxId":1568992},"sourceDatabase":"SOURCE_DATABASE_GENBANK","wgsInfo":{"masterWgsUrl":"https://www.ncbi.nlm.nih.gov/nuccore/JBBMEG000000000.1","wgsContigsUrl":"https://www.ncbi.nlm.nih.gov/Traces/wgs/JBBMEG01","wgsProjectAccession":"JBBMEG01"}}
{"accession":"GCA_037833965.1","annotationInfo":{"name":"Annotation submitted by National Institute of Genetics","provider":"National Institute of Genetics","releaseDate":"2024-03-27","stats":{"geneCounts":{"nonCoding":255,"proteinCoding":18136,"total":18391}}},"assemblyInfo":{"assemblyLevel":"Chromosome","assemblyMethod":"Hifiasm v. 0.19.5","assemblyName":"MpTak2_v7.1","assemblyStatus":"current","assemblyType":"haploid","bioprojectAccession":"PRJDB16711","bioprojectLineage":[{"bioprojects":[{"accession":"PRJDB16711","title":"Marchantia polymorpha whole-genome sequencing for strains Tak-1 and Tak-2"}]}],"biosample":{"accession":"SAMD00647144","attributes":[{"name":"sample_name","value":"tak2_hifi"},{"name":"collection_date","value":"missing: lab stock"},{"name":"ecotype","value":"Tak-2"},{"name":"env_broad_scale","value":"missing: lab stock"},{"name":"env_local_scale","value":"missing: lab stock"},{"name":"env_medium","value":"missing: lab stock"},{"name":"estimated_size","value":"240Mb"},{"name":"geo_loc_name","value":"missing: lab stock"},{"name":"isol_growth_condt","value":"missing"},{"name":"lat_lon","value":"missing: lab stock"},{"name":"locus_tag_prefix","value":"MPTK2"},{"name":"num_replicons","value":"9"},{"name":"ploidy","value":"1"},{"name":"propagation","value":"non-sexual"},{"name":"sex","value":"female"},{"name":"strain","value":"Takaragaike-2"},{"name":"sub_species","value":"ruderalis"}],"bioprojects":[{"accession":"PRJDB16711"}],"collectionDate":"missing: lab stock","description":{"comment":"Keywords: GSC:MIxS;MIGS:6.0","organism":{"organismName":"Marchantia polymorpha subsp. ruderalis","taxId":1480154},"title":"Whole-genome DNA sample of Marchantia polymorpha Tak-2"},"ecotype":"Tak-2","geoLocName":"missing: lab stock","lastUpdated":"2024-06-02T17:06:47.130","latLon":"missing: lab stock","models":["MIGS.eu"],"owner":{"name":"NIG"},"package":"MIGS.eu.6.0","publicationDate":"2024-03-27T00:00:00.000","sampleIds":[{"db":"SRA","value":"DRS370405"}],"sampleName":"tak2_hifi","sex":"female","status":{"status":"live","when":"2024-03-28T01:05:09.054"},"strain":"Takaragaike-2","subSpecies":"ruderalis","submissionDate":"2024-03-27T14:05:52.973"},"blastUrl":"https://blast.ncbi.nlm.nih.gov/Blast.cgi?PAGE_TYPE=BlastSearch&PROG_DEF=blastn&BLAST_SPEC=GDH_GCA_037833965.1","refseqCategory":"representative genome","releaseDate":"2024-03-27","sequencingTech":"PacBio Sequel II","submitter":"National Institute of Genetics"},"assemblyStats":{"contigL50":4,"contigN50":30125287,"gcCount":"105210628","gcPercent":43.5,"genomeCoverage":"160.0x","numberOfComponentSequences":9,"numberOfContigs":10,"numberOfScaffolds":9,"scaffoldL50":4,"scaffoldN50":31446154,"totalNumberOfChromosomes":9,"totalSequenceLength":"241484302","totalUngappedLength":"241483802"},"currentAccession":"GCA_037833965.1","organism":{"infraspecificNames":{"sex":"female","strain":"Takaragaike-2"},"organismName":"Marchantia polymorpha subsp. ruderalis","taxId":1480154},"sourceDatabase":"SOURCE_DATABASE_GENBANK"}
{"accession":"GCA_037834125.1","assemblyInfo":{"assemblyLevel":"Scaffold","assemblyMethod":"SPAdes v. 2024","assemblyName":"ASM3783412v1","assemblyStatus":"current","assemblyType":"haploid","bioprojectAccession":"PRJNA1076106","bioprojectLineage":[{"bioprojects":[{"accession":"PRJNA1076106","title":"Lippia alba"}]}],"biosample":{"accession":"SAMN39936079","attributes":[{"name":"isolate","value":"7JQ3GJNI7X"},{"name":"dev_stage","value":"adult"},{"name":"collection_date","value":"missing"},{"name":"geo_loc_name","value":"missing"},{"name":"sex","value":"not determined"},{"name":"tissue","value":"leaf"},{"name":"biomaterial_provider","value":"Mohan Lal"}],"biomaterialProvider":"Mohan Lal","collectionDate":"missing","description":{"organism":{"organismName":"Lippia alba","taxId":320345},"title":"Model organism or animal sample from Lippia alba"},"devStage":"adult","geoLocName":"missing","isolate":"7JQ3GJNI7X","lastUpdated":"2024-02-13T18:35:30.163","models":["Model organism or animal"],"owner":{"contacts":[{}],"name":"Iridian Genomes"},"package":"Model.organism.animal.1.0","publicationDate":"2024-02-13T00:00:00.000","sampleIds":[{"label":"Sample name","value":"Lippia alba"},{"db":"SRA","value":"SRS20456311"}],"sex":"not determined","status":{"status":"live","when":"2024-02-13T17:15:05.110"},"submissionDate":"2024-02-13T17:15:05.110","tissue":"leaf"},"blastUrl":"https://blast.ncbi.nlm.nih.gov/Blast.cgi?PAGE_TYPE=BlastSearch&PROG_DEF=blastn&BLAST_SPEC=GDH_GCA_037834125.1","refseqCategory":"representative genome","releaseDate":"2024-03-29","sequencingTech":"Illumina","submitter":"Iridian Genomes"},"assemblyStats":{"contigL50":42423,"contigN50":4050,"gcCount":"248173184","gcPercent":37.5,"genomeCoverage":"60.0x","numberOfComponentSequences":449796,"numberOfContigs":473996,"numberOfScaffolds":449796,"scaffoldL50":23003,"scaffoldN50":4906,"totalSequenceLength":"689054691","totalUngappedLength":"665983417"},"currentAccession":"GCA_037834125.1","organism":{"commonName":"bushy matgrass","infraspecificNames":{"isolate":"7JQ3GJNI7X"},"organismName":"Lippia alba","taxId":320345},"sourceDatabase":"SOURCE_DATABASE_GENBANK","wgsInfo":{"masterWgsUrl":"https://www.ncbi.nlm.nih.gov/nuccore/JBBMKE000000000.1","wgsContigsUrl":"https://www.ncbi.nlm.nih.gov/Traces/wgs/JBBMKE01","wgsProjectAccession":"JBBMKE01"}}
{"accession":"GCA_037834155.1","assemblyInfo":{"assemblyLevel":"Scaffold","assemblyMethod":"SPAdes v. 2024","assemblyName":"ASM3783415v1","assemblyStatus":"current","assemblyType":"haploid","bioprojectAccession":"PRJNA1076109","bioprojectLineage":[{"bioprojects":[{"accession":"PRJNA1076109","title":"Curcuma caesia"}]}],"biosample":{"accession":"SAMN39936081","attributes":[{"name":"isolate","value":"WZSDK4H7AQ"},{"name":"dev_stage","value":"adult"},{"name":"collection_date","value":"missing"},{"name":"geo_loc_name","value":"missing"},{"name":"sex","value":"not determined"},{"name":"tissue","value":"leaf"},{"name":"biomaterial_provider","value":"Mohan Lal"}],"biomaterialProvider":"Mohan Lal","collectionDate":"missing","description":{"organism":{"organismName":"Curcuma caesia","taxId":508682},"title":"Model organism or animal sample from Curcuma caesia"},"devStage":"adult","geoLocName":"missing","isolate":"WZSDK4H7AQ","lastUpdated":"2024-02-13T19:06:20.300","models":["Model organism or animal"],"owner":{"contacts":[{}],"name":"Iridian Genomes"},"package":"Model.organism.animal.1.0","publicationDate":"2024-02-13T00:00:00.000","sampleIds":[{"label":"Sample name","value":"Curcuma caesia"},{"db":"SRA","value":"SRS20456580"}],"sex":"not determined","status":{"status":"live","when":"2024-02-13T17:15:05.132"},"submissionDate":"2024-02-13T17:15:05.133","tissue":"leaf"},"blastUrl":"https://blast.ncbi.nlm.nih.gov/Blast.cgi?PAGE_TYPE=BlastSearch&PROG_DEF=blastn&BLAST_SPEC=GDH_GCA_037834155.1","refseqCategory":"representative genome","releaseDate":"2024-03-29","sequencingTech":"Illumina","submitter":"Iridian Genomes"},"assemblyStats":{"contigL50":35985,"contigN50":3489,"gcCount":"225339681","gcPercent":37.5,"genomeCoverage":"60.0x","numberOfComponentSequences":490056,"numberOfContigs":516991,"numberOfScaffolds":490056,"scaffoldL50":17354,"scaffoldN50":4435,"totalSequenceLength":"614514281","totalUngappedLength":"600091076"},"currentAccession":"GCA_037834155.1","organism":{"commonName":"black zedoary","infraspecificNames":{"isolate":"WZSDK4H7AQ"},"organismName":"Curcuma caesia","taxId":508682},"sourceDatabase":"SOURCE_DATABASE_GENBANK","wgsInfo":{"masterWgsUrl":"https://www.ncbi.nlm.nih.gov/nuccore/JBBMKF000000000.1","wgsContigsUrl":"https://www.ncbi.nlm.nih.gov/Traces/wgs/JBBMKF01","wgsProjectAccession":"JBBMKF01"}}
{"accession":"GCA_037834515.1","assemblyInfo":{"assemblyLevel":"Contig","assemblyMethod":"SOAPdenovo2 v. 2.04","assemblyName":"KNA_Les_cu_1","assemblyStatus":"current","assemblyType":"haploid","bioprojectAccession":"PRJNA995375","bioprojectLineage":[{"bioprojects":[{"accession":"PRJNA995375","title":"Lespedeza cuneata Genome sequencing and assembly"}]}],"biosample":{"accession":"SAMN36470010","attributes":[{"name":"ecotype","value":"South Korea"},{"name":"dev_stage","value":"shrub"},{"name":"collection_date","value":"2022-08-25"},{"name":"geo_loc_name","value":"South Korea: Daejeon"},{"name":"tissue","value":"leaf"},{"name":"specimen_voucher","value":"KH:KHB1634376"}],"bioprojects":[{"accession":"PRJNA995375"}],"collectionDate":"2022-08-25","description":{"organism":{"organismName":"Lespedeza cuneata","taxId":53893},"title":"Plant sample from Lespedeza cuneata"},"devStage":"shrub","ecotype":"South Korea","geoLocName":"South Korea: Daejeon","lastUpdated":"2024-01-01T00:58:30.443","models":["Plant"],"owner":{"contacts":[{}],"name":"Korea National Arboretum"},"package":"Plant.1.0","publicationDate":"2024-01-01T00:58:30.443","sampleIds":[{"label":"Sample name","value":"LDJ_01"}],"status":{"status":"live","when":"2024-01-01T00:58:30.443"},"submissionDate":"2023-07-17T03:46:06.207","tissue":"leaf"},"blastUrl":"https://blast.ncbi.nlm.nih.gov/Blast.cgi?PAGE_TYPE=BlastSearch&PROG_DEF=blastn&BLAST_SPEC=GDH_GCA_037834515.1","refseqCategory":"representative genome","releaseDate":"2024-03-29","sequencingTech":"Illumina hiseq X 10","submitter":"Korea National Arboretum"},"assemblyStats":{"contigL50":93418,"contigN50":1097,"gcCount":"147276889","gcPercent":33.0,"genomeCoverage":"6.0x","numberOfComponentSequences":681663,"numberOfContigs":681663,"totalSequenceLength":"447729940","totalUngappedLength":"447729940"},"currentAccession":"GCA_037834515.1","organism":{"commonName":"sericea lespedeza","infraspecificNames":{"ecotype":"South Korea"},"organismName":"Lespedeza cuneata","taxId":53893},"sourceDatabase":"SOURCE_DATABASE_GENBANK","wgsInfo":{"masterWgsUrl":"https://www.ncbi.nlm.nih.gov/nuccore/JBBMKG000000000.1","wgsContigsUrl":"https://www.ncbi.nlm.nih.gov/Traces/wgs/JBBMKG01","wgsProjectAccession":"JBBMKG01"}}
{"accession":"GCA_037897445.1","assemblyInfo":{"assemblyLevel":"Contig","assemblyMethod":"MECAT2 v. v20190314","assemblyName":"SYSU_Cezipp","assemblyStatus":"current","assemblyType":"haploid","bioprojectAccession":"PRJNA996495","bioprojectLineage":[{"bioprojects":[{"accession":"PRJNA996495","title":"Genome of six Rhizophoraceae species"}]}],"biosample":{"accession":"SAMN40211092","attributes":[{"name":"isolate","value":"Cezipp_2019_Singapore"},{"name":"dev_stage","value":"Muture individual"},{"name":"collection_date","value":"2019"},{"name":"geo_loc_name","value":"Singapore"},{"name":"tissue","value":"Leaf"},{"name":"biomaterial_provider","value":"Suhua Shi"}],"biomaterialProvider":"Suhua Shi","bioprojects":[{"accession":"PRJNA996495"}],"collectionDate":"2019","description":{"organism":{"organismName":"Ceriops zippeliana","taxId":413951},"title":"Plant sample from Ceriops zippeliana"},"devStage":"Muture individual","geoLocName":"Singapore","isolate":"Cezipp_2019_Singapore","lastUpdated":"2024-03-22T10:28:02.265","models":["Plant"],"owner":{"contacts":[{}],"name":"Sun Yat-sen University"},"package":"Plant.1.0","publicationDate":"2024-03-22T00:00:00.000","sampleIds":[{"label":"Sample name","value":"Cezipp_genome"},{"db":"SRA","value":"SRS20664296"}],"status":{"status":"live","when":"2024-03-22T10:28:02.265"},"submissionDate":"2024-03-01T01:43:03.910","tissue":"Leaf"},"blastUrl":"https://blast.ncbi.nlm.nih.gov/Blast.cgi?PAGE_TYPE=BlastSearch&PROG_DEF=blastn&BLAST_SPEC=GDH_GCA_037897445.1","refseqCategory":"representative genome","releaseDate":"2024-03-29","sequencingTech":"PacBio Sequel","submitter":"Sun Yat-sen University"},"assemblyStats":{"contigL50":31,"contigN50":3455750,"gcCount":"109286733","gcPercent":34.0,"genomeCoverage":"249.0x","numberOfComponentSequences":2436,"numberOfContigs":2436,"totalSequenceLength":"320062712","totalUngappedLength":"320062712"},"currentAccession":"GCA_037897445.1","organism":{"infraspecificNames":{"isolate":"Cezipp_2019_Singapore"},"organismName":"Ceriops zippeliana","taxId":413951},"sourceDatabase":"SOURCE_DATABASE_GENBANK","wgsInfo":{"masterWgsUrl":"https://www.ncbi.nlm.nih.gov/nuccore/JBAPLH000000000.1","wgsContigsUrl":"https://www.ncbi.nlm.nih.gov/Traces/wgs/JBAPLH01","wgsProjectAccession":"JBAPLH01"}}
{"accession":"GCA_037953625.1","annotationInfo":{"name":"Annotation submitted by Agricultural Genomics Institute at Shenzhen,Chinese Academy of Agricultural Sciences","provider":"Agricultural Genomics Institute at Shenzhen,Chinese Academy of Agricultural Sciences","releaseDate":"2024-04-04","stats":{"geneCounts":{"proteinCoding":37565,"pseudogene":11184,"total":48749}}},"assemblyInfo":{"assemblyLevel":"Chromosome","assemblyMethod":"Hifiasm v. Sep-2023","assemblyName":"Cpal_1","assemblyStatus":"current","assemblyType":"haploid","bioprojectAccession":"PRJNA1014360","bioprojectLineage":[{"bioprojects":[{"accession":"PRJNA1014360","title":"Crotalaria pallida isolate:ZHUSHIDOU_FW_LH Genome sequencing and assembly"}]}],"biosample":{"accession":"SAMN37323197","age":"missing","attributes":[{"name":"isolate","value":"ZHUSHIDOU_FW_LH"},{"name":"age","value":"missing"},{"name":"collection_date","value":"2023-07-20"},{"name":"geo_loc_name","value":"China:Guangdong"},{"name":"tissue","value":"leaf"}],"bioprojects":[{"accession":"PRJNA1014360"}],"collectionDate":"2023-07-20","description":{"comment":"genome sequencing and assembly of Crotalaria pallida","organism":{"organismName":"Crotalaria pallida","taxId":3830},"title":"Plant sample from Crotalaria pallida"},"geoLocName":"China:Guangdong","isolate":"ZHUSHIDOU_FW_LH","lastUpdated":"2024-01-16T09:40:48.786","models":["Plant"],"owner":{"contacts":[{}],"name":"Agricultural Genomics Institute at Shenzhen,Chinese Academy of Agricultural Sciences"},"package":"Plant.1.0","publicationDate":"2023-09-08T00:00:00.000","sampleIds":[{"label":"Sample name","value":"C.pal"},{"db":"SRA","value":"SRS18850679"}],"status":{"status":"live","when":"2023-09-08T07:44:03.888"},"submissionDate":"2023-09-08T07:44:03.886","tissue":"leaf"},"blastUrl":"https://blast.ncbi.nlm.nih.gov/Blast.cgi?PAGE_TYPE=BlastSearch&PROG_DEF=blastn&BLAST_SPEC=GDH_GCA_037953625.1","refseqCategory":"representative genome","releaseDate":"2024-04-04","sequencingTech":"PacBio HiFi","submitter":"Agricultural Genomics Institute at Shenzhen,Chinese Academy of Agricultural Sciences"},"assemblyStats":{"contigL50":5,"contigN50":100840643,"gcCount":"443195610","gcPercent":36.5,"genomeCoverage":"51.0x","numberOfComponentSequences":187,"numberOfContigs":204,"numberOfScaffolds":187,"scaffoldL50":4,"scaffoldN50":150534199,"totalNumberOfChromosomes":8,"totalSequenceLength":"1217412848","totalUngappedLength":"1217395848"},"currentAccession":"GCA_037953625.1","organism":{"commonName":"smooth rattlebox","infraspecificNames":{"isolate":"ZHUSHIDOU_FW_LH"},"organismName":"Crotalaria pallida","taxId":3830},"sourceDatabase":"SOURCE_DATABASE_GENBANK","wgsInfo":{"masterWgsUrl":"https://www.ncbi.nlm.nih.gov/nuccore/JAYWIO000000000.1","wgsContigsUrl":"https://www.ncbi.nlm.nih.gov/Traces/wgs/JAYWIO01","wgsProjectAccession":"JAYWIO01"}}
{"accession":"GCA_037954105.1","annotationInfo":{"name":"Annotation submitted by Agricultural Genomics Institute at Shenzhen","provider":"Agricultural Genomics Institute at Shenzhen","releaseDate":"2024-04-04","stats":{"geneCounts":{"proteinCoding":37830,"pseudogene":11244,"total":49074}}},"assemblyInfo":{"assemblyLevel":"Chromosome","assemblyMethod":"Hifiasm v. Aug-2023","assemblyName":"Cgla_1","assemblyStatus":"current","assemblyType":"haploid","bioprojectAccession":"PRJNA1001638","bioprojectLineage":[{"bioprojects":[{"accession":"PRJNA1001638","title":"A chromosome-level genome for Canavalia gladiata"}]}],"biosample":{"accession":"SAMN36814103","age":"3 weeks","attributes":[{"name":"isolate","value":"LVBAO_FW01"},{"name":"cultivar","value":"not applicable"},{"name":"ecotype","value":"not applicable"},{"name":"age","value":"3 weeks"},{"name":"dev_stage","value":"not applicable"},{"name":"collection_date","value":"2023-02"},{"name":"geo_loc_name","value":"not applicable"},{"name":"tissue","value":"leaves"}],"bioprojects":[{"accession":"PRJNA1001638"}],"collectionDate":"2023-02","cultivar":"not applicable","description":{"organism":{"organismName":"Canavalia gladiata","taxId":3824},"title":"Plant sample from Canavalia gladiata"},"devStage":"not applicable","ecotype":"not applicable","geoLocName":"not applicable","isolate":"LVBAO_FW01","lastUpdated":"2024-01-10T08:54:48.157","models":["Plant"],"owner":{"contacts":[{}],"name":"Agricultural Genomics Institute at Shenzhen"},"package":"Plant.1.0","publicationDate":"2023-08-03T00:00:00.000","sampleIds":[{"label":"Sample name","value":"DD"},{"db":"SRA","value":"SRS18487308"}],"status":{"status":"live","when":"2023-08-03T05:43:03.284"},"submissionDate":"2023-08-03T05:43:03.283","tissue":"leaves"},"blastUrl":"https://blast.ncbi.nlm.nih.gov/Blast.cgi?PAGE_TYPE=BlastSearch&PROG_DEF=blastn&BLAST_SPEC=GDH_GCA_037954105.1","refseqCategory":"representative genome","releaseDate":"2024-04-04","sequencingTech":"PacBio HiFi","submitter":"Agricultural Genomics Institute at Shenzhen"},"assemblyStats":{"contigL50":7,"contigN50":29107925,"gcCount":"197285561","gcPercent":32.0,"genomeCoverage":"102.0x","numberOfComponentSequences":102,"numberOfContigs":128,"numberOfScaffolds":102,"scaffoldL50":5,"scaffoldN50":55284388,"totalNumberOfChromosomes":11,"totalSequenceLength":"614525652","totalUngappedLength":"614466376"},"currentAccession":"GCA_037954105.1","organism":{"commonName":"sword bean","infraspecificNames":{"isolate":"LVBAO_FW01"},"organismName":"Canavalia gladiata","taxId":3824},"sourceDatabase":"SOURCE_DATABASE_GENBANK","wgsInfo":{"masterWgsUrl":"https://www.ncbi.nlm.nih.gov/nuccore/JAYMYQ000000000.1","wgsContigsUrl":"https://www.ncbi.nlm.nih.gov/Traces/wgs/JAYMYQ01","wgsProjectAccession":"JAYMYQ01"}}
{"accession":"GCA_037954665.1","assemblyInfo":{"assemblyLevel":"Scaffold","assemblyMethod":"FALCON v. 2.3","assemblyName":"ASM3795466v1","assemblyStatus":"current","assemblyType":"haploid","bioprojectAccession":"PRJNA905396","bioprojectLineage":[{"bioprojects":[{"accession":"PRJNA905396","title":"Laguncularia racemosa isolate: Genome sequencing"}]}],"biosample":{"accession":"SAMN31872144","attributes":[{"name":"isolate","value":"lara_20221125"},{"name":"dev_stage","value":"20"},{"name":"geo_loc_name","value":"China: Hainan"},{"name":"tissue","value":"leaf"}],"bioprojects":[{"accession":"PRJNA905396"}],"description":{"organism":{"organismName":"Laguncularia racemosa","taxId":190524},"title":"Plant sample from Laguncularia racemosa"},"devStage":"20","geoLocName":"China: Hainan","isolate":"lara_20221125","lastUpdated":"2023-08-15T08:37:01.516","models":["Plant"],"owner":{"contacts":[{}],"name":"Sun Yat-sen University"},"package":"Plant.1.0","publicationDate":"2023-08-15T00:00:00.000","sampleIds":[{"label":"Sample name","value":"lara_20221125"},{"db":"SRA","value":"SRS18607542"}],"status":{"status":"live","when":"2023-08-15T08:37:01.516"},"submissionDate":"2022-11-25T12:07:03.590","tissue":"leaf"},"blastUrl":"https://blast.ncbi.nlm.nih.gov/Blast.cgi?PAGE_TYPE=BlastSearch&PROG_DEF=blastn&BLAST_SPEC=GDH_GCA_037954665.1","refseqCategory":"representative genome","releaseDate":"2024-04-03","sequencingTech":"PacBio; Illumina","submitter":"Sun Yat-sen University"},"assemblyStats":{"contigL50":140,"contigN50":2145536,"gcCount":"381822969","gcPercent":34.5,"genomeCoverage":"108.0x","numberOfComponentSequences":6512,"numberOfContigs":7632,"numberOfScaffolds":6512,"scaffoldL50":84,"scaffoldN50":3464845,"totalSequenceLength":"1105301268","totalUngappedLength":"1104741268"},"currentAccession":"GCA_037954665.1","organism":{"infraspecificNames":{"isolate":"lara_20221125"},"organismName":"Laguncularia racemosa","taxId":190524},"sourceDatabase":"SOURCE_DATABASE_GENBANK","wgsInfo":{"masterWgsUrl":"https://www.ncbi.nlm.nih.gov/nuccore/JBBMOL000000000.1","wgsContigsUrl":"https://www.ncbi.nlm.nih.gov/Traces/wgs/JBBMOL01","wgsProjectAccession":"JBBMOL01"}}
{"accession":"GCA_037974295.1","assemblyInfo":{"assemblyLevel":"Scaffold","assemblyMethod":"DeNovoMAGIC v. 2","assemblyName":"ASM3797429v1","assemblyStatus":"current","assemblyType":"haploid","bioprojectAccession":"PRJNA1043734","bioprojectLineage":[{"bioprojects":[{"accession":"PRJNA1043734","title":"Genome assemblies of eight Cicer wild species for Cicer super-pangenome analysis"}]}],"biosample":{"accession":"SAMN38351782","attributes":[{"name":"cultivar","value":"ICC 17162"},{"name":"dev_stage","value":"Flowering stage"},{"name":"collection_date","value":"2017-04"},{"name":"geo_loc_name","value":"India"},{"name":"tissue","value":"Leaves"}],"bioprojects":[{"accession":"PRJNA1043734"}],"collectionDate":"2017-04","cultivar":"ICC 17162","description":{"organism":{"organismName":"Cicer cuneatum","taxId":92720},"title":"ICC 17162"},"devStage":"Flowering stage","geoLocName":"India","lastUpdated":"2023-11-21T20:01:19.260","models":["Plant"],"owner":{"contacts":[{}],"name":"International Crops Research Institute for the Semi-Arid Tropics (ICRISAT)"},"package":"Plant.1.0","publicationDate":"2023-11-21T00:00:00.000","sampleIds":[{"label":"Sample name","value":"ICC 17162"}],"status":{"status":"live","when":"2023-11-21T19:50:04.226"},"submissionDate":"2023-11-21T19:50:04.227","tissue":"Leaves"},"blastUrl":"https://blast.ncbi.nlm.nih.gov/Blast.cgi?PAGE_TYPE=BlastSearch&PROG_DEF=blastn&BLAST_SPEC=GDH_GCA_037974295.1","refseqCategory":"representative genome","releaseDate":"2024-04-05","sequencingTech":"Illumina HiSeq","submitter":"International Crops Research Institute for the Semi-Arid Tropics (ICRISAT)"},"assemblyStats":{"contigL50":771,"contigN50":204669,"gcCount":"183852564","gcPercent":32.5,"genomeCoverage":"246.3x","numberOfComponentSequences":1986,"numberOfContigs":8938,"numberOfScaffolds":1986,"scaffoldL50":4,"scaffoldN50":75059072,"totalSequenceLength":"564739015","totalUngappedLength":"563438401"},"currentAccession":"GCA_037974295.1","organism":{"infraspecificNames":{"cultivar":"ICC 17162"},"organismName":"Cicer cuneatum","taxId":92720},"sourceDatabase":"SOURCE_DATABASE_GENBANK","wgsInfo":{"masterWgsUrl":"https://www.ncbi.nlm.nih.gov/nuccore/JBBPBO000000000.1","wgsContigsUrl":"https://www.ncbi.nlm.nih.gov/Traces/wgs/JBBPBO01","wgsProjectAccession":"JBBPBO01"}}
{"accession":"GCA_037974545.1","assemblyInfo":{"assemblyLevel":"Scaffold","assemblyMethod":"SPAdes v. 2024","assemblyName":"ASM3797454v1","assemblyStatus":"current","assemblyType":"haploid","bioprojectAccession":"PRJNA1085704","bioprojectLineage":[{"bioprojects":[{"accession":"PRJNA1085704","title":"Cucumis variabilis"}]}],"biosample":{"accession":"SAMN40327762","attributes":[{"name":"isolate","value":"MI5F6QY5MA"},{"name":"dev_stage","value":"adult"},{"name":"collection_date","value":"missing"},{"name":"geo_loc_name","value":"missing"},{"name":"sex","value":"not determined"},{"name":"tissue","value":"leaf"},{"name":"biomaterial_provider","value":"Hanno Schaefer"}],"biomaterialProvider":"Hanno Schaefer","collectionDate":"missing","description":{"organism":{"organismName":"Cucumis variabilis","taxId":869952},"title":"Model organism or animal sample from Cucumis variabilis"},"devStage":"adult","geoLocName":"missing","isolate":"MI5F6QY5MA","lastUpdated":"2024-03-09T15:10:21.090","models":["Model organism or animal"],"owner":{"contacts":[{}],"name":"Iridian Genomes"},"package":"Model.organism.animal.1.0","publicationDate":"2024-03-08T00:00:00.000","sampleIds":[{"label":"Sample name","value":"Cucumis variabilis"},{"db":"SRA","value":"SRS20715130"}],"sex":"not determined","status":{"status":"live","when":"2024-03-08T13:12:04.257"},"submissionDate":"2024-03-08T13:12:04.257","tissue":"leaf"},"blastUrl":"https://blast.ncbi.nlm.nih.gov/Blast.cgi?PAGE_TYPE=BlastSearch&PROG_DEF=blastn&BLAST_SPEC=GDH_GCA_037974545.1","refseqCategory":"representative genome","releaseDate":"2024-04-05","sequencingTech":"Illumina","submitter":"Iridian Genomes"},"assemblyStats":{"contigL50":24533,"contigN50":5204,"gcCount":"168155996","gcPercent":32.0,"genomeCoverage":"60.0x","numberOfComponentSequences":109884,"numberOfContigs":206057,"numberOfScaffolds":109884,"scaffoldL50":11,"scaffoldN50":20484568,"totalSequenceLength":"566202666","totalUngappedLength":"526592924"},"currentAccession":"GCA_037974545.1","organism":{"infraspecificNames":{"isolate":"MI5F6QY5MA"},"organismName":"Cucumis variabilis","taxId":869952},"sourceDatabase":"SOURCE_DATABASE_GENBANK","wgsInfo":{"masterWgsUrl":"https://www.ncbi.nlm.nih.gov/nuccore/JBBPDI000000000.1","wgsContigsUrl":"https://www.ncbi.nlm.nih.gov/Traces/wgs/JBBPDI01","wgsProjectAccession":"JBBPDI01"}}
{"accession":"GCA_037974625.1","assemblyInfo":{"assemblyLevel":"Scaffold","assemblyMethod":"SPAdes v. 2024","assemblyName":"ASM3797462v1","assemblyStatus":"current","assemblyType":"haploid","bioprojectAccession":"PRJNA1085703","bioprojectLineage":[{"bioprojects":[{"accession":"PRJNA1085703","title":"Cucumis cinereus"}]}],"biosample":{"accession":"SAMN40327761","attributes":[{"name":"isolate","value":"BA7VQ2SMK8"},{"name":"dev_stage","value":"adult"},{"name":"collection_date","value":"missing"},{"name":"geo_loc_name","value":"missing"},{"name":"sex","value":"not determined"},{"name":"tissue","value":"leaf"},{"name":"biomaterial_provider","value":"Hanno Schaefer"}],"biomaterialProvider":"Hanno Schaefer","collectionDate":"missing","description":{"organism":{"organismName":"Cucumis cinereus","taxId":442817},"title":"Model organism or animal sample from Cucumis cinereus"},"devStage":"adult","geoLocName":"missing","isolate":"BA7VQ2SMK8","lastUpdated":"2024-03-09T20:43:19.863","models":["Model organism or animal"],"owner":{"contacts":[{}],"name":"Iridian Genomes"},"package":"Model.organism.animal.1.0","publicationDate":"2024-03-08T00:00:00.000","sampleIds":[{"label":"Sample name","value":"Cucumis cinereus"},{"db":"SRA","value":"SRS20716052"}],"sex":"not determined","status":{"status":"live","when":"2024-03-08T13:10:06.523"},"submissionDate":"2024-03-08T13:10:06.523","tissue":"leaf"},"blastUrl":"https://blast.ncbi.nlm.nih.gov/Blast.cgi?PAGE_TYPE=BlastSearch&PROG_DEF=blastn&BLAST_SPEC=GDH_GCA_037974625.1","refseqCategory":"representative genome","releaseDate":"2024-04-05","sequencingTech":"Illumina","submitter":"Iridian Genomes"},"assemblyStats":{"contigL50":2741,"contigN50":25858,"gcCount":"92543137","gcPercent":34.0,"genomeCoverage":"60.0x","numberOfComponentSequences":39117,"numberOfContigs":48332,"numberOfScaffolds":39117,"scaffoldL50":8,"scaffoldN50":15918688,"totalSequenceLength":"279241662","totalUngappedLength":"272708098"},"currentAccession":"GCA_037974625.1","organism":{"infraspecificNames":{"isolate":"BA7VQ2SMK8"},"organismName":"Cucumis cinereus","taxId":442817},"sourceDatabase":"SOURCE_DATABASE_GENBANK","wgsInfo":{"masterWgsUrl":"https://www.ncbi.nlm.nih.gov/nuccore/JBBPDJ000000000.1","wgsContigsUrl":"https://www.ncbi.nlm.nih.gov/Traces/wgs/JBBPDJ01","wgsProjectAccession":"JBBPDJ01"}}
{"accession":"GCA_037974665.1","assemblyInfo":{"assemblyLevel":"Complete Genome","assemblyMethod":"Hifiasm v. 0.16.1; Juicer v. 1.6","assemblyName":"Ehretia_macrophylla_alt_v1.0","assemblyStatus":"current","assemblyType":"haploid","bioprojectAccession":"PRJNA1089962","bioprojectLineage":[{"bioprojects":[{"accession":"PRJNA1089962","parentAccessions":["PRJNA1090503"],"title":"Ehretia macrophylla haplotype 2 genome sequencing"},{"accession":"PRJNA1090503","title":"Ehretia macrophylla genome sequencing"}]}],"biosample":{"accession":"SAMN40551707","age":"8","attributes":[{"name":"isolate","value":"SC-2024a"},{"name":"cultivar","value":"missing"},{"name":"ecotype","value":"China"},{"name":"age","value":"8"},{"name":"dev_stage","value":"mature"},{"name":"collection_date","value":"2022-06-30"},{"name":"geo_loc_name","value":"China: Luoyang, Henan Province"},{"name":"tissue","value":"leaves"}],"collectionDate":"2022-06-30","cultivar":"missing","description":{"organism":{"organismName":"Ehretia macrophylla","taxId":163083},"title":"Emac1"},"devStage":"mature","ecotype":"China","geoLocName":"China: Luoyang, Henan Province","isolate":"SC-2024a","lastUpdated":"2024-04-04T07:18:38.066","models":["Plant"],"owner":{"contacts":[{}],"name":"Pingdingshan University"},"package":"Plant.1.0","publicationDate":"2024-03-20T00:00:00.000","sampleIds":[{"label":"Sample name","value":"Ehretia macrophylla"}],"status":{"status":"live","when":"2024-03-20T09:27:04.061"},"submissionDate":"2024-03-20T09:27:04.060","tissue":"leaves"},"blastUrl":"https://blast.ncbi.nlm.nih.gov/Blast.cgi?PAGE_TYPE=BlastSearch&PROG_DEF=blastn&BLAST_SPEC=GDH_GCA_037974665.1","diploidRole":"haplotype_2","linkedAssemblies":[{"assemblyType":"haplotype_1","linkedAssembly":"GCA_037974685.1"}],"refseqCategory":"representative genome","releaseDate":"2024-04-08","sequencingTech":"PacBio Sequel","submitter":"Pingdingshan University"},"assemblyStats":{"contigL50":24,"contigN50":21565141,"gcCount":"614795336","gcPercent":39.0,"genomeCoverage":"90.0x","numberOfComponentSequences":20,"numberOfContigs":170,"numberOfScaffolds":20,"scaffoldL50":9,"scaffoldN50":83310942,"totalNumberOfChromosomes":20,"totalSequenceLength":"1580120887","totalUngappedLength":"1580106133"},"currentAccession":"GCA_037974665.1","organism":{"infraspecificNames":{"ecotype":"China","isolate":"SC-2024a"},"organismName":"Ehretia macrophylla","taxId":163083},"sourceDatabase":"SOURCE_DATABASE_GENBANK","wgsInfo":{"masterWgsUrl":"https://www.ncbi.nlm.nih.gov/nuccore/JBBJCH000000000.1","wgsContigsUrl":"https://www.ncbi.nlm.nih.gov/Traces/wgs/JBBJCH01","wgsProjectAccession":"JBBJCH01"}}
{"accession":"GCA_037974735.1","assemblyInfo":{"assemblyLevel":"Scaffold","assemblyMethod":"DeNovoMAGIC v. 2","assemblyName":"ASM3797473v1","assemblyStatus":"current","assemblyType":"haploid","bioprojectAccession":"PRJNA1043734","bioprojectLineage":[{"bioprojects":[{"accession":"PRJNA1043734","title":"Genome assemblies of eight Cicer wild species for Cicer super-pangenome analysis"}]}],"biosample":{"accession":"SAMN38351781","attributes":[{"name":"cultivar","value":"ICC 17141"},{"name":"dev_stage","value":"Flowering stage"},{"name":"collection_date","value":"2017-04"},{"name":"geo_loc_name","value":"India"},{"name":"tissue","value":"Leaves"}],"bioprojects":[{"accession":"PRJNA1043734"}],"collectionDate":"2017-04","cultivar":"ICC 17141","description":{"organism":{"organismName":"Cicer chorassanicum","taxId":107682},"title":"ICC 17141"},"devStage":"Flowering stage","geoLocName":"India","lastUpdated":"2023-11-21T20:01:19.193","models":["Plant"],"owner":{"contacts":[{}],"name":"International Crops Research Institute for the Semi-Arid Tropics (ICRISAT)"},"package":"Plant.1.0","publicationDate":"2023-11-21T00:00:00.000","sampleIds":[{"label":"Sample name","value":"ICC 17141"}],"status":{"status":"live","when":"2023-11-21T19:50:04.217"},"submissionDate":"2023-11-21T19:50:04.217","tissue":"Leaves"},"blastUrl":"https://blast.ncbi.nlm.nih.gov/Blast.cgi?PAGE_TYPE=BlastSearch&PROG_DEF=blastn&BLAST_SPEC=GDH_GCA_037974735.1","refseqCategory":"representative genome","releaseDate":"2024-04-05","sequencingTech":"Illumina HiSeq","submitter":"International Crops Research Institute for the Semi-Arid Tropics (ICRISAT)"},"assemblyStats":{"contigL50":6067,"contigN50":25097,"gcCount":"176928251","gcPercent":32.5,"genomeCoverage":"255.7x","numberOfComponentSequences":9780,"numberOfContigs":48919,"numberOfScaffolds":9780,"scaffoldL50":4,"scaffoldN50":64094047,"totalSequenceLength":"556642355","totalUngappedLength":"540627627"},"currentAccession":"GCA_037974735.1","organism":{"infraspecificNames":{"cultivar":"ICC 17141"},"organismName":"Cicer chorassanicum","taxId":107682},"sourceDatabase":"SOURCE_DATABASE_GENBANK","wgsInfo":{"masterWgsUrl":"https://www.ncbi.nlm.nih.gov/nuccore/JBBPBP000000000.1","wgsContigsUrl":"https://www.ncbi.nlm.nih.gov/Traces/wgs/JBBPBP01","wgsProjectAccession":"JBBPBP01"}}
{"accession":"GCA_037974755.1","assemblyInfo":{"assemblyLevel":"Scaffold","assemblyMethod":"DeNovoMAGIC v. 2","assemblyName":"ASM3797475v1","assemblyStatus":"current","assemblyType":"haploid","bioprojectAccession":"PRJNA1043734","bioprojectLineage":[{"bioprojects":[{"accession":"PRJNA1043734","title":"Genome assemblies of eight Cicer wild species for Cicer super-pangenome analysis"}]}],"biosample":{"accession":"SAMN38351783","attributes":[{"name":"cultivar","value":"ICC 17281"},{"name":"dev_stage","value":"Flowering stage"},{"name":"collection_date","value":"2017-04"},{"name":"geo_loc_name","value":"India"},{"name":"tissue","value":"Leaves"}],"bioprojects":[{"accession":"PRJNA1043734"}],"collectionDate":"2017-04","cultivar":"ICC 17281","description":{"organism":{"organismName":"Cicer yamashitae","taxId":92718},"title":"ICC 17281"},"devStage":"Flowering stage","geoLocName":"India","lastUpdated":"2023-11-21T20:01:19.320","models":["Plant"],"owner":{"contacts":[{}],"name":"International Crops Research Institute for the Semi-Arid Tropics (ICRISAT)"},"package":"Plant.1.0","publicationDate":"2023-11-21T00:00:00.000","sampleIds":[{"label":"Sample name","value":"ICC 17281"}],"status":{"status":"live","when":"2023-11-21T19:50:04.236"},"submissionDate":"2023-11-21T19:50:04.237","tissue":"Leaves"},"blastUrl":"https://blast.ncbi.nlm.nih.gov/Blast.cgi?PAGE_TYPE=BlastSearch&PROG_DEF=blastn&BLAST_SPEC=GDH_GCA_037974755.1","refseqCategory":"representative genome","releaseDate":"2024-04-05","sequencingTech":"Illumina HiSeq","submitter":"International Crops Research Institute for the Semi-Arid Tropics (ICRISAT)"},"assemblyStats":{"contigL50":3229,"contigN50":46412,"gcCount":"171666407","gcPercent":32.5,"genomeCoverage":"286.0x","numberOfComponentSequences":20324,"numberOfContigs":45080,"numberOfScaffolds":20324,"scaffoldL50":5,"scaffoldN50":54710327,"totalSequenceLength":"539660329","totalUngappedLength":"529967450"},"currentAccession":"GCA_037974755.1","organism":{"infraspecificNames":{"cultivar":"ICC 17281"},"organismName":"Cicer yamashitae","taxId":92718},"sourceDatabase":"SOURCE_DATABASE_GENBANK","wgsInfo":{"masterWgsUrl":"https://www.ncbi.nlm.nih.gov/nuccore/JBBPBQ000000000.1","wgsContigsUrl":"https://www.ncbi.nlm.nih.gov/Traces/wgs/JBBPBQ01","wgsProjectAccession":"JBBPBQ01"}}
{"accession":"GCA_037974775.1","assemblyInfo":{"assemblyLevel":"Scaffold","assemblyMethod":"DeNovoMAGIC v. 2","assemblyName":"ASM3797477v1","assemblyStatus":"current","assemblyType":"haploid","bioprojectAccession":"PRJNA1043734","bioprojectLineage":[{"bioprojects":[{"accession":"PRJNA1043734","title":"Genome assemblies of eight Cicer wild species for Cicer super-pangenome analysis"}]}],"biosample":{"accession":"SAMN38351780","attributes":[{"name":"cultivar","value":"ICC 17126"},{"name":"dev_stage","value":"Flowering stage"},{"name":"collection_date","value":"2017-04"},{"name":"geo_loc_name","value":"India"},{"name":"tissue","value":"Leaves"}],"bioprojects":[{"accession":"PRJNA1043734"}],"collectionDate":"2017-04","cultivar":"ICC 17126","description":{"organism":{"organismName":"Cicer pinnatifidum","taxId":47088},"title":"ICC 17126"},"devStage":"Flowering stage","geoLocName":"India","lastUpdated":"2023-11-21T20:01:19.127","models":["Plant"],"owner":{"contacts":[{}],"name":"International Crops Research Institute for the Semi-Arid Tropics (ICRISAT)"},"package":"Plant.1.0","publicationDate":"2023-11-21T00:00:00.000","sampleIds":[{"label":"Sample name","value":"ICC 17126"}],"status":{"status":"live","when":"2023-11-21T19:50:04.208"},"submissionDate":"2023-11-21T19:50:04.207","tissue":"Leaves"},"blastUrl":"https://blast.ncbi.nlm.nih.gov/Blast.cgi?PAGE_TYPE=BlastSearch&PROG_DEF=blastn&BLAST_SPEC=GDH_GCA_037974775.1","refseqCategory":"representative genome","releaseDate":"2024-04-05","sequencingTech":"Illumina HiSeq","submitter":"International Crops Research Institute for the Semi-Arid Tropics (ICRISAT)"},"assemblyStats":{"contigL50":6688,"contigN50":23519,"gcCount":"206319283","gcPercent":33.0,"genomeCoverage":"213.4x","numberOfComponentSequences":30682,"numberOfContigs":78872,"numberOfScaffolds":30682,"scaffoldL50":6,"scaffoldN50":53104056,"totalSequenceLength":"643914008","totalUngappedLength":"623913733"},"currentAccession":"GCA_037974775.1","organism":{"infraspecificNames":{"cultivar":"ICC 17126"},"organismName":"Cicer pinnatifidum","taxId":47088},"sourceDatabase":"SOURCE_DATABASE_GENBANK","wgsInfo":{"masterWgsUrl":"https://www.ncbi.nlm.nih.gov/nuccore/JBBPBR000000000.1","wgsContigsUrl":"https://www.ncbi.nlm.nih.gov/Traces/wgs/JBBPBR01","wgsProjectAccession":"JBBPBR01"}}
{"accession":"GCA_037974795.1","assemblyInfo":{"assemblyLevel":"Scaffold","assemblyMethod":"SPAdes v. 2024","assemblyName":"ASM3797479v1","assemblyStatus":"current","assemblyType":"haploid","bioprojectAccession":"PRJNA1076107","bioprojectLineage":[{"bioprojects":[{"accession":"PRJNA1076107","title":"Kaempferia galanga"}]}],"biosample":{"accession":"SAMN39936084","attributes":[{"name":"isolate","value":"ZFNJVYWB3B"},{"name":"dev_stage","value":"adult"},{"name":"collection_date","value":"missing"},{"name":"geo_loc_name","value":"missing"},{"name":"sex","value":"not determined"},{"name":"tissue","value":"leaf"},{"name":"biomaterial_provider","value":"Mohan Lal"}],"biomaterialProvider":"Mohan Lal","collectionDate":"missing","description":{"organism":{"organismName":"Kaempferia galanga","taxId":97750},"title":"Model organism or animal sample from Kaempferia galanga"},"devStage":"adult","geoLocName":"missing","isolate":"ZFNJVYWB3B","lastUpdated":"2024-02-13T19:33:27.743","models":["Model organism or animal"],"owner":{"contacts":[{}],"name":"Iridian Genomes"},"package":"Model.organism.animal.1.0","publicationDate":"2024-02-13T00:00:00.000","sampleIds":[{"label":"Sample name","value":"Kaempferia galanga"},{"db":"SRA","value":"SRS20456787"}],"sex":"not determined","status":{"status":"live","when":"2024-02-13T17:15:05.160"},"submissionDate":"2024-02-13T17:15:05.160","tissue":"leaf"},"blastUrl":"https://blast.ncbi.nlm.nih.gov/Blast.cgi?PAGE_TYPE=BlastSearch&PROG_DEF=blastn&BLAST_SPEC=GDH_GCA_037974795.1","refseqCategory":"representative genome","releaseDate":"2024-04-05","sequencingTech":"Illumina","submitter":"Iridian Genomes"},"assemblyStats":{"contigL50":276265,"contigN50":542,"gcCount":"376726651","gcPercent":39.0,"genomeCoverage":"60.0x","numberOfComponentSequences":1799764,"numberOfContigs":1850458,"numberOfScaffolds":1799764,"scaffoldL50":211088,"scaffoldN50":613,"totalSequenceLength":"997432737","totalUngappedLength":"964632006"},"currentAccession":"GCA_037974795.1","organism":{"commonName":"galangal","infraspecificNames":{"isolate":"ZFNJVYWB3B"},"organismName":"Kaempferia galanga","taxId":97750},"sourceDatabase":"SOURCE_DATABASE_GENBANK","wgsInfo":{"masterWgsUrl":"https://www.ncbi.nlm.nih.gov/nuccore/JBBPFP000000000.1","wgsContigsUrl":"https://www.ncbi.nlm.nih.gov/Traces/wgs/JBBPFP01","wgsProjectAccession":"JBBPFP01"}}
{"accession":"GCA_037974815.1","assemblyInfo":{"assemblyLevel":"Scaffold","assemblyMethod":"SPAdes v. 2024","assemblyName":"ASM3797481v1","assemblyStatus":"current","assemblyType":"haploid","bioprojectAccession":"PRJNA1076105","bioprojectLineage":[{"bioprojects":[{"accession":"PRJNA1076105","title":"Kaempferia elegans"}]}],"biosample":{"accession":"SAMN39936083","attributes":[{"name":"isolate","value":"1GWDX3AD7N"},{"name":"dev_stage","value":"adult"},{"name":"collection_date","value":"missing"},{"name":"geo_loc_name","value":"missing"},{"name":"sex","value":"not determined"},{"name":"tissue","value":"leaf"},{"name":"biomaterial_provider","value":"Mohan Lal"}],"biomaterialProvider":"Mohan Lal","collectionDate":"missing","description":{"organism":{"organismName":"Kaempferia elegans","taxId":97749},"title":"Model organism or animal sample from Kaempferia elegans"},"devStage":"adult","geoLocName":"missing","isolate":"1GWDX3AD7N","lastUpdated":"2024-02-13T21:45:31.607","models":["Model organism or animal"],"owner":{"contacts":[{}],"name":"Iridian Genomes"},"package":"Model.organism.animal.1.0","publicationDate":"2024-02-13T00:00:00.000","sampleIds":[{"label":"Sample name","value":"Kaempferia elegans"},{"db":"SRA","value":"SRS20457279"}],"sex":"not determined","status":{"status":"live","when":"2024-02-13T17:15:05.151"},"submissionDate":"2024-02-13T17:15:05.150","tissue":"leaf"},"blastUrl":"https://blast.ncbi.nlm.nih.gov/Blast.cgi?PAGE_TYPE=BlastSearch&PROG_DEF=blastn&BLAST_SPEC=GDH_GCA_037974815.1","refseqCategory":"representative genome","releaseDate":"2024-04-05","sequencingTech":"Illumina","submitter":"Iridian Genomes"},"assemblyStats":{"contigL50":200321,"contigN50":1088,"gcCount":"424817604","gcPercent":38.5,"genomeCoverage":"60.0x","numberOfComponentSequences":1566574,"numberOfContigs":1629492,"numberOfScaffolds":1566574,"scaffoldL50":147679,"scaffoldN50":1234,"totalSequenceLength":"1145563916","totalUngappedLength":"1108769399"},"currentAccession":"GCA_037974815.1","organism":{"infraspecificNames":{"isolate":"1GWDX3AD7N"},"organismName":"Kaempferia elegans","taxId":97749},"sourceDatabase":"SOURCE_DATABASE_GENBANK","wgsInfo":{"masterWgsUrl":"https://www.ncbi.nlm.nih.gov/nuccore/JBBPFQ000000000.1","wgsContigsUrl":"https://www.ncbi.nlm.nih.gov/Traces/wgs/JBBPFQ01","wgsProjectAccession":"JBBPFQ01"}}
{"accession":"GCA_037974835.1","assemblyInfo":{"assemblyLevel":"Scaffold","assemblyMethod":"DeNovoMAGIC v. 2","assemblyName":"ASM3797483v1","assemblyStatus":"current","assemblyType":"haploid","bioprojectAccession":"PRJNA1043734","bioprojectLineage":[{"bioprojects":[{"accession":"PRJNA1043734","title":"Genome assemblies of eight Cicer wild species for Cicer super-pangenome analysis"}]}],"biosample":{"accession":"SAMN38351779","attributes":[{"name":"cultivar","value":"ICC 17148"},{"name":"dev_stage","value":"Flowering stage"},{"name":"collection_date","value":"2017-04"},{"name":"geo_loc_name","value":"India"},{"name":"tissue","value":"Leaves"}],"bioprojects":[{"accession":"PRJNA1043734"}],"collectionDate":"2017-04","cultivar":"ICC 17148","description":{"organism":{"organismName":"Cicer judaicum","taxId":92719},"title":"ICC 17148"},"devStage":"Flowering stage","geoLocName":"India","lastUpdated":"2023-11-21T20:01:19.067","models":["Plant"],"owner":{"contacts":[{}],"name":"International Crops Research Institute for the Semi-Arid Tropics (ICRISAT)"},"package":"Plant.1.0","publicationDate":"2023-11-21T00:00:00.000","sampleIds":[{"label":"Sample name","value":"ICC 17148"}],"status":{"status":"live","when":"2023-11-21T19:50:04.199"},"submissionDate":"2023-11-21T19:50:04.200","tissue":"Leaves"},"blastUrl":"https://blast.ncbi.nlm.nih.gov/Blast.cgi?PAGE_TYPE=BlastSearch&PROG_DEF=blastn&BLAST_SPEC=GDH_GCA_037974835.1","refseqCategory":"representative genome","releaseDate":"2024-04-05","sequencingTech":"Illumina HiSeq","submitter":"International Crops Research Institute for the Semi-Arid Tropics (ICRISAT)"},"assemblyStats":{"contigL50":3195,"contigN50":41523,"gcCount":"143775165","gcPercent":31.5,"genomeCoverage":"323.5x","numberOfComponentSequences":1274,"numberOfContigs":23318,"numberOfScaffolds":1274,"scaffoldL50":16,"scaffoldN50":9239108,"totalSequenceLength":"466145321","totalUngappedLength":"460079469"},"currentAccession":"GCA_037974835.1","organism":{"infraspecificNames":{"cultivar":"ICC 17148"},"organismName":"Cicer judaicum","taxId":92719},"sourceDatabase":"SOURCE_DATABASE_GENBANK","wgsInfo":{"masterWgsUrl":"https://www.ncbi.nlm.nih.gov/nuccore/JBBPBS000000000.1","wgsContigsUrl":"https://www.ncbi.nlm.nih.gov/Traces/wgs/JBBPBS01","wgsProjectAccession":"JBBPBS01"}}
{"accession":"GCA_037974855.1","assemblyInfo":{"assemblyLevel":"Scaffold","assemblyMethod":"DeNovoMAGIC v. 2","assemblyName":"ASM3797485v1","assemblyStatus":"current","assemblyType":"haploid","bioprojectAccession":"PRJNA1043734","bioprojectLineage":[{"bioprojects":[{"accession":"PRJNA1043734","title":"Genome assemblies of eight Cicer wild species for Cicer super-pangenome analysis"}]}],"biosample":{"accession":"SAMN38351777","attributes":[{"name":"cultivar","value":"ICC 20190"},{"name":"dev_stage","value":"Flowering stage"},{"name":"collection_date","value":"2017-04"},{"name":"geo_loc_name","value":"India"},{"name":"tissue","value":"Leaves"}],"bioprojects":[{"accession":"PRJNA1043734"}],"collectionDate":"2017-04","cultivar":"ICC 20190","description":{"organism":{"organismName":"Cicer echinospermum","taxId":90897},"title":"ICC 20190"},"devStage":"Flowering stage","geoLocName":"India","lastUpdated":"2023-11-21T20:01:18.933","models":["Plant"],"owner":{"contacts":[{}],"name":"International Crops Research Institute for the Semi-Arid Tropics (ICRISAT)"},"package":"Plant.1.0","publicationDate":"2023-11-21T00:00:00.000","sampleIds":[{"label":"Sample name","value":"ICC 20190"}],"status":{"status":"live","when":"2023-11-21T19:50:04.169"},"submissionDate":"2023-11-21T19:50:04.170","tissue":"Leaves"},"blastUrl":"https://blast.ncbi.nlm.nih.gov/Blast.cgi?PAGE_TYPE=BlastSearch&PROG_DEF=blastn&BLAST_SPEC=GDH_GCA_037974855.1","refseqCategory":"representative genome","releaseDate":"2024-04-05","sequencingTech":"Illumina HiSeq","submitter":"International Crops Research Institute for the Semi-Arid Tropics (ICRISAT)"},"assemblyStats":{"contigL50":5274,"contigN50":38477,"gcCount":"236697400","gcPercent":33.0,"genomeCoverage":"220.2x","numberOfComponentSequences":2833,"numberOfContigs":42248,"numberOfScaffolds":2833,"scaffoldL50":4,"scaffoldN50":92713550,"totalSequenceLength":"733064420","totalUngappedLength":"717757380"},"currentAccession":"GCA_037974855.1","organism":{"infraspecificNames":{"cultivar":"ICC 20190"},"organismName":"Cicer echinospermum","taxId":90897},"sourceDatabase":"SOURCE_DATABASE_GENBANK","wgsInfo":{"masterWgsUrl":"https://www.ncbi.nlm.nih.gov/nuccore/JBBPBU000000000.1","wgsContigsUrl":"https://www.ncbi.nlm.nih.gov/Traces/wgs/JBBPBU01","wgsProjectAccession":"JBBPBU01"}}
{"accession":"GCA_037974875.1","assemblyInfo":{"assemblyLevel":"Scaffold","assemblyMethod":"DeNovoMAGIC v. 2","assemblyName":"ASM3797487v1","assemblyStatus":"current","assemblyType":"haploid","bioprojectAccession":"PRJNA1043734","bioprojectLineage":[{"bioprojects":[{"accession":"PRJNA1043734","title":"Genome assemblies of eight Cicer wild species for Cicer super-pangenome analysis"}]}],"biosample":{"accession":"SAMN38351778","attributes":[{"name":"cultivar","value":"ICC 17289"},{"name":"dev_stage","value":"Flowering stage"},{"name":"collection_date","value":"2017-04"},{"name":"geo_loc_name","value":"India"},{"name":"tissue","value":"Leaves"}],"bioprojects":[{"accession":"PRJNA1043734"}],"collectionDate":"2017-04","cultivar":"ICC 17289","description":{"organism":{"organismName":"Cicer bijugum","taxId":90899},"title":"ICC 17289"},"devStage":"Flowering stage","geoLocName":"India","lastUpdated":"2023-11-21T20:01:19.010","models":["Plant"],"owner":{"contacts":[{}],"name":"International Crops Research Institute for the Semi-Arid Tropics (ICRISAT)"},"package":"Plant.1.0","publicationDate":"2023-11-21T00:00:00.000","sampleIds":[{"label":"Sample name","value":"ICC 17289"}],"status":{"status":"live","when":"2023-11-21T19:50:04.189"},"submissionDate":"2023-11-21T19:50:04.190","tissue":"Leaves"},"blastUrl":"https://blast.ncbi.nlm.nih.gov/Blast.cgi?PAGE_TYPE=BlastSearch&PROG_DEF=blastn&BLAST_SPEC=GDH_GCA_037974875.1","refseqCategory":"representative genome","releaseDate":"2024-04-05","sequencingTech":"Illumina HiSeq","submitter":"International Crops Research Institute for the Semi-Arid Tropics (ICRISAT)"},"assemblyStats":{"contigL50":4950,"contigN50":22482,"gcCount":"130462286","gcPercent":31.0,"genomeCoverage":"284.4x","numberOfComponentSequences":1579,"numberOfContigs":39782,"numberOfScaffolds":1579,"scaffoldL50":19,"scaffoldN50":6763679,"totalSequenceLength":"433885734","totalUngappedLength":"420174560"},"currentAccession":"GCA_037974875.1","organism":{"infraspecificNames":{"cultivar":"ICC 17289"},"organismName":"Cicer bijugum","taxId":90899},"sourceDatabase":"SOURCE_DATABASE_GENBANK","wgsInfo":{"masterWgsUrl":"https://www.ncbi.nlm.nih.gov/nuccore/JBBPBT000000000.1","wgsContigsUrl":"https://www.ncbi.nlm.nih.gov/Traces/wgs/JBBPBT01","wgsProjectAccession":"JBBPBT01"}}
{"accession":"GCA_037975025.1","assemblyInfo":{"assemblyLevel":"Chromosome","assemblyMethod":"hifiasm v. 0.16.1-r375; yahs v. 1.2a.2","assemblyName":"CUHK_Eaga_2.1","assemblyStatus":"current","assemblyType":"haploid","bioprojectAccession":"PRJNA973839","bioprojectLineage":[{"bioprojects":[{"accession":"PRJNA973839","title":"Hong Kong Biodiversity Genomics Hub and Earth BioGenome Project: Hong Kong (EBPHK)"}]}],"biosample":{"accession":"SAMN35152376","age":"mature","attributes":[{"name":"isolate","value":"JHEA2023"},{"name":"age","value":"mature"},{"name":"dev_stage","value":"mature"},{"name":"sex","value":"not collected"},{"name":"tissue","value":"leaf"},{"name":"isolation_source","value":"field collected"},{"name":"collection_date","value":"missing"},{"name":"geo_loc_name","value":"missing"}],"bioprojects":[{"accession":"PRJNA973839"}],"collectionDate":"missing","description":{"organism":{"organismName":"Excoecaria agallocha","taxId":241838},"title":"genome of Excoecaria agallocha"},"devStage":"mature","geoLocName":"missing","isolate":"JHEA2023","isolationSource":"field collected","lastUpdated":"2023-10-16T08:09:10.718","models":["Model organism or animal"],"owner":{"contacts":[{}],"name":"The Chinese University of Hong Kong"},"package":"Model.organism.animal.1.0","publicationDate":"2023-10-05T00:00:00.000","sampleIds":[{"label":"Sample name","value":"CUHK_Eaga"},{"db":"SRA","value":"SRS17724661"}],"sex":"not collected","status":{"status":"live","when":"2023-10-05T22:43:02.442"},"submissionDate":"2023-05-18T04:51:03.366","tissue":"leaf"},"blastUrl":"https://blast.ncbi.nlm.nih.gov/Blast.cgi?PAGE_TYPE=BlastSearch&PROG_DEF=blastn&BLAST_SPEC=GDH_GCA_037975025.1","refseqCategory":"representative genome","releaseDate":"2024-04-08","sequencingTech":"PacBio Sequel; Illumina HiSeq","submitter":"The Chinese University of Hong Kong"},"assemblyStats":{"contigL50":522,"contigN50":682178,"gcCount":"428471684","gcPercent":32.0,"genomeCoverage":"15.0x","numberOfComponentSequences":1402,"numberOfContigs":4607,"numberOfScaffolds":1402,"scaffoldL50":8,"scaffoldN50":58948931,"totalNumberOfChromosomes":18,"totalSequenceLength":"1332419997","totalUngappedLength":"1331778997"},"currentAccession":"GCA_037975025.1","organism":{"commonName":"hai qi","infraspecificNames":{"isolate":"JHEA2023"},"organismName":"Excoecaria agallocha","taxId":241838},"sourceDatabase":"SOURCE_DATABASE_GENBANK","wgsInfo":{"masterWgsUrl":"https://www.ncbi.nlm.nih.gov/nuccore/JBBPFJ000000000.1","wgsContigsUrl":"https://www.ncbi.nlm.nih.gov/Traces/wgs/JBBPFJ01","wgsProjectAccession":"JBBPFJ01"}}
{"accession":"GCA_038049695.1","assemblyInfo":{"assemblyLevel":"Chromosome","assemblyMethod":"hifiasm v. hifiasm","assemblyName":"ASM3804969v1","assemblyStatus":"current","assemblyType":"haploid","bioprojectAccession":"PRJNA1056651","bioprojectLineage":[{"bioprojects":[{"accession":"PRJNA1056651","title":"Cinnamomum chago isolate:from the most famous tree with remarkable label in the local community Genome sequencing"}]}],"biosample":{"accession":"SAMN39104470","attributes":[{"name":"dev_stage","value":"fruiting"},{"name":"collection_date","value":"2023-06-27"},{"name":"geo_loc_name","value":"China: in Xincun, Yangbi, Yunnan"},{"name":"tissue","value":"leaf, bud, branch, fruit"},{"name":"isolate","value":"CC202301"},{"name":"subsrc_note","value":"from the most famous tree with remarkable label in the local community"}],"bioprojects":[{"accession":"PRJNA1056651"}],"collectionDate":"2023-06-27","description":{"organism":{"organismName":"Cinnamomum chago","taxId":1757932},"title":"Plant sample from Cinnamomum chago"},"devStage":"fruiting","geoLocName":"China: in Xincun, Yangbi, Yunnan","isolate":"CC202301","lastUpdated":"2024-04-03T10:30:01.821","models":["Plant"],"owner":{"contacts":[{}],"name":"Kunming Institute of Botany, Chinese Academy of Sciences"},"package":"Plant.1.0","publicationDate":"2024-04-03T00:00:00.000","sampleIds":[{"label":"Sample name","value":"CC202301"},{"db":"SRA","value":"SRS20008313"}],"status":{"status":"live","when":"2024-04-03T10:30:01.821"},"submissionDate":"2023-12-25T07:56:04.060","tissue":"leaf, bud, branch, fruit"},"blastUrl":"https://blast.ncbi.nlm.nih.gov/Blast.cgi?PAGE_TYPE=BlastSearch&PROG_DEF=blastn&BLAST_SPEC=GDH_GCA_038049695.1","refseqCategory":"representative genome","releaseDate":"2024-04-10","sequencingTech":"Oxford Nanopore PromethION; PacBio Sequel; DNBSEQ-T7","submitter":"Kunming Institute of Botany, Chinese Academy of Sciences"},"assemblyStats":{"contigL50":5,"contigN50":92102069,"gcCount":"417283576","gcPercent":39.5,"genomeCoverage":"80.0x","numberOfComponentSequences":12,"numberOfContigs":13,"numberOfOrganelles":2,"numberOfScaffolds":12,"scaffoldL50":5,"scaffoldN50":92102069,"totalNumberOfChromosomes":12,"totalSequenceLength":"1060287469","totalUngappedLength":"1060287369"},"currentAccession":"GCA_038049695.1","organelleInfo":[{"description":"Chloroplast","submitter":"Kunming Institute of Botany, Chinese Academy of Sciences","totalSeqLength":"152753"},{"description":"Mitochondrion","submitter":"Kunming Institute of Botany, Chinese Academy of Sciences","totalSeqLength":"707525"}],"organism":{"infraspecificNames":{"isolate":"CC202301"},"organismName":"Cinnamomum chago","taxId":1757932},"sourceDatabase":"SOURCE_DATABASE_GENBANK"}
{"accession":"GCA_038050645.1","assemblyInfo":{"assemblyLevel":"Scaffold","assemblyMethod":"SPAdes v. 2023","assemblyName":"ASM3805064v1","assemblyStatus":"current","assemblyType":"haploid","bioprojectAccession":"PRJNA1085372","bioprojectLineage":[{"bioprojects":[{"accession":"PRJNA1085372","title":"Hedychium gardnerianum"}]}],"biosample":{"accession":"SAMN40301907","attributes":[{"name":"isolate","value":"XFHX5OVJV3"},{"name":"dev_stage","value":"adult"},{"name":"collection_date","value":"missing"},{"name":"geo_loc_name","value":"missing"},{"name":"sex","value":"not determined"},{"name":"tissue","value":"leaf"},{"name":"biomaterial_provider","value":"Hanno Schaefer"}],"biomaterialProvider":"Hanno Schaefer","collectionDate":"missing","description":{"organism":{"organismName":"Hedychium gardnerianum","taxId":4647},"title":"Model organism or animal sample from Hedychium gardnerianum"},"devStage":"adult","geoLocName":"missing","isolate":"XFHX5OVJV3","lastUpdated":"2024-03-07T18:55:34.893","models":["Model organism or animal"],"owner":{"contacts":[{}],"name":"Iridian Genomes"},"package":"Model.organism.animal.1.0","publicationDate":"2024-03-07T00:00:00.000","sampleIds":[{"label":"Sample name","value":"Hedychium gardnerianum"},{"db":"SRA","value":"SRS20694167"}],"sex":"not determined","status":{"status":"live","when":"2024-03-07T18:14:05.906"},"submissionDate":"2024-03-07T18:14:05.907","tissue":"leaf"},"blastUrl":"https://blast.ncbi.nlm.nih.gov/Blast.cgi?PAGE_TYPE=BlastSearch&PROG_DEF=blastn&BLAST_SPEC=GDH_GCA_038050645.1","refseqCategory":"representative genome","releaseDate":"2024-04-10","sequencingTech":"Illumina","submitter":"Iridian Genomes"},"assemblyStats":{"contigL50":33535,"contigN50":5370,"gcCount":"304834210","gcPercent":37.5,"genomeCoverage":"60.0x","numberOfComponentSequences":515275,"numberOfContigs":546260,"numberOfScaffolds":515275,"scaffoldL50":11165,"scaffoldN50":7402,"totalSequenceLength":"825811898","totalUngappedLength":"809377041"},"currentAccession":"GCA_038050645.1","organism":{"infraspecificNames":{"isolate":"XFHX5OVJV3"},"organismName":"Hedychium gardnerianum","taxId":4647},"sourceDatabase":"SOURCE_DATABASE_GENBANK","wgsInfo":{"masterWgsUrl":"https://www.ncbi.nlm.nih.gov/nuccore/JBBUKS000000000.1","wgsContigsUrl":"https://www.ncbi.nlm.nih.gov/Traces/wgs/JBBUKS01","wgsProjectAccession":"JBBUKS01"}}
{"accession":"GCA_900006205.1","assemblyInfo":{"assemblyLevel":"Contig","assemblyName":"EF_Genome","assemblyStatus":"current","assemblyType":"haploid","bioprojectAccession":"PRJEB9879","bioprojectLineage":[{"bioprojects":[{"accession":"PRJEB9879","title":"Eperua falcata Genome sequencing (Pool Seq)"}]}],"biosample":{"accession":"SAMEA3485154","attributes":[{"name":"ENA first public","value":"2020-02-27"},{"name":"ENA last update","value":"2015-07-14"},{"name":"ENA-CHECKLIST","value":"ERC000011"},{"name":"External Id","value":"SAMEA3485154"},{"name":"INSDC center alias","value":"INRA Avignon"},{"name":"INSDC center name","value":"INRA Avignon"},{"name":"INSDC first public","value":"2020-02-27T04:04:42Z"},{"name":"INSDC last update","value":"2015-07-14T16:42:59Z"},{"name":"INSDC status","value":"public"},{"name":"Submitter Id","value":"EF_Genome"},{"name":"sample_name","value":"EF_Genome"}],"description":{"organism":{"organismName":"Eperua falcata","taxId":162769},"title":"EF_Genome"},"lastUpdated":"2021-08-21T05:56:28.000","models":["Generic"],"owner":{"name":"EBI"},"package":"Generic.1.0","publicationDate":"2020-02-27T00:00:00.000","sampleIds":[{"db":"SRA","value":"ERS791961"}],"sampleName":"EF_Genome","status":{"status":"live","when":"2020-03-03T10:10:14.010"},"submissionDate":"2020-03-03T09:10:36.766"},"blastUrl":"https://blast.ncbi.nlm.nih.gov/Blast.cgi?PAGE_TYPE=BlastSearch&PROG_DEF=blastn&BLAST_SPEC=GDH_GCA_900006205.1","refseqCategory":"representative genome","releaseDate":"2020-02-29","submitter":"INRA Avignon"},"assemblyStats":{"contigL50":72077,"contigN50":1111,"gcCount":"84772306","gcPercent":33.5,"genomeCoverage":"58.0x","numberOfComponentSequences":325249,"numberOfContigs":325249,"totalSequenceLength":"252364908","totalUngappedLength":"252364908"},"currentAccession":"GCA_900006205.1","organism":{"organismName":"Eperua falcata","taxId":162769},"sourceDatabase":"SOURCE_DATABASE_GENBANK","wgsInfo":{"masterWgsUrl":"https://www.ncbi.nlm.nih.gov/nuccore/CWNJ00000000.1","wgsContigsUrl":"https://www.ncbi.nlm.nih.gov/Traces/wgs/CWNJ01","wgsProjectAccession":"CWNJ01"}}
{"accession":"GCA_900070015.1","assemblyInfo":{"assemblyLevel":"Scaffold","assemblyName":"Hordeum_bulbosum_assembly1","assemblyStatus":"current","assemblyType":"haploid","bioprojectAccession":"PRJEB3403","bioprojectLineage":[{"bioprojects":[{"accession":"PRJEB3403","title":"BEC_H.bulbosum_assembly"}]}],"biosample":{"accession":"SAMEA3158488","attributes":[{"name":"Alias","value":"CBQS01"},{"name":"Broker name","value":"European Nucleotide Archive"},{"name":"ENA checklist","value":"ERC000011"},{"name":"INSDC center alias","value":"EBI"},{"name":"INSDC center name","value":"European Bioinformatics Institute"},{"name":"INSDC first public","value":"2014-12-03T17:04:24Z"},{"name":"INSDC last update","value":"2014-12-01T14:23:03Z"},{"name":"INSDC status","value":"public"},{"name":"SRA accession","value":"ERS620440"},{"name":"sample_name","value":"ERS620440"},{"name":"Title","value":"BioSample entry for WGS set CBQS"}],"description":{"organism":{"organismName":"Hordeum bulbosum","taxId":4516},"title":"CBQS01"},"lastUpdated":"2019-04-19T04:24:51.663","models":["Generic"],"owner":{"name":"EBI"},"package":"Generic.1.0","publicationDate":"2014-12-03T00:00:00.000","sampleIds":[{"db":"SRA","value":"ERS620440"}],"sampleName":"ERS620440","status":{"status":"live","when":"2015-08-12T10:41:00"},"submissionDate":"2014-12-04T08:05:23.633"},"blastUrl":"https://blast.ncbi.nlm.nih.gov/Blast.cgi?PAGE_TYPE=BlastSearch&PROG_DEF=blastn&BLAST_SPEC=GDH_GCA_900070015.1","refseqCategory":"representative genome","releaseDate":"2017-02-22","submitter":"IPK-Gatersleben"},"assemblyStats":{"contigL50":651331,"contigN50":498,"gcCount":"575908232","gcPercent":44.5,"genomeCoverage":"9.0x","numberOfComponentSequences":2883554,"numberOfContigs":3133112,"numberOfScaffolds":2883554,"scaffoldL50":638350,"scaffoldN50":511,"totalSequenceLength":"1294872816","totalUngappedLength":"1290464573"},"currentAccession":"GCA_900070015.1","organism":{"organismName":"Hordeum bulbosum","taxId":4516},"sourceDatabase":"SOURCE_DATABASE_GENBANK","wgsInfo":{"masterWgsUrl":"https://www.ncbi.nlm.nih.gov/nuccore/CBQS000000000.1","wgsContigsUrl":"https://www.ncbi.nlm.nih.gov/Traces/wgs/CBQS01","wgsProjectAccession":"CBQS01"}}
{"accession":"GCA_900078215.1","assemblyInfo":{"assemblyLevel":"Scaffold","assemblyName":"Ahal2.2","assemblyStatus":"current","assemblyType":"haploid","bioprojectAccession":"PRJEB12914","bioprojectLineage":[{"bioprojects":[{"accession":"PRJEB12914","title":"Genome assembly and annotation of Arabidopsis halleri, a model for heavy metal hyperaccumulation and evolutionary ecology"}]}],"biosample":{"accession":"SAMEA3885198","attributes":[{"name":"ENA first public","value":"2016-09-28"},{"name":"ENA last update","value":"2016-09-27"},{"name":"ENA-CHECKLIST","value":"ERC000011"},{"name":"External Id","value":"SAMEA3885198"},{"name":"INSDC center alias","value":"UNIVERSITY OF ZUERICH"},{"name":"INSDC center name","value":"UNIVERSITY OF ZUERICH"},{"name":"INSDC first public","value":"2016-09-28T17:01:32Z"},{"name":"INSDC last update","value":"2016-09-27T20:51:23Z"},{"name":"INSDC status","value":"public"},{"name":"Submitter Id","value":"W302"},{"name":"ecotype","value":"Tada mine"},{"name":"geo_loc_name","value":"Japan"},{"name":"geographic location (region and locality)","value":"Hyogo, Inagawa, Tadaginzan"},{"name":"isolate","value":"W302"},{"name":"lat_lon","value":"34.89 N 135.35 E"},{"name":"sample_name","value":"W302"},{"name":"sub_species","value":"gemmifera"},{"name":"tissue","value":"leaf"}],"description":{"comment":"Sample obtained from a progeny (W302) of a wild type individual (A. halleri subsp. gemmifera (Matsumura) O’Kane & Al-Shehbaz) that was collected from a population located on a contaminated Tada mine site near Tadaginzan, Inagawa, Hyogo, Japan. To obtain W302, five rounds of self-fertilization by bud pollination were conducted in the lab to reduce heterozygosity.","organism":{"organismName":"Arabidopsis halleri subsp. gemmifera","taxId":63677},"title":"W302 leaf tissue"},"ecotype":"Tada mine","geoLocName":"Japan","isolate":"W302","lastUpdated":"2021-08-21T10:35:09.000","latLon":"34.89 N 135.35 E","models":["Generic"],"owner":{"name":"EBI"},"package":"Generic.1.0","publicationDate":"2016-09-28T00:00:00.000","sampleIds":[{"db":"SRA","value":"ERS1072332"}],"sampleName":"W302","status":{"status":"live","when":"2016-10-01T08:05:53"},"subSpecies":"gemmifera","submissionDate":"2016-09-29T13:05:51.260","tissue":"leaf"},"blastUrl":"https://blast.ncbi.nlm.nih.gov/Blast.cgi?PAGE_TYPE=BlastSearch&PROG_DEF=blastn&BLAST_SPEC=GDH_GCA_900078215.1","refseqCategory":"representative genome","releaseDate":"2016-09-29","submitter":"UNIVERSITY OF ZUERICH"},"assemblyStats":{"contigL50":3224,"contigN50":15084,"gcCount":"60159809","gcPercent":36.0,"genomeCoverage":"430.0x","numberOfComponentSequences":2239,"numberOfContigs":19445,"numberOfScaffolds":2239,"scaffoldL50":71,"scaffoldN50":712249,"totalSequenceLength":"196243198","totalUngappedLength":"167191032"},"currentAccession":"GCA_900078215.1","organism":{"infraspecificNames":{"ecotype":"Tada mine","isolate":"W302"},"organismName":"Arabidopsis halleri subsp. gemmifera","taxId":63677},"sourceDatabase":"SOURCE_DATABASE_GENBANK","wgsInfo":{"masterWgsUrl":"https://www.ncbi.nlm.nih.gov/nuccore/FJVB00000000.1","wgsContigsUrl":"https://www.ncbi.nlm.nih.gov/Traces/wgs/FJVB01","wgsProjectAccession":"FJVB01"}}
{"accession":"GCA_900108845.1","assemblyInfo":{"assemblyLevel":"Scaffold","assemblyName":"Conringia_planisiliqua.v1","assemblyStatus":"current","assemblyType":"haploid","bioprojectAccession":"PRJEB16743","bioprojectLineage":[{"bioprojects":[{"accession":"PRJEB16743","title":"Improving and correcting the contiguity of long-read genome assemblies of three plant species using optical mapping and chromatin capture data"}]}],"biosample":{"accession":"SAMEA4523483","attributes":[{"name":"ENA first public","value":"2016-12-30"},{"name":"ENA last update","value":"2016-11-09"},{"name":"ENA-CHECKLIST","value":"ERC000011"},{"name":"External Id","value":"SAMEA4523483"},{"name":"INSDC center alias","value":"MAX PLANCK INSTITUTE FOR PLANT BREEDING RESEARCH"},{"name":"INSDC center name","value":"MAX PLANCK INSTITUTE FOR PLANT BREEDING RESEARCH"},{"name":"INSDC first public","value":"2016-12-30T17:01:33Z"},{"name":"INSDC last update","value":"2016-11-09T13:24:24Z"},{"name":"INSDC status","value":"public"},{"name":"Submitter Id","value":"Conringia_planisiliqua"},{"name":"sample_name","value":"Conringia_planisiliqua"}],"description":{"comment":"Conringia planisiliqua whole genomic DNA sample for PacBio Sequencing","organism":{"organismName":"Conringia planisiliqua","taxId":311912},"title":"Conringia planisiliqua whole genomic DNA sample for PacBio Sequencing"},"lastUpdated":"2021-08-21T16:33:23.000","models":["Generic"],"owner":{"name":"EBI"},"package":"Generic.1.0","publicationDate":"2016-12-30T00:00:00.000","sampleIds":[{"db":"SRA","value":"ERS1422662"}],"sampleName":"Conringia_planisiliqua","status":{"status":"live","when":"2016-12-31T12:07:12.217"},"submissionDate":"2016-12-31T11:07:23.076"},"blastUrl":"https://blast.ncbi.nlm.nih.gov/Blast.cgi?PAGE_TYPE=BlastSearch&PROG_DEF=blastn&BLAST_SPEC=GDH_GCA_900108845.1","refseqCategory":"representative genome","releaseDate":"2016-12-31","submitter":"MAX PLANCK INSTITUTE FOR PLANT BREEDING RESEARCH"},"assemblyStats":{"contigL50":14,"contigN50":3106333,"gcCount":"65235113","gcPercent":37.0,"genomeCoverage":"57.0x","numberOfComponentSequences":705,"numberOfContigs":1578,"numberOfScaffolds":705,"scaffoldL50":9,"scaffoldN50":8882589,"totalSequenceLength":"184155600","totalUngappedLength":"177216546"},"currentAccession":"GCA_900108845.1","organism":{"organismName":"Conringia planisiliqua","taxId":311912},"sourceDatabase":"SOURCE_DATABASE_GENBANK","wgsInfo":{"masterWgsUrl":"https://www.ncbi.nlm.nih.gov/nuccore/FNXX00000000.1","wgsContigsUrl":"https://www.ncbi.nlm.nih.gov/Traces/wgs/FNXX01","wgsProjectAccession":"FNXX01"}}
{"accession":"GCA_900116095.1","assemblyInfo":{"assemblyLevel":"Scaffold","assemblyName":"Euclidium_syriacum.MPIPZ.v1","assemblyStatus":"current","assemblyType":"haploid","bioprojectAccession":"PRJEB16743","bioprojectLineage":[{"bioprojects":[{"accession":"PRJEB16743","title":"Improving and correcting the contiguity of long-read genome assemblies of three plant species using optical mapping and chromatin capture data"}]}],"biosample":{"accession":"SAMEA4527703","attributes":[{"name":"ENA first public","value":"2016-12-30"},{"name":"ENA last update","value":"2016-11-09"},{"name":"ENA-CHECKLIST","value":"ERC000011"},{"name":"External Id","value":"SAMEA4527703"},{"name":"INSDC center alias","value":"MAX PLANCK INSTITUTE FOR PLANT BREEDING RESEARCH"},{"name":"INSDC center name","value":"MAX PLANCK INSTITUTE FOR PLANT BREEDING RESEARCH"},{"name":"INSDC first public","value":"2016-12-30T17:01:35Z"},{"name":"INSDC last update","value":"2016-11-09T13:23:45Z"},{"name":"INSDC status","value":"public"},{"name":"Submitter Id","value":"Euclidium_syriacum"},{"name":"sample_name","value":"Euclidium_syriacum"}],"description":{"comment":"E. syriacum seed material was obtained from Kew Millenium Seedbank databased with accession code KEW653912.","organism":{"organismName":"Euclidium syriacum","taxId":345537},"title":"Euclidium syriacum genomic DNA sample for PacBio Sequencing"},"lastUpdated":"2021-08-21T16:38:28.000","models":["Generic"],"owner":{"name":"EBI"},"package":"Generic.1.0","publicationDate":"2016-12-30T00:00:00.000","sampleIds":[{"db":"SRA","value":"ERS1426882"}],"sampleName":"Euclidium_syriacum","status":{"status":"live","when":"2016-12-31T12:07:12.363"},"submissionDate":"2016-12-31T11:07:23.233"},"blastUrl":"https://blast.ncbi.nlm.nih.gov/Blast.cgi?PAGE_TYPE=BlastSearch&PROG_DEF=blastn&BLAST_SPEC=GDH_GCA_900116095.1","refseqCategory":"representative genome","releaseDate":"2016-12-31","submitter":"MAX PLANCK INSTITUTE FOR PLANT BREEDING RESEARCH"},"assemblyStats":{"contigL50":13,"contigN50":4197252,"gcCount":"81136202","gcPercent":36.0,"genomeCoverage":"47.0x","numberOfComponentSequences":160,"numberOfContigs":821,"numberOfScaffolds":160,"scaffoldL50":6,"scaffoldN50":17487894,"totalSequenceLength":"229211023","totalUngappedLength":"226046512"},"currentAccession":"GCA_900116095.1","organism":{"organismName":"Euclidium syriacum","taxId":345537},"sourceDatabase":"SOURCE_DATABASE_GENBANK","wgsInfo":{"masterWgsUrl":"https://www.ncbi.nlm.nih.gov/nuccore/FPAK00000000.1","wgsContigsUrl":"https://www.ncbi.nlm.nih.gov/Traces/wgs/FPAK01","wgsProjectAccession":"FPAK01"}}
{"accession":"GCA_900128785.1","assemblyInfo":{"assemblyLevel":"Chromosome","assemblyName":"MPIPZ.v5","assemblyStatus":"current","assemblyType":"haploid","bioprojectAccession":"PRJEB16743","bioprojectLineage":[{"bioprojects":[{"accession":"PRJEB16743","title":"Improving and correcting the contiguity of long-read genome assemblies of three plant species using optical mapping and chromatin capture data"}]}],"biosample":{"accession":"SAMEA4527704","attributes":[{"name":"ENA first public","value":"2016-12-30"},{"name":"ENA last update","value":"2016-11-09"},{"name":"ENA-CHECKLIST","value":"ERC000011"},{"name":"External Id","value":"SAMEA4527704"},{"name":"INSDC center alias","value":"MAX PLANCK INSTITUTE FOR PLANT BREEDING RESEARCH"},{"name":"INSDC center name","value":"MAX PLANCK INSTITUTE FOR PLANT BREEDING RESEARCH"},{"name":"INSDC first public","value":"2016-12-30T17:01:35Z"},{"name":"INSDC last update","value":"2016-11-09T13:23:02Z"},{"name":"INSDC status","value":"public"},{"name":"Submitter Id","value":"Arabis_alpina_Pajares"},{"name":"common name","value":"gray rockcress"},{"name":"sample_name","value":"Arabis_alpina_Pajares"}],"description":{"comment":"For A. alpina, offspring of the reference accession Pajares were used","organism":{"organismName":"Arabis alpina","taxId":50452},"title":"Arabis alpina whole genomic DNA for PacBio Sequencing"},"lastUpdated":"2021-08-21T16:38:28.000","models":["Generic"],"owner":{"name":"EBI"},"package":"Generic.1.0","publicationDate":"2016-12-30T00:00:00.000","sampleIds":[{"db":"SRA","value":"ERS1426883"}],"sampleName":"Arabis_alpina_Pajares","status":{"status":"live","when":"2016-12-31T12:07:12.480"},"submissionDate":"2016-12-31T11:07:23.323"},"blastUrl":"https://blast.ncbi.nlm.nih.gov/Blast.cgi?PAGE_TYPE=BlastSearch&PROG_DEF=blastn&BLAST_SPEC=GDH_GCA_900128785.1","refseqCategory":"representative genome","releaseDate":"2016-12-31","submitter":"MAX PLANCK INSTITUTE FOR PLANT BREEDING RESEARCH"},"assemblyStats":{"contigL50":99,"contigN50":895265,"gcCount":"111217763","gcPercent":37.0,"genomeCoverage":"86.0x","numberOfComponentSequences":8,"numberOfContigs":1637,"numberOfScaffolds":8,"scaffoldL50":4,"scaffoldN50":36598175,"totalNumberOfChromosomes":8,"totalSequenceLength":"311642060","totalUngappedLength":"300776575"},"currentAccession":"GCA_900128785.1","organism":{"commonName":"gray rockcress","organismName":"Arabis alpina","taxId":50452},"sourceDatabase":"SOURCE_DATABASE_GENBANK"}
{"accession":"GCA_900184695.1","assemblyInfo":{"assemblyLevel":"Scaffold","assemblyName":"Bpev01","assemblyStatus":"current","assemblyType":"haploid","bioprojectAccession":"PRJEB14544","bioprojectLineage":[{"bioprojects":[{"accession":"PRJEB14544","title":"Genome sequencing and population genomics of silver birch (Betula Pendula)"}]}],"biosample":{"accession":"SAMEA104091830","attributes":[{"name":"ENA first public","value":"2017-05-23"},{"name":"ENA last update","value":"2017-05-23"},{"name":"ENA-CHECKLIST","value":"ERC000037"},{"name":"External Id","value":"SAMEA104091830"},{"name":"INSDC center alias","value":"DNA SEQUENCING AND GENOMICS LABORATORY, INSTITUTE OF BIOTECHNOLOGY, UNIVERSITY OF HELSINKI"},{"name":"INSDC center name","value":"DNA SEQUENCING AND GENOMICS LABORATORY, INSTITUTE OF BIOTECHNOLOGY, UNIVERSITY OF HELSINKI"},{"name":"INSDC first public","value":"2017-05-23T17:01:33Z"},{"name":"INSDC last update","value":"2017-05-23T10:58:37Z"},{"name":"INSDC status","value":"public"},{"name":"Submitter Id","value":"SB1"},{"name":"collection_date","value":"1967"},{"name":"common name","value":"European white birch"},{"name":"estimated_size","value":"440 000 000"},{"name":"geo_loc_name","value":"Finland"},{"name":"geographic location (latitude)","value":"62.22"},{"name":"geographic location (longitude)","value":"27.28"},{"name":"isol_growth_condt","value":"doi:10.1038/ng.3862"},{"name":"organism common name","value":"Silver birch"},{"name":"plant developmental stage","value":"adult"},{"name":"plant_growth_med","value":"soil"},{"name":"plant_struc","value":"leaf"},{"name":"ploidy","value":"diploid"},{"name":"sample_name","value":"SB1"},{"name":"subspecific genetic lineage rank","value":"inbred line"}],"collectionDate":"1967","description":{"comment":"The silver birch individual used for reference genome sequencing was chosen from Luke’s (Natural Resources Institute Finland; formerly Metla - Finnish Forest Research Institute - Haapastensyrjä station) inbred collection. The reference genotype (Finnish forest genetic register tree V50968), later named SB1 (Sequenced Birch nr. 1), belongs to the fourth-generation self-pollinated line, I4.","organism":{"organismName":"Betula pendula","taxId":3505},"title":"Silver birch reference individual"},"geoLocName":"Finland","lastUpdated":"2021-08-20T20:56:05.000","models":["Generic"],"owner":{"name":"EBI"},"package":"Generic.1.0","publicationDate":"2017-05-23T00:00:00.000","sampleIds":[{"db":"SRA","value":"ERS1755723"}],"sampleName":"SB1","status":{"status":"live","when":"2017-05-24T13:05:15.780"},"submissionDate":"2017-05-24T12:05:17.600"},"blastUrl":"https://blast.ncbi.nlm.nih.gov/Blast.cgi?PAGE_TYPE=BlastSearch&PROG_DEF=blastn&BLAST_SPEC=GDH_GCA_900184695.1","refseqCategory":"representative genome","releaseDate":"2017-05-26","submitter":"DNA SEQUENCING AND GENOMICS LABORATORY, INSTITUTE OF BIOTECHNOLOGY, UNIVERSITY OF HELSINKI"},"assemblyStats":{"contigL50":2175,"contigN50":49342,"gcCount":"151848026","gcPercent":35.5,"genomeCoverage":"9.0x","numberOfComponentSequences":5642,"numberOfContigs":27580,"numberOfOrganelles":2,"numberOfScaffolds":5642,"scaffoldL50":427,"scaffoldN50":239520,"totalSequenceLength":"435172141","totalUngappedLength":"424993923"},"currentAccession":"GCA_900184695.1","organelleInfo":[{"description":"Chloroplast","submitter":"DNA SEQUENCING AND GENOMICS LABORATORY, INSTITUTE OF BIOTECHNOLOGY, UNIVERSITY OF HELSINKI","totalSeqLength":"161148"},{"description":"Mitochondrion","submitter":"DNA SEQUENCING AND GENOMICS LABORATORY, INSTITUTE OF BIOTECHNOLOGY, UNIVERSITY OF HELSINKI","totalSeqLength":"581505"}],"organism":{"commonName":"European white birch","organismName":"Betula pendula","taxId":3505},"sourceDatabase":"SOURCE_DATABASE_GENBANK","wgsInfo":{"masterWgsUrl":"https://www.ncbi.nlm.nih.gov/nuccore/FXXK00000000.1","wgsContigsUrl":"https://www.ncbi.nlm.nih.gov/Traces/wgs/FXXK01","wgsProjectAccession":"FXXK01"}}
{"accession":"GCA_900205405.1","assemblyInfo":{"assemblyLevel":"Scaffold","assemblyName":"ASM90020540v1","assemblyStatus":"current","assemblyType":"haploid","bioprojectAccession":"PRJEB22102","bioprojectLineage":[{"bioprojects":[{"accession":"PRJEB22102","title":"Echinochloa crus-galli genome analysis provides insight into its adaptation and invasiveness as a weed."}]}],"biosample":{"accession":"SAMEA104207156","attributes":[{"name":"ENA first public","value":"2017-10-08"},{"name":"ENA last update","value":"2017-08-09"},{"name":"ENA-CHECKLIST","value":"ERC000037"},{"name":"External Id","value":"SAMEA104207156"},{"name":"INSDC center alias","value":"ZHEJIANG UNIVERSITY, CHINA"},{"name":"INSDC center name","value":"ZHEJIANG UNIVERSITY, CHINA"},{"name":"INSDC first public","value":"2017-10-08T17:01:17Z"},{"name":"INSDC last update","value":"2017-08-09T08:20:57Z"},{"name":"INSDC status","value":"public"},{"name":"Submitter Id","value":"Echinochloa crus-galli"},{"name":"collection_date","value":"2012"},{"name":"estimated_size","value":"1.5G"},{"name":"geo_loc_name","value":"China"},{"name":"geographic location (latitude)","value":"30°17’ N"},{"name":"geographic location (longitude)","value":"119°57’ E"},{"name":"isol_growth_condt","value":"normal"},{"name":"num_replicons","value":"1"},{"name":"plant developmental stage","value":"seedling"},{"name":"plant_growth_med","value":"soil"},{"name":"plant_struc","value":"leaf"},{"name":"ploidy","value":"hexaploid"},{"name":"sample_name","value":"Echinochloa crus-galli"}],"collectionDate":"2012","description":{"organism":{"organismName":"Echinochloa crus-galli","taxId":90397},"title":"crus-galli"},"geoLocName":"China","lastUpdated":"2021-08-20T21:45:38.000","models":["Generic"],"owner":{"name":"EBI"},"package":"Generic.1.0","publicationDate":"2017-10-08T00:00:00.000","sampleIds":[{"db":"SRA","value":"ERS1866174"}],"sampleName":"Echinochloa crus-galli","status":{"status":"live","when":"2017-10-09T09:05:24.523"},"submissionDate":"2017-10-09T08:05:22.683"},"blastUrl":"https://blast.ncbi.nlm.nih.gov/Blast.cgi?PAGE_TYPE=BlastSearch&PROG_DEF=blastn&BLAST_SPEC=GDH_GCA_900205405.1","refseqCategory":"representative genome","releaseDate":"2017-10-23","submitter":"ZHEJIANG UNIVERSITY, CHINA"},"assemblyStats":{"contigL50":14178,"contigN50":27089,"gcCount":"578455682","gcPercent":45.5,"genomeCoverage":"170.0x","numberOfComponentSequences":4534,"numberOfContigs":91389,"numberOfScaffolds":4534,"scaffoldL50":248,"scaffoldN50":1802240,"totalSequenceLength":"1486609408","totalUngappedLength":"1265755208"},"currentAccession":"GCA_900205405.1","organism":{"commonName":"barnyard grass","organismName":"Echinochloa crus-galli","taxId":90397},"sourceDatabase":"SOURCE_DATABASE_GENBANK","wgsInfo":{"masterWgsUrl":"https://www.ncbi.nlm.nih.gov/nuccore/OAMR00000000.1","wgsContigsUrl":"https://www.ncbi.nlm.nih.gov/Traces/wgs/OAMR01","wgsProjectAccession":"OAMR01"}}
{"accession":"GCA_900322205.1","assemblyInfo":{"assemblyLevel":"Scaffold","assemblyName":"ASM90032220v1","assemblyStatus":"current","assemblyType":"haploid","bioprojectAccession":"PRJEB24909","bioprojectLineage":[{"bioprojects":[{"accession":"PRJEB24909","title":"Sequencing and de novo assembly of the Kewa caespitosa genome"}]}],"biosample":{"accession":"SAMEA104692590","attributes":[{"name":"ENA-CHECKLIST","value":"ERC000011"},{"name":"ENA-FIRST-PUBLIC","value":"2020-01-06T04:04:14Z"},{"name":"ENA-LAST-UPDATE","value":"2018-03-13T14:30:33Z"},{"name":"External Id","value":"SAMEA104692590"},{"name":"INSDC center name","value":"CENTER FOR BIOTECHNOLOGY, BIELEFELD UNIVERSITY"},{"name":"INSDC first public","value":"2020-01-06T04:04:14Z"},{"name":"INSDC last update","value":"2018-03-13T14:30:33Z"},{"name":"INSDC status","value":"public"},{"name":"Submitter Id","value":"Kewa caespitosa"},{"name":"dev_stage","value":"flowering stage"},{"name":"sample_name","value":"Kewa caespitosa"},{"name":"scientific_name","value":"Kewa caespitosa"},{"name":"tissue_lib","value":"leaves"}],"description":{"organism":{"organismName":"Kewa caespitosa","taxId":2086541},"title":"Kewa caespitosa genome sequencing"},"devStage":"flowering stage","lastUpdated":"2024-02-06T09:26:32.000","models":["Generic"],"owner":{"name":"EBI"},"package":"Generic.1.0","publicationDate":"2020-01-06T00:00:00.000","sampleIds":[{"db":"SRA","value":"ERS2293973"}],"sampleName":"Kewa caespitosa","status":{"status":"live","when":"2020-01-10T08:14:42.450"},"submissionDate":"2020-01-09T08:15:59.080"},"blastUrl":"https://blast.ncbi.nlm.nih.gov/Blast.cgi?PAGE_TYPE=BlastSearch&PROG_DEF=blastn&BLAST_SPEC=GDH_GCA_900322205.1","refseqCategory":"representative genome","releaseDate":"2020-01-11","submitter":"CENTER FOR BIOTECHNOLOGY, BIELEFELD UNIVERSITY"},"assemblyStats":{"contigL50":47196,"contigN50":2979,"gcCount":"202382912","gcPercent":38.0,"genomeCoverage":"75.0x","numberOfComponentSequences":55159,"numberOfContigs":424784,"numberOfScaffolds":55159,"scaffoldL50":6496,"scaffoldN50":28527,"totalSequenceLength":"664628834","totalUngappedLength":"531368447"},"currentAccession":"GCA_900322205.1","organism":{"organismName":"Kewa caespitosa","taxId":2086541},"sourceDatabase":"SOURCE_DATABASE_GENBANK","wgsInfo":{"masterWgsUrl":"https://www.ncbi.nlm.nih.gov/nuccore/ONZA00000000.1","wgsContigsUrl":"https://www.ncbi.nlm.nih.gov/Traces/wgs/ONZA01","wgsProjectAccession":"ONZA01"}}
{"accession":"GCA_900322245.1","assemblyInfo":{"assemblyLevel":"Scaffold","assemblyName":"ASM90032224v1","assemblyStatus":"current","assemblyType":"haploid","bioprojectAccession":"PRJEB24907","bioprojectLineage":[{"bioprojects":[{"accession":"PRJEB24907","title":"Sequencing and de novo assembly of the Microtea debilis genome"}]}],"biosample":{"accession":"SAMEA104692675","attributes":[{"name":"ENA-CHECKLIST","value":"ERC000011"},{"name":"ENA-FIRST-PUBLIC","value":"2020-01-07T04:32:48Z"},{"name":"ENA-LAST-UPDATE","value":"2018-03-13T15:53:08Z"},{"name":"External Id","value":"SAMEA104692675"},{"name":"INSDC center name","value":"CENTER FOR BIOTECHNOLOGY, BIELEFELD UNIVERSITY"},{"name":"INSDC first public","value":"2020-01-07T04:32:48Z"},{"name":"INSDC last update","value":"2018-03-13T15:53:08Z"},{"name":"INSDC status","value":"public"},{"name":"Submitter Id","value":"Microtea debilis"},{"name":"sample_name","value":"Microtea debilis"},{"name":"scientific_name","value":"Microtea debilis"}],"description":{"organism":{"organismName":"Microtea debilis","taxId":696524},"title":"Microtea debilis genome sequencing"},"lastUpdated":"2024-02-06T09:26:34.000","models":["Generic"],"owner":{"name":"EBI"},"package":"Generic.1.0","publicationDate":"2020-01-07T00:00:00.000","sampleIds":[{"db":"SRA","value":"ERS2294058"}],"sampleName":"Microtea debilis","status":{"status":"live","when":"2020-01-10T08:17:14.890"},"submissionDate":"2020-01-09T08:18:05.393"},"blastUrl":"https://blast.ncbi.nlm.nih.gov/Blast.cgi?PAGE_TYPE=BlastSearch&PROG_DEF=blastn&BLAST_SPEC=GDH_GCA_900322245.1","refseqCategory":"representative genome","releaseDate":"2020-01-11","submitter":"CENTER FOR BIOTECHNOLOGY, BIELEFELD UNIVERSITY"},"assemblyStats":{"contigL50":102039,"contigN50":1286,"gcCount":"168234560","gcPercent":36.5,"genomeCoverage":"75.0x","numberOfComponentSequences":264520,"numberOfContigs":535061,"numberOfScaffolds":264520,"scaffoldL50":54467,"scaffoldN50":2456,"totalSequenceLength":"475429113","totalUngappedLength":"460577038"},"currentAccession":"GCA_900322245.1","organism":{"organismName":"Microtea debilis","taxId":696524},"sourceDatabase":"SOURCE_DATABASE_GENBANK","wgsInfo":{"masterWgsUrl":"https://www.ncbi.nlm.nih.gov/nuccore/ONZC00000000.1","wgsContigsUrl":"https://www.ncbi.nlm.nih.gov/Traces/wgs/ONZC01","wgsProjectAccession":"ONZC01"}}
{"accession":"GCA_900322265.1","assemblyInfo":{"assemblyLevel":"Scaffold","assemblyName":"ASM90032226v1","assemblyStatus":"current","assemblyType":"haploid","bioprojectAccession":"PRJEB24906","bioprojectLineage":[{"bioprojects":[{"accession":"PRJEB24906","title":"Sequencing and de novo assembly of the Macarthuria australis genome"}]}],"biosample":{"accession":"SAMEA104692666","attributes":[{"name":"ENA-CHECKLIST","value":"ERC000011"},{"name":"ENA-FIRST-PUBLIC","value":"2020-01-06T04:04:14Z"},{"name":"ENA-LAST-UPDATE","value":"2018-03-13T15:35:28Z"},{"name":"External Id","value":"SAMEA104692666"},{"name":"INSDC center name","value":"CENTER FOR BIOTECHNOLOGY, BIELEFELD UNIVERSITY"},{"name":"INSDC first public","value":"2020-01-06T04:04:14Z"},{"name":"INSDC last update","value":"2018-03-13T15:35:28Z"},{"name":"INSDC status","value":"public"},{"name":"Submitter Id","value":"Macarthuria australis"},{"name":"sample_name","value":"Macarthuria australis"},{"name":"scientific_name","value":"Macarthuria australis"}],"description":{"organism":{"organismName":"Macarthuria australis","taxId":764202},"title":"Macarthuria australis genome sequencing"},"lastUpdated":"2024-02-06T09:26:33.000","models":["Generic"],"owner":{"name":"EBI"},"package":"Generic.1.0","publicationDate":"2020-01-06T00:00:00.000","sampleIds":[{"db":"SRA","value":"ERS2294049"}],"sampleName":"Macarthuria australis","status":{"status":"live","when":"2020-01-10T08:14:42.500"},"submissionDate":"2020-01-09T08:15:59.140"},"blastUrl":"https://blast.ncbi.nlm.nih.gov/Blast.cgi?PAGE_TYPE=BlastSearch&PROG_DEF=blastn&BLAST_SPEC=GDH_GCA_900322265.1","refseqCategory":"representative genome","releaseDate":"2020-01-11","submitter":"CENTER FOR BIOTECHNOLOGY, BIELEFELD UNIVERSITY"},"assemblyStats":{"contigL50":89435,"contigN50":1485,"gcCount":"171892770","gcPercent":36.5,"genomeCoverage":"100.0x","numberOfComponentSequences":256123,"numberOfContigs":484978,"numberOfScaffolds":256123,"scaffoldL50":51874,"scaffoldN50":2620,"totalSequenceLength":"482889921","totalUngappedLength":"470815252"},"currentAccession":"GCA_900322265.1","organism":{"organismName":"Macarthuria australis","taxId":764202},"sourceDatabase":"SOURCE_DATABASE_GENBANK","wgsInfo":{"masterWgsUrl":"https://www.ncbi.nlm.nih.gov/nuccore/ONZE00000000.1","wgsContigsUrl":"https://www.ncbi.nlm.nih.gov/Traces/wgs/ONZE01","wgsProjectAccession":"ONZE01"}}
{"accession":"GCA_900332095.2","annotationInfo":{"name":"Annotation submitted by RWTH Aachen","provider":"RWTH Aachen","releaseDate":"2020-12-16","stats":{"geneCounts":{"proteinCoding":45474,"total":45474}}},"assemblyInfo":{"assemblyLevel":"Scaffold","assemblyName":"Cuscuta","assemblyStatus":"current","assemblyType":"haploid","bioprojectAccession":"PRJEB19879","bioprojectLineage":[{"bioprojects":[{"accession":"PRJEB19879","title":"The footprint of parasitism revealed by the genome sequence of a parasitic flowering plant, Cuscuta campestris"}]}],"biosample":{"accession":"SAMEA103956347","attributes":[{"name":"ENA-CHECKLIST","value":"ERC000011"},{"name":"ENA-FIRST-PUBLIC","value":"2017-09-29T17:02:40Z"},{"name":"ENA-LAST-UPDATE","value":"2017-04-03T16:32:36Z"},{"name":"External Id","value":"SAMEA103956347"},{"name":"INSDC center name","value":"RWTH Aachen"},{"name":"INSDC first public","value":"2017-09-29T17:02:40Z"},{"name":"INSDC last update","value":"2017-04-03T16:32:36Z"},{"name":"INSDC status","value":"public"},{"name":"Submitter Id","value":"CCAM1"},{"name":"sample_name","value":"CCAM1"},{"name":"scientific_name","value":"Cuscuta campestris"}],"description":{"organism":{"organismName":"Cuscuta campestris","taxId":132261},"title":"Cuscuta campestris"},"lastUpdated":"2024-02-03T10:34:03.000","models":["Generic"],"owner":{"name":"EBI"},"package":"Generic.1.0","publicationDate":"2017-09-29T00:00:00.000","sampleIds":[{"db":"SRA","value":"ERS1645515"}],"sampleName":"CCAM1","status":{"status":"live","when":"2017-10-01T15:05:17.993"},"submissionDate":"2017-10-01T08:06:39.243"},"blastUrl":"https://blast.ncbi.nlm.nih.gov/Blast.cgi?PAGE_TYPE=BlastSearch&PROG_DEF=blastn&BLAST_SPEC=GDH_GCA_900332095.2","refseqCategory":"representative genome","releaseDate":"2020-12-16","submitter":"RWTH Aachen"},"assemblyStats":{"contigL50":2633,"contigN50":48808,"gcCount":"162217782","gcPercent":36.0,"genomeCoverage":"60.0x","numberOfComponentSequences":6907,"numberOfContigs":27833,"numberOfScaffolds":6907,"scaffoldL50":95,"scaffoldN50":1384808,"totalSequenceLength":"476794675","totalUngappedLength":"450739977"},"currentAccession":"GCA_900332095.2","organism":{"commonName":"field dodder","organismName":"Cuscuta campestris","taxId":132261},"sourceDatabase":"SOURCE_DATABASE_GENBANK","wgsInfo":{"masterWgsUrl":"https://www.ncbi.nlm.nih.gov/nuccore/OOIL00000000.2","wgsContigsUrl":"https://www.ncbi.nlm.nih.gov/Traces/wgs/OOIL02","wgsProjectAccession":"OOIL02"}}
{"accession":"GCA_900406275.1","assemblyInfo":{"assemblyLevel":"Scaffold","assemblyName":"ASM90040627v1","assemblyStatus":"current","assemblyType":"haploid","bioprojectAccession":"PRJEB26555","bioprojectLineage":[{"bioprojects":[{"accession":"PRJEB26555","title":"Between-species association mapping links mutation rate differences to the loss of gene body methylation in closely-related plant species"}]}],"biosample":{"accession":"SAMEA4640838","attributes":[{"name":"ENA-CHECKLIST","value":"ERC000011"},{"name":"ENA-FIRST-PUBLIC","value":"2019-06-11T17:03:34Z"},{"name":"ENA-LAST-UPDATE","value":"2018-05-02T16:50:45Z"},{"name":"External Id","value":"SAMEA4640838"},{"name":"INSDC center name","value":"MAX PLANCK INSTITUTE FOR PLANT BREEDING RESEARCH"},{"name":"INSDC first public","value":"2019-06-11T17:03:34Z"},{"name":"INSDC last update","value":"2018-05-02T16:50:45Z"},{"name":"INSDC status","value":"public"},{"name":"Submitter Id","value":"A_hi"},{"name":"sample_name","value":"A_hi"},{"name":"scientific_name","value":"Anastatica hierochuntica"}],"description":{"organism":{"organismName":"Anastatica hierochuntica","taxId":663965},"title":"Anastatica hierochuntica genomic DNA sample for illumina sequencing"},"lastUpdated":"2024-02-06T10:07:40.000","models":["Generic"],"owner":{"name":"EBI"},"package":"Generic.1.0","publicationDate":"2019-06-11T00:00:00.000","sampleIds":[{"db":"SRA","value":"ERS2461490"}],"sampleName":"A_hi","status":{"status":"live","when":"2019-06-12T09:17:09.100"},"submissionDate":"2019-06-12T08:19:07.193"},"blastUrl":"https://blast.ncbi.nlm.nih.gov/Blast.cgi?PAGE_TYPE=BlastSearch&PROG_DEF=blastn&BLAST_SPEC=GDH_GCA_900406275.1","refseqCategory":"representative genome","releaseDate":"2019-06-19","submitter":"MAX PLANCK INSTITUTE FOR PLANT BREEDING RESEARCH"},"assemblyStats":{"contigL50":9015,"contigN50":17038,"gcCount":"202840592","gcPercent":37.5,"genomeCoverage":"25.0x","numberOfComponentSequences":72649,"numberOfContigs":110795,"numberOfScaffolds":72649,"scaffoldL50":8646,"scaffoldN50":17897,"totalSequenceLength":"542343195","totalUngappedLength":"540014383"},"currentAccession":"GCA_900406275.1","organism":{"organismName":"Anastatica hierochuntica","taxId":663965},"sourceDatabase":"SOURCE_DATABASE_GENBANK","wgsInfo":{"masterWgsUrl":"https://www.ncbi.nlm.nih.gov/nuccore/OVAN00000000.1","wgsContigsUrl":"https://www.ncbi.nlm.nih.gov/Traces/wgs/OVAN01","wgsProjectAccession":"OVAN01"}}
{"accession":"GCA_900406285.1","assemblyInfo":{"assemblyLevel":"Scaffold","assemblyName":"ASM90040628v1","assemblyStatus":"current","assemblyType":"haploid","bioprojectAccession":"PRJEB26555","bioprojectLineage":[{"bioprojects":[{"accession":"PRJEB26555","title":"Between-species association mapping links mutation rate differences to the loss of gene body methylation in closely-related plant species"}]}],"biosample":{"accession":"SAMEA4640839","attributes":[{"name":"ENA-CHECKLIST","value":"ERC000011"},{"name":"ENA-FIRST-PUBLIC","value":"2019-06-11T17:03:34Z"},{"name":"ENA-LAST-UPDATE","value":"2018-05-02T17:18:29Z"},{"name":"External Id","value":"SAMEA4640839"},{"name":"INSDC center name","value":"MAX PLANCK INSTITUTE FOR PLANT BREEDING RESEARCH"},{"name":"INSDC first public","value":"2019-06-11T17:03:34Z"},{"name":"INSDC last update","value":"2018-05-02T17:18:29Z"},{"name":"INSDC status","value":"public"},{"name":"Submitter Id","value":"B_au"},{"name":"sample_name","value":"B_au"},{"name":"scientific_name","value":"Biscutella auriculata"}],"description":{"organism":{"organismName":"Biscutella auriculata","taxId":379493},"title":"Biscutella auriculata genomic DNA sample for illumina sequencing"},"lastUpdated":"2024-02-06T10:07:37.000","models":["Generic"],"owner":{"name":"EBI"},"package":"Generic.1.0","publicationDate":"2019-06-11T00:00:00.000","sampleIds":[{"db":"SRA","value":"ERS2461491"}],"sampleName":"B_au","status":{"status":"live","when":"2019-06-12T09:17:09.133"},"submissionDate":"2019-06-12T08:19:07.226"},"blastUrl":"https://blast.ncbi.nlm.nih.gov/Blast.cgi?PAGE_TYPE=BlastSearch&PROG_DEF=blastn&BLAST_SPEC=GDH_GCA_900406285.1","refseqCategory":"representative genome","releaseDate":"2019-06-15","submitter":"MAX PLANCK INSTITUTE FOR PLANT BREEDING RESEARCH"},"assemblyStats":{"contigL50":27668,"contigN50":3707,"gcCount":"130493204","gcPercent":34.0,"genomeCoverage":"44.0x","numberOfComponentSequences":150640,"numberOfContigs":190858,"numberOfScaffolds":150640,"scaffoldL50":24394,"scaffoldN50":4340,"totalSequenceLength":"384769842","totalUngappedLength":"382415611"},"currentAccession":"GCA_900406285.1","organism":{"organismName":"Biscutella auriculata","taxId":379493},"sourceDatabase":"SOURCE_DATABASE_GENBANK","wgsInfo":{"masterWgsUrl":"https://www.ncbi.nlm.nih.gov/nuccore/OVAO00000000.1","wgsContigsUrl":"https://www.ncbi.nlm.nih.gov/Traces/wgs/OVAO01","wgsProjectAccession":"OVAO01"}}
{"accession":"GCA_900406295.1","assemblyInfo":{"assemblyLevel":"Scaffold","assemblyName":"Alyssum saxatile","assemblyStatus":"current","assemblyType":"haploid","bioprojectAccession":"PRJEB26555","bioprojectLineage":[{"bioprojects":[{"accession":"PRJEB26555","title":"Between-species association mapping links mutation rate differences to the loss of gene body methylation in closely-related plant species"}]}],"biosample":{"accession":"SAMEA4640837","attributes":[{"name":"ENA-CHECKLIST","value":"ERC000011"},{"name":"ENA-FIRST-PUBLIC","value":"2019-06-11T17:03:34Z"},{"name":"ENA-LAST-UPDATE","value":"2019-09-05T14:10:54Z"},{"name":"External Id","value":"SAMEA4640837"},{"name":"INSDC center name","value":"MAX PLANCK INSTITUTE FOR PLANT BREEDING RESEARCH"},{"name":"INSDC first public","value":"2019-06-11T17:03:34Z"},{"name":"INSDC last update","value":"2019-09-05T14:10:54Z"},{"name":"INSDC status","value":"public"},{"name":"Submitter Id","value":"A_sax"},{"name":"sample_name","value":"A_sax"},{"name":"scientific_name","value":"Aurinia saxatilis"}],"description":{"organism":{"organismName":"Aurinia saxatilis","taxId":169069},"title":"Alyssum saxatile genomic DNA sample for illumina sequencing"},"lastUpdated":"2024-02-06T18:01:50.000","models":["Generic"],"owner":{"name":"EBI"},"package":"Generic.1.0","publicationDate":"2019-06-11T00:00:00.000","sampleIds":[{"db":"SRA","value":"ERS2461489"}],"sampleName":"A_sax","status":{"status":"live","when":"2019-06-12T09:17:09.087"},"submissionDate":"2019-06-12T08:19:06.960"},"blastUrl":"https://blast.ncbi.nlm.nih.gov/Blast.cgi?PAGE_TYPE=BlastSearch&PROG_DEF=blastn&BLAST_SPEC=GDH_GCA_900406295.1","refseqCategory":"representative genome","releaseDate":"2019-06-15","submitter":"MAX PLANCK INSTITUTE FOR PLANT BREEDING RESEARCH"},"assemblyStats":{"contigL50":10068,"contigN50":8380,"gcCount":"115788435","gcPercent":37.0,"genomeCoverage":"33.0x","numberOfComponentSequences":76972,"numberOfContigs":103763,"numberOfScaffolds":76972,"scaffoldL50":8964,"scaffoldN50":9517,"totalSequenceLength":"316420398","totalUngappedLength":"314932078"},"currentAccession":"GCA_900406295.1","organism":{"commonName":"basket-of-gold","organismName":"Aurinia saxatilis","taxId":169069},"sourceDatabase":"SOURCE_DATABASE_GENBANK","wgsInfo":{"masterWgsUrl":"https://www.ncbi.nlm.nih.gov/nuccore/OVAP00000000.1","wgsContigsUrl":"https://www.ncbi.nlm.nih.gov/Traces/wgs/OVAP01","wgsProjectAccession":"OVAP01"}}
{"accession":"GCA_900406305.1","assemblyInfo":{"assemblyLevel":"Scaffold","assemblyName":"ASM90040630v1","assemblyStatus":"current","assemblyType":"haploid","bioprojectAccession":"PRJEB26555","bioprojectLineage":[{"bioprojects":[{"accession":"PRJEB26555","title":"Between-species association mapping links mutation rate differences to the loss of gene body methylation in closely-related plant species"}]}],"biosample":{"accession":"SAMEA4640841","attributes":[{"name":"ENA-CHECKLIST","value":"ERC000011"},{"name":"ENA-FIRST-PUBLIC","value":"2019-06-11T17:03:34Z"},{"name":"ENA-LAST-UPDATE","value":"2018-05-02T17:18:29Z"},{"name":"External Id","value":"SAMEA4640841"},{"name":"INSDC center name","value":"MAX PLANCK INSTITUTE FOR PLANT BREEDING RESEARCH"},{"name":"INSDC first public","value":"2019-06-11T17:03:34Z"},{"name":"INSDC last update","value":"2018-05-02T17:18:29Z"},{"name":"INSDC status","value":"public"},{"name":"Submitter Id","value":"C_of"},{"name":"sample_name","value":"C_of"},{"name":"scientific_name","value":"Cochlearia officinalis"}],"description":{"organism":{"organismName":"Cochlearia officinalis","taxId":270110},"title":"Cochlearia officinalis genomic DNA sample for illumina sequencing"},"lastUpdated":"2024-02-06T10:07:40.000","models":["Generic"],"owner":{"name":"EBI"},"package":"Generic.1.0","publicationDate":"2019-06-11T00:00:00.000","sampleIds":[{"db":"SRA","value":"ERS2461493"}],"sampleName":"C_of","status":{"status":"live","when":"2019-06-12T09:17:09.163"},"submissionDate":"2019-06-12T08:19:07.273"},"blastUrl":"https://blast.ncbi.nlm.nih.gov/Blast.cgi?PAGE_TYPE=BlastSearch&PROG_DEF=blastn&BLAST_SPEC=GDH_GCA_900406305.1","refseqCategory":"representative genome","releaseDate":"2019-06-14","submitter":"MAX PLANCK INSTITUTE FOR PLANT BREEDING RESEARCH"},"assemblyStats":{"contigL50":28531,"contigN50":1506,"gcCount":"54059423","gcPercent":33.5,"genomeCoverage":"52.0x","numberOfComponentSequences":128459,"numberOfContigs":172979,"numberOfScaffolds":128459,"scaffoldL50":22995,"scaffoldN50":1937,"totalSequenceLength":"164468807","totalUngappedLength":"161966188"},"currentAccession":"GCA_900406305.1","organism":{"commonName":"spoonwort","organismName":"Cochlearia officinalis","taxId":270110},"sourceDatabase":"SOURCE_DATABASE_GENBANK","wgsInfo":{"masterWgsUrl":"https://www.ncbi.nlm.nih.gov/nuccore/OVAT00000000.1","wgsContigsUrl":"https://www.ncbi.nlm.nih.gov/Traces/wgs/OVAT01","wgsProjectAccession":"OVAT01"}}
{"accession":"GCA_900406315.1","assemblyInfo":{"assemblyLevel":"Scaffold","assemblyName":"Biscutella longifolia","assemblyStatus":"current","assemblyType":"haploid","bioprojectAccession":"PRJEB26555","bioprojectLineage":[{"bioprojects":[{"accession":"PRJEB26555","title":"Between-species association mapping links mutation rate differences to the loss of gene body methylation in closely-related plant species"}]}],"biosample":{"accession":"SAMEA4643376","attributes":[{"name":"ENA-CHECKLIST","value":"ERC000011"},{"name":"ENA-FIRST-PUBLIC","value":"2019-06-11T17:03:34Z"},{"name":"ENA-LAST-UPDATE","value":"2018-05-03T17:17:28Z"},{"name":"External Id","value":"SAMEA4643376"},{"name":"INSDC center name","value":"MAX PLANCK INSTITUTE FOR PLANT BREEDING RESEARCH"},{"name":"INSDC first public","value":"2019-06-11T17:03:34Z"},{"name":"INSDC last update","value":"2018-05-03T17:17:28Z"},{"name":"INSDC status","value":"public"},{"name":"Submitter Id","value":"B_lo2"},{"name":"sample_name","value":"B_lo2"},{"name":"scientific_name","value":"Biscutella laevigata subsp. laevigata"},{"name":"sub_species","value":"laevigata"}],"description":{"organism":{"organismName":"Biscutella laevigata subsp. laevigata","taxId":1594205},"title":"Biscutella longifolia DNA sample for Illumina sequencing"},"lastUpdated":"2024-02-06T10:08:05.000","models":["Generic"],"owner":{"name":"EBI"},"package":"Generic.1.0","publicationDate":"2019-06-11T00:00:00.000","sampleIds":[{"db":"SRA","value":"ERS2464025"}],"sampleName":"B_lo2","status":{"status":"live","when":"2019-06-12T09:17:09.757"},"subSpecies":"laevigata","submissionDate":"2019-06-12T08:19:07.880"},"blastUrl":"https://blast.ncbi.nlm.nih.gov/Blast.cgi?PAGE_TYPE=BlastSearch&PROG_DEF=blastn&BLAST_SPEC=GDH_GCA_900406315.1","refseqCategory":"representative genome","releaseDate":"2019-06-15","submitter":"MAX PLANCK INSTITUTE FOR PLANT BREEDING RESEARCH"},"assemblyStats":{"contigL50":21660,"contigN50":4086,"gcCount":"116708338","gcPercent":35.5,"genomeCoverage":"59.0x","numberOfComponentSequences":144912,"numberOfContigs":199992,"numberOfScaffolds":144912,"scaffoldL50":19921,"scaffoldN50":4587,"totalSequenceLength":"333609385","totalUngappedLength":"330017798"},"currentAccession":"GCA_900406315.1","organism":{"organismName":"Biscutella laevigata subsp. laevigata","taxId":1594205},"sourceDatabase":"SOURCE_DATABASE_GENBANK","wgsInfo":{"masterWgsUrl":"https://www.ncbi.nlm.nih.gov/nuccore/OVAU00000000.1","wgsContigsUrl":"https://www.ncbi.nlm.nih.gov/Traces/wgs/OVAU01","wgsProjectAccession":"OVAU01"}}
{"accession":"GCA_900406325.1","assemblyInfo":{"assemblyLevel":"Scaffold","assemblyName":"ASM90040632v1","assemblyStatus":"current","assemblyType":"haploid","bioprojectAccession":"PRJEB26555","bioprojectLineage":[{"bioprojects":[{"accession":"PRJEB26555","title":"Between-species association mapping links mutation rate differences to the loss of gene body methylation in closely-related plant species"}]}],"biosample":{"accession":"SAMEA4640843","attributes":[{"name":"ENA-CHECKLIST","value":"ERC000011"},{"name":"ENA-FIRST-PUBLIC","value":"2019-06-11T17:03:34Z"},{"name":"ENA-LAST-UPDATE","value":"2018-05-02T17:18:29Z"},{"name":"External Id","value":"SAMEA4640843"},{"name":"INSDC center name","value":"MAX PLANCK INSTITUTE FOR PLANT BREEDING RESEARCH"},{"name":"INSDC first public","value":"2019-06-11T17:03:34Z"},{"name":"INSDC last update","value":"2018-05-02T17:18:29Z"},{"name":"INSDC status","value":"public"},{"name":"Submitter Id","value":"E_el"},{"name":"sample_name","value":"E_el"},{"name":"scientific_name","value":"Erucastrum elatum"}],"description":{"organism":{"organismName":"Erucastrum elatum","taxId":1078598},"title":"Erucastrum elatum genomic DNA sample for illumina sequencing"},"lastUpdated":"2024-02-06T10:07:40.000","models":["Generic"],"owner":{"name":"EBI"},"package":"Generic.1.0","publicationDate":"2019-06-11T00:00:00.000","sampleIds":[{"db":"SRA","value":"ERS2461495"}],"sampleName":"E_el","status":{"status":"live","when":"2019-06-12T09:17:09.210"},"submissionDate":"2019-06-12T08:19:07.320"},"blastUrl":"https://blast.ncbi.nlm.nih.gov/Blast.cgi?PAGE_TYPE=BlastSearch&PROG_DEF=blastn&BLAST_SPEC=GDH_GCA_900406325.1","refseqCategory":"representative genome","releaseDate":"2019-06-15","submitter":"MAX PLANCK INSTITUTE FOR PLANT BREEDING RESEARCH"},"assemblyStats":{"contigL50":12170,"contigN50":7206,"gcCount":"125144817","gcPercent":34.5,"genomeCoverage":"50.0x","numberOfComponentSequences":80289,"numberOfContigs":105072,"numberOfScaffolds":80289,"scaffoldL50":10436,"scaffoldN50":8745,"totalSequenceLength":"362114105","totalUngappedLength":"360689826"},"currentAccession":"GCA_900406325.1","organism":{"organismName":"Erucastrum elatum","taxId":1078598},"sourceDatabase":"SOURCE_DATABASE_GENBANK","wgsInfo":{"masterWgsUrl":"https://www.ncbi.nlm.nih.gov/nuccore/OVBX00000000.1","wgsContigsUrl":"https://www.ncbi.nlm.nih.gov/Traces/wgs/OVBX01","wgsProjectAccession":"OVBX01"}}
{"accession":"GCA_900406335.1","assemblyInfo":{"assemblyLevel":"Scaffold","assemblyName":"ASM90040633v1","assemblyStatus":"current","assemblyType":"haploid","bioprojectAccession":"PRJEB26555","bioprojectLineage":[{"bioprojects":[{"accession":"PRJEB26555","title":"Between-species association mapping links mutation rate differences to the loss of gene body methylation in closely-related plant species"}]}],"biosample":{"accession":"SAMEA4640840","attributes":[{"name":"ENA-CHECKLIST","value":"ERC000011"},{"name":"ENA-FIRST-PUBLIC","value":"2019-06-11T17:03:34Z"},{"name":"ENA-LAST-UPDATE","value":"2018-05-02T17:18:29Z"},{"name":"External Id","value":"SAMEA4640840"},{"name":"INSDC center name","value":"MAX PLANCK INSTITUTE FOR PLANT BREEDING RESEARCH"},{"name":"INSDC first public","value":"2019-06-11T17:03:34Z"},{"name":"INSDC last update","value":"2018-05-02T17:18:29Z"},{"name":"INSDC status","value":"public"},{"name":"Submitter Id","value":"B_pu"},{"name":"sample_name","value":"B_pu"},{"name":"scientific_name","value":"Boechera puberula"}],"description":{"organism":{"organismName":"Boechera puberula","taxId":115924},"title":"Boechera puberula genomic DNA sample for illumina sequencing"},"lastUpdated":"2024-02-06T10:07:40.000","models":["Generic"],"owner":{"name":"EBI"},"package":"Generic.1.0","publicationDate":"2019-06-11T00:00:00.000","sampleIds":[{"db":"SRA","value":"ERS2461492"}],"sampleName":"B_pu","status":{"status":"live","when":"2019-06-12T09:17:09.147"},"submissionDate":"2019-06-12T08:19:07.256"},"blastUrl":"https://blast.ncbi.nlm.nih.gov/Blast.cgi?PAGE_TYPE=BlastSearch&PROG_DEF=blastn&BLAST_SPEC=GDH_GCA_900406335.1","refseqCategory":"representative genome","releaseDate":"2019-06-14","submitter":"MAX PLANCK INSTITUTE FOR PLANT BREEDING RESEARCH"},"assemblyStats":{"contigL50":25579,"contigN50":1882,"gcCount":"63767986","gcPercent":35.0,"genomeCoverage":"25.0x","numberOfComponentSequences":123951,"numberOfContigs":154255,"numberOfScaffolds":123951,"scaffoldL50":20970,"scaffoldN50":2321,"totalSequenceLength":"182592028","totalUngappedLength":"181188045"},"currentAccession":"GCA_900406335.1","organism":{"commonName":"silver rockcress","organismName":"Boechera puberula","taxId":115924},"sourceDatabase":"SOURCE_DATABASE_GENBANK","wgsInfo":{"masterWgsUrl":"https://www.ncbi.nlm.nih.gov/nuccore/OVAS00000000.1","wgsContigsUrl":"https://www.ncbi.nlm.nih.gov/Traces/wgs/OVAS01","wgsProjectAccession":"OVAS01"}}
{"accession":"GCA_900406345.1","assemblyInfo":{"assemblyLevel":"Scaffold","assemblyName":"ASM90040634v1","assemblyStatus":"current","assemblyType":"haploid","bioprojectAccession":"PRJEB26555","bioprojectLineage":[{"bioprojects":[{"accession":"PRJEB26555","title":"Between-species association mapping links mutation rate differences to the loss of gene body methylation in closely-related plant species"}]}],"biosample":{"accession":"SAMEA4640844","attributes":[{"name":"ENA-CHECKLIST","value":"ERC000011"},{"name":"ENA-FIRST-PUBLIC","value":"2019-06-11T17:03:34Z"},{"name":"ENA-LAST-UPDATE","value":"2018-05-02T17:18:29Z"},{"name":"External Id","value":"SAMEA4640844"},{"name":"INSDC center name","value":"MAX PLANCK INSTITUTE FOR PLANT BREEDING RESEARCH"},{"name":"INSDC first public","value":"2019-06-11T17:03:34Z"},{"name":"INSDC last update","value":"2018-05-02T17:18:29Z"},{"name":"INSDC status","value":"public"},{"name":"Submitter Id","value":"E_ch"},{"name":"sample_name","value":"E_ch"},{"name":"scientific_name","value":"Erysimum cheiri"}],"description":{"organism":{"organismName":"Erysimum cheiri","taxId":71232},"title":"Erysimum cheiri genomic DNA sample for illumina sequencing"},"lastUpdated":"2024-02-06T10:07:40.000","models":["Generic"],"owner":{"name":"EBI"},"package":"Generic.1.0","publicationDate":"2019-06-11T00:00:00.000","sampleIds":[{"db":"SRA","value":"ERS2461496"}],"sampleName":"E_ch","status":{"status":"live","when":"2019-06-12T09:17:09.240"},"submissionDate":"2019-06-12T08:19:07.336"},"blastUrl":"https://blast.ncbi.nlm.nih.gov/Blast.cgi?PAGE_TYPE=BlastSearch&PROG_DEF=blastn&BLAST_SPEC=GDH_GCA_900406345.1","refseqCategory":"representative genome","releaseDate":"2019-06-14","submitter":"MAX PLANCK INSTITUTE FOR PLANT BREEDING RESEARCH"},"assemblyStats":{"contigL50":4402,"contigN50":7474,"gcCount":"52472123","gcPercent":36.0,"genomeCoverage":"28.0x","numberOfComponentSequences":37531,"numberOfContigs":51168,"numberOfScaffolds":37531,"scaffoldL50":3694,"scaffoldN50":9413,"totalSequenceLength":"147320935","totalUngappedLength":"146555922"},"currentAccession":"GCA_900406345.1","organism":{"commonName":"wallflower","organismName":"Erysimum cheiri","taxId":71232},"sourceDatabase":"SOURCE_DATABASE_GENBANK","wgsInfo":{"masterWgsUrl":"https://www.ncbi.nlm.nih.gov/nuccore/OVAQ00000000.1","wgsContigsUrl":"https://www.ncbi.nlm.nih.gov/Traces/wgs/OVAQ01","wgsProjectAccession":"OVAQ01"}}
{"accession":"GCA_900406355.1","assemblyInfo":{"assemblyLevel":"Scaffold","assemblyName":"ASM90040635v1","assemblyStatus":"current","assemblyType":"haploid","bioprojectAccession":"PRJEB26555","bioprojectLineage":[{"bioprojects":[{"accession":"PRJEB26555","title":"Between-species association mapping links mutation rate differences to the loss of gene body methylation in closely-related plant species"}]}],"biosample":{"accession":"SAMEA4640864","attributes":[{"name":"ENA-CHECKLIST","value":"ERC000011"},{"name":"ENA-FIRST-PUBLIC","value":"2019-06-11T17:03:34Z"},{"name":"ENA-LAST-UPDATE","value":"2018-05-02T17:18:29Z"},{"name":"External Id","value":"SAMEA4640864"},{"name":"INSDC center name","value":"MAX PLANCK INSTITUTE FOR PLANT BREEDING RESEARCH"},{"name":"INSDC first public","value":"2019-06-11T17:03:34Z"},{"name":"INSDC last update","value":"2018-05-02T17:18:29Z"},{"name":"INSDC status","value":"public"},{"name":"Submitter Id","value":"E_pu"},{"name":"sample_name","value":"E_pu"},{"name":"scientific_name","value":"Erysimum pusillum"}],"description":{"organism":{"organismName":"Erysimum pusillum","taxId":1492262},"title":"Erysimum pusillum genomic DNA sample for illumina sequencing"},"lastUpdated":"2024-02-06T10:07:40.000","models":["Generic"],"owner":{"name":"EBI"},"package":"Generic.1.0","publicationDate":"2019-06-11T00:00:00.000","sampleIds":[{"db":"SRA","value":"ERS2461516"}],"sampleName":"E_pu","status":{"status":"live","when":"2019-06-12T09:17:09.693"},"submissionDate":"2019-06-12T08:19:07.803"},"blastUrl":"https://blast.ncbi.nlm.nih.gov/Blast.cgi?PAGE_TYPE=BlastSearch&PROG_DEF=blastn&BLAST_SPEC=GDH_GCA_900406355.1","refseqCategory":"representative genome","releaseDate":"2019-06-14","submitter":"MAX PLANCK INSTITUTE FOR PLANT BREEDING RESEARCH"},"assemblyStats":{"contigL50":11067,"contigN50":4155,"gcCount":"64474047","gcPercent":35.5,"genomeCoverage":"72.0x","numberOfComponentSequences":47441,"numberOfContigs":83384,"numberOfScaffolds":47441,"scaffoldL50":6744,"scaffoldN50":7133,"totalSequenceLength":"184063902","totalUngappedLength":"181955098"},"currentAccession":"GCA_900406355.1","organism":{"organismName":"Erysimum pusillum","taxId":1492262},"sourceDatabase":"SOURCE_DATABASE_GENBANK","wgsInfo":{"masterWgsUrl":"https://www.ncbi.nlm.nih.gov/nuccore/OVBW00000000.1","wgsContigsUrl":"https://www.ncbi.nlm.nih.gov/Traces/wgs/OVBW01","wgsProjectAccession":"OVBW01"}}
{"accession":"GCA_900406365.1","assemblyInfo":{"assemblyLevel":"Scaffold","assemblyName":"ASM90040636v1","assemblyStatus":"current","assemblyType":"haploid","bioprojectAccession":"PRJEB26555","bioprojectLineage":[{"bioprojects":[{"accession":"PRJEB26555","title":"Between-species association mapping links mutation rate differences to the loss of gene body methylation in closely-related plant species"}]}],"biosample":{"accession":"SAMEA4640845","attributes":[{"name":"ENA-CHECKLIST","value":"ERC000011"},{"name":"ENA-FIRST-PUBLIC","value":"2019-06-11T17:03:34Z"},{"name":"ENA-LAST-UPDATE","value":"2018-05-02T17:18:29Z"},{"name":"External Id","value":"SAMEA4640845"},{"name":"INSDC center name","value":"MAX PLANCK INSTITUTE FOR PLANT BREEDING RESEARCH"},{"name":"INSDC first public","value":"2019-06-11T17:03:34Z"},{"name":"INSDC last update","value":"2018-05-02T17:18:29Z"},{"name":"INSDC status","value":"public"},{"name":"Submitter Id","value":"H_co"},{"name":"sample_name","value":"H_co"},{"name":"scientific_name","value":"Heliophila coronopifolia"}],"description":{"organism":{"organismName":"Heliophila coronopifolia","taxId":263653},"title":"Heliophila coronopifolia genomic DNA sample for illumina sequencing"},"lastUpdated":"2024-02-06T10:07:40.000","models":["Generic"],"owner":{"name":"EBI"},"package":"Generic.1.0","publicationDate":"2019-06-11T00:00:00.000","sampleIds":[{"db":"SRA","value":"ERS2461497"}],"sampleName":"H_co","status":{"status":"live","when":"2019-06-12T09:17:09.257"},"submissionDate":"2019-06-12T08:19:07.366"},"blastUrl":"https://blast.ncbi.nlm.nih.gov/Blast.cgi?PAGE_TYPE=BlastSearch&PROG_DEF=blastn&BLAST_SPEC=GDH_GCA_900406365.1","refseqCategory":"representative genome","releaseDate":"2019-06-15","submitter":"MAX PLANCK INSTITUTE FOR PLANT BREEDING RESEARCH"},"assemblyStats":{"contigL50":42816,"contigN50":1708,"gcCount":"90327781","gcPercent":31.0,"genomeCoverage":"23.0x","numberOfComponentSequences":212649,"numberOfContigs":271707,"numberOfScaffolds":212649,"scaffoldL50":35366,"scaffoldN50":2116,"totalSequenceLength":"293602312","totalUngappedLength":"290708755"},"currentAccession":"GCA_900406365.1","organism":{"commonName":"sporries","organismName":"Heliophila coronopifolia","taxId":263653},"sourceDatabase":"SOURCE_DATABASE_GENBANK","wgsInfo":{"masterWgsUrl":"https://www.ncbi.nlm.nih.gov/nuccore/OVAW00000000.1","wgsContigsUrl":"https://www.ncbi.nlm.nih.gov/Traces/wgs/OVAW01","wgsProjectAccession":"OVAW01"}}
{"accession":"GCA_900406375.1","assemblyInfo":{"assemblyLevel":"Scaffold","assemblyName":"ASM90040637v1","assemblyStatus":"current","assemblyType":"haploid","bioprojectAccession":"PRJEB26555","bioprojectLineage":[{"bioprojects":[{"accession":"PRJEB26555","title":"Between-species association mapping links mutation rate differences to the loss of gene body methylation in closely-related plant species"}]}],"biosample":{"accession":"SAMEA4640846","attributes":[{"name":"ENA-CHECKLIST","value":"ERC000011"},{"name":"ENA-FIRST-PUBLIC","value":"2019-06-11T17:03:34Z"},{"name":"ENA-LAST-UPDATE","value":"2018-05-02T17:18:29Z"},{"name":"External Id","value":"SAMEA4640846"},{"name":"INSDC center name","value":"MAX PLANCK INSTITUTE FOR PLANT BREEDING RESEARCH"},{"name":"INSDC first public","value":"2019-06-11T17:03:34Z"},{"name":"INSDC last update","value":"2018-05-02T17:18:29Z"},{"name":"INSDC status","value":"public"},{"name":"Submitter Id","value":"I_am"},{"name":"sample_name","value":"I_am"},{"name":"scientific_name","value":"Iberis amara"}],"description":{"organism":{"organismName":"Iberis amara","taxId":190884},"title":"Iberis amara genomic DNA sample for illumina sequencing"},"lastUpdated":"2024-02-06T10:07:40.000","models":["Generic"],"owner":{"name":"EBI"},"package":"Generic.1.0","publicationDate":"2019-06-11T00:00:00.000","sampleIds":[{"db":"SRA","value":"ERS2461498"}],"sampleName":"I_am","status":{"status":"live","when":"2019-06-12T09:17:09.290"},"submissionDate":"2019-06-12T08:19:07.380"},"blastUrl":"https://blast.ncbi.nlm.nih.gov/Blast.cgi?PAGE_TYPE=BlastSearch&PROG_DEF=blastn&BLAST_SPEC=GDH_GCA_900406375.1","refseqCategory":"representative genome","releaseDate":"2019-06-15","submitter":"MAX PLANCK INSTITUTE FOR PLANT BREEDING RESEARCH"},"assemblyStats":{"contigL50":32125,"contigN50":2827,"gcCount":"120990283","gcPercent":34.0,"genomeCoverage":"20.0x","numberOfComponentSequences":191171,"numberOfContigs":262315,"numberOfScaffolds":191171,"scaffoldL50":28212,"scaffoldN50":3351,"totalSequenceLength":"361245353","totalUngappedLength":"357202928"},"currentAccession":"GCA_900406375.1","organism":{"commonName":"Gruetzblume","organismName":"Iberis amara","taxId":190884},"sourceDatabase":"SOURCE_DATABASE_GENBANK","wgsInfo":{"masterWgsUrl":"https://www.ncbi.nlm.nih.gov/nuccore/OVAV00000000.1","wgsContigsUrl":"https://www.ncbi.nlm.nih.gov/Traces/wgs/OVAV01","wgsProjectAccession":"OVAV01"}}
{"accession":"GCA_900406395.1","assemblyInfo":{"assemblyLevel":"Scaffold","assemblyName":"ASM90040639v1","assemblyStatus":"current","assemblyType":"haploid","bioprojectAccession":"PRJEB26555","bioprojectLineage":[{"bioprojects":[{"accession":"PRJEB26555","title":"Between-species association mapping links mutation rate differences to the loss of gene body methylation in closely-related plant species"}]}],"biosample":{"accession":"SAMEA4640850","attributes":[{"name":"ENA-CHECKLIST","value":"ERC000011"},{"name":"ENA-FIRST-PUBLIC","value":"2019-06-11T17:03:34Z"},{"name":"ENA-LAST-UPDATE","value":"2018-05-02T17:18:29Z"},{"name":"External Id","value":"SAMEA4640850"},{"name":"INSDC center name","value":"MAX PLANCK INSTITUTE FOR PLANT BREEDING RESEARCH"},{"name":"INSDC first public","value":"2019-06-11T17:03:34Z"},{"name":"INSDC last update","value":"2018-05-02T17:18:29Z"},{"name":"INSDC status","value":"public"},{"name":"Submitter Id","value":"K_sa"},{"name":"sample_name","value":"K_sa"},{"name":"scientific_name","value":"Kernera saxatilis"}],"description":{"organism":{"organismName":"Kernera saxatilis","taxId":169074},"title":"Kernera saxatilis genomic DNA sample for illumina sequencing"},"lastUpdated":"2024-02-06T10:07:40.000","models":["Generic"],"owner":{"name":"EBI"},"package":"Generic.1.0","publicationDate":"2019-06-11T00:00:00.000","sampleIds":[{"db":"SRA","value":"ERS2461502"}],"sampleName":"K_sa","status":{"status":"live","when":"2019-06-12T09:17:09.383"},"submissionDate":"2019-06-12T08:19:07.476"},"blastUrl":"https://blast.ncbi.nlm.nih.gov/Blast.cgi?PAGE_TYPE=BlastSearch&PROG_DEF=blastn&BLAST_SPEC=GDH_GCA_900406395.1","refseqCategory":"representative genome","releaseDate":"2019-06-14","submitter":"MAX PLANCK INSTITUTE FOR PLANT BREEDING RESEARCH"},"assemblyStats":{"contigL50":1396,"contigN50":28896,"gcCount":"51719208","gcPercent":36.0,"genomeCoverage":"29.0x","numberOfComponentSequences":18372,"numberOfContigs":21271,"numberOfScaffolds":18372,"scaffoldL50":1202,"scaffoldN50":34026,"totalSequenceLength":"143969369","totalUngappedLength":"143848881"},"currentAccession":"GCA_900406395.1","organism":{"organismName":"Kernera saxatilis","taxId":169074},"sourceDatabase":"SOURCE_DATABASE_GENBANK","wgsInfo":{"masterWgsUrl":"https://www.ncbi.nlm.nih.gov/nuccore/OVAY00000000.1","wgsContigsUrl":"https://www.ncbi.nlm.nih.gov/Traces/wgs/OVAY01","wgsProjectAccession":"OVAY01"}}
{"accession":"GCA_900406405.1","assemblyInfo":{"assemblyLevel":"Scaffold","assemblyName":"ASM90040640v1","assemblyStatus":"current","assemblyType":"haploid","bioprojectAccession":"PRJEB26555","bioprojectLineage":[{"bioprojects":[{"accession":"PRJEB26555","title":"Between-species association mapping links mutation rate differences to the loss of gene body methylation in closely-related plant species"}]}],"biosample":{"accession":"SAMEA4640851","attributes":[{"name":"ENA-CHECKLIST","value":"ERC000011"},{"name":"ENA-FIRST-PUBLIC","value":"2019-06-11T17:03:34Z"},{"name":"ENA-LAST-UPDATE","value":"2018-05-02T17:18:29Z"},{"name":"External Id","value":"SAMEA4640851"},{"name":"INSDC center name","value":"MAX PLANCK INSTITUTE FOR PLANT BREEDING RESEARCH"},{"name":"INSDC first public","value":"2019-06-11T17:03:34Z"},{"name":"INSDC last update","value":"2018-05-02T17:18:29Z"},{"name":"INSDC status","value":"public"},{"name":"Submitter Id","value":"L_af"},{"name":"sample_name","value":"L_af"},{"name":"scientific_name","value":"Lepidium africanum"}],"description":{"organism":{"organismName":"Lepidium africanum","taxId":153324},"title":"Lepidium africanum genomic DNA sample for illumina sequencing"},"lastUpdated":"2024-02-06T10:07:40.000","models":["Generic"],"owner":{"name":"EBI"},"package":"Generic.1.0","publicationDate":"2019-06-11T00:00:00.000","sampleIds":[{"db":"SRA","value":"ERS2461503"}],"sampleName":"L_af","status":{"status":"live","when":"2019-06-12T09:17:09.397"},"submissionDate":"2019-06-12T08:19:07.490"},"blastUrl":"https://blast.ncbi.nlm.nih.gov/Blast.cgi?PAGE_TYPE=BlastSearch&PROG_DEF=blastn&BLAST_SPEC=GDH_GCA_900406405.1","refseqCategory":"representative genome","releaseDate":"2019-06-15","submitter":"MAX PLANCK INSTITUTE FOR PLANT BREEDING RESEARCH"},"assemblyStats":{"contigL50":1689,"contigN50":39322,"gcCount":"78603223","gcPercent":35.0,"genomeCoverage":"32.0x","numberOfComponentSequences":17445,"numberOfContigs":20351,"numberOfScaffolds":17445,"scaffoldL50":1471,"scaffoldN50":44485,"totalSequenceLength":"225262187","totalUngappedLength":"225142392"},"currentAccession":"GCA_900406405.1","organism":{"organismName":"Lepidium africanum","taxId":153324},"sourceDatabase":"SOURCE_DATABASE_GENBANK","wgsInfo":{"masterWgsUrl":"https://www.ncbi.nlm.nih.gov/nuccore/OVAX00000000.1","wgsContigsUrl":"https://www.ncbi.nlm.nih.gov/Traces/wgs/OVAX01","wgsProjectAccession":"OVAX01"}}
{"accession":"GCA_900406415.1","assemblyInfo":{"assemblyLevel":"Scaffold","assemblyName":"ASM90040641v1","assemblyStatus":"current","assemblyType":"haploid","bioprojectAccession":"PRJEB26555","bioprojectLineage":[{"bioprojects":[{"accession":"PRJEB26555","title":"Between-species association mapping links mutation rate differences to the loss of gene body methylation in closely-related plant species"}]}],"biosample":{"accession":"SAMEA4640848","attributes":[{"name":"ENA-CHECKLIST","value":"ERC000011"},{"name":"ENA-FIRST-PUBLIC","value":"2019-06-11T17:03:34Z"},{"name":"ENA-LAST-UPDATE","value":"2018-05-02T17:18:29Z"},{"name":"External Id","value":"SAMEA4640848"},{"name":"INSDC center name","value":"MAX PLANCK INSTITUTE FOR PLANT BREEDING RESEARCH"},{"name":"INSDC first public","value":"2019-06-11T17:03:34Z"},{"name":"INSDC last update","value":"2018-05-02T17:18:29Z"},{"name":"INSDC status","value":"public"},{"name":"Submitter Id","value":"I_lu"},{"name":"sample_name","value":"I_lu"},{"name":"scientific_name","value":"Isatis lusitanica"}],"description":{"organism":{"organismName":"Isatis lusitanica","taxId":651643},"title":"Isatis lusitanica genomic DNA sample for illumina sequencing"},"lastUpdated":"2024-02-06T10:07:40.000","models":["Generic"],"owner":{"name":"EBI"},"package":"Generic.1.0","publicationDate":"2019-06-11T00:00:00.000","sampleIds":[{"db":"SRA","value":"ERS2461500"}],"sampleName":"I_lu","status":{"status":"live","when":"2019-06-12T09:17:09.337"},"submissionDate":"2019-06-12T08:19:07.430"},"blastUrl":"https://blast.ncbi.nlm.nih.gov/Blast.cgi?PAGE_TYPE=BlastSearch&PROG_DEF=blastn&BLAST_SPEC=GDH_GCA_900406415.1","refseqCategory":"representative genome","releaseDate":"2019-06-15","submitter":"MAX PLANCK INSTITUTE FOR PLANT BREEDING RESEARCH"},"assemblyStats":{"contigL50":11486,"contigN50":4302,"gcCount":"74337087","gcPercent":37.0,"genomeCoverage":"57.0x","numberOfComponentSequences":61090,"numberOfContigs":89360,"numberOfScaffolds":61090,"scaffoldL50":8491,"scaffoldN50":6068,"totalSequenceLength":"203919019","totalUngappedLength":"202139650"},"currentAccession":"GCA_900406415.1","organism":{"organismName":"Isatis lusitanica","taxId":651643},"sourceDatabase":"SOURCE_DATABASE_GENBANK","wgsInfo":{"masterWgsUrl":"https://www.ncbi.nlm.nih.gov/nuccore/OVBB00000000.1","wgsContigsUrl":"https://www.ncbi.nlm.nih.gov/Traces/wgs/OVBB01","wgsProjectAccession":"OVBB01"}}
{"accession":"GCA_900406425.1","assemblyInfo":{"assemblyLevel":"Scaffold","assemblyName":"ASM90040642v1","assemblyStatus":"current","assemblyType":"haploid","bioprojectAccession":"PRJEB26555","bioprojectLineage":[{"bioprojects":[{"accession":"PRJEB26555","title":"Between-species association mapping links mutation rate differences to the loss of gene body methylation in closely-related plant species"}]}],"biosample":{"accession":"SAMEA4640847","attributes":[{"name":"ENA-CHECKLIST","value":"ERC000011"},{"name":"ENA-FIRST-PUBLIC","value":"2019-06-11T17:03:34Z"},{"name":"ENA-LAST-UPDATE","value":"2018-05-02T17:18:29Z"},{"name":"External Id","value":"SAMEA4640847"},{"name":"INSDC center name","value":"MAX PLANCK INSTITUTE FOR PLANT BREEDING RESEARCH"},{"name":"INSDC first public","value":"2019-06-11T17:03:34Z"},{"name":"INSDC last update","value":"2018-05-02T17:18:29Z"},{"name":"INSDC status","value":"public"},{"name":"Submitter Id","value":"I_pi"},{"name":"sample_name","value":"I_pi"},{"name":"scientific_name","value":"Iberis pinnata"}],"description":{"organism":{"organismName":"Iberis pinnata","taxId":1533145},"title":"Iberis pinnata genomic DNA sample for illumina sequencing"},"lastUpdated":"2024-02-06T10:07:40.000","models":["Generic"],"owner":{"name":"EBI"},"package":"Generic.1.0","publicationDate":"2019-06-11T00:00:00.000","sampleIds":[{"db":"SRA","value":"ERS2461499"}],"sampleName":"I_pi","status":{"status":"live","when":"2019-06-12T09:17:09.303"},"submissionDate":"2019-06-12T08:19:07.413"},"blastUrl":"https://blast.ncbi.nlm.nih.gov/Blast.cgi?PAGE_TYPE=BlastSearch&PROG_DEF=blastn&BLAST_SPEC=GDH_GCA_900406425.1","refseqCategory":"representative genome","releaseDate":"2019-06-19","submitter":"MAX PLANCK INSTITUTE FOR PLANT BREEDING RESEARCH"},"assemblyStats":{"contigL50":17036,"contigN50":10296,"gcCount":"241241561","gcPercent":35.5,"genomeCoverage":"20.0x","numberOfComponentSequences":141542,"numberOfContigs":190790,"numberOfScaffolds":141542,"scaffoldL50":16082,"scaffoldN50":11126,"totalSequenceLength":"686283031","totalUngappedLength":"683403144"},"currentAccession":"GCA_900406425.1","organism":{"organismName":"Iberis pinnata","taxId":1533145},"sourceDatabase":"SOURCE_DATABASE_GENBANK","wgsInfo":{"masterWgsUrl":"https://www.ncbi.nlm.nih.gov/nuccore/OVBE00000000.1","wgsContigsUrl":"https://www.ncbi.nlm.nih.gov/Traces/wgs/OVBE01","wgsProjectAccession":"OVBE01"}}
{"accession":"GCA_900406435.1","assemblyInfo":{"assemblyLevel":"Scaffold","assemblyName":"ASM90040643v1","assemblyStatus":"current","assemblyType":"haploid","bioprojectAccession":"PRJEB26555","bioprojectLineage":[{"bioprojects":[{"accession":"PRJEB26555","title":"Between-species association mapping links mutation rate differences to the loss of gene body methylation in closely-related plant species"}]}],"biosample":{"accession":"SAMEA4640863","attributes":[{"name":"ENA-CHECKLIST","value":"ERC000011"},{"name":"ENA-FIRST-PUBLIC","value":"2019-06-11T17:03:34Z"},{"name":"ENA-LAST-UPDATE","value":"2018-05-02T17:18:29Z"},{"name":"External Id","value":"SAMEA4640863"},{"name":"INSDC center name","value":"MAX PLANCK INSTITUTE FOR PLANT BREEDING RESEARCH"},{"name":"INSDC first public","value":"2019-06-11T17:03:34Z"},{"name":"INSDC last update","value":"2018-05-02T17:18:29Z"},{"name":"INSDC status","value":"public"},{"name":"Submitter Id","value":"L_au"},{"name":"sample_name","value":"L_au"},{"name":"scientific_name","value":"Lepidium aucheri"}],"description":{"organism":{"organismName":"Lepidium aucheri","taxId":153329},"title":"Lepidium aucheri genomic DNA sample for illumina sequencing"},"lastUpdated":"2024-02-06T10:07:40.000","models":["Generic"],"owner":{"name":"EBI"},"package":"Generic.1.0","publicationDate":"2019-06-11T00:00:00.000","sampleIds":[{"db":"SRA","value":"ERS2461515"}],"sampleName":"L_au","status":{"status":"live","when":"2019-06-12T09:17:09.680"},"submissionDate":"2019-06-12T08:19:07.790"},"blastUrl":"https://blast.ncbi.nlm.nih.gov/Blast.cgi?PAGE_TYPE=BlastSearch&PROG_DEF=blastn&BLAST_SPEC=GDH_GCA_900406435.1","refseqCategory":"representative genome","releaseDate":"2019-06-15","submitter":"MAX PLANCK INSTITUTE FOR PLANT BREEDING RESEARCH"},"assemblyStats":{"contigL50":3630,"contigN50":26546,"gcCount":"117426624","gcPercent":35.5,"genomeCoverage":"23.0x","numberOfComponentSequences":31191,"numberOfContigs":43519,"numberOfScaffolds":31191,"scaffoldL50":3518,"scaffoldN50":27634,"totalSequenceLength":"332062533","totalUngappedLength":"331319731"},"currentAccession":"GCA_900406435.1","organism":{"organismName":"Lepidium aucheri","taxId":153329},"sourceDatabase":"SOURCE_DATABASE_GENBANK","wgsInfo":{"masterWgsUrl":"https://www.ncbi.nlm.nih.gov/nuccore/OVBA00000000.1","wgsContigsUrl":"https://www.ncbi.nlm.nih.gov/Traces/wgs/OVBA01","wgsProjectAccession":"OVBA01"}}
{"accession":"GCA_900491605.1","assemblyInfo":{"assemblyLevel":"Scaffold","assemblyName":"Calamus_simplicifolius","assemblyStatus":"current","assemblyType":"haploid","bioprojectAccession":"PRJEB24031","bioprojectLineage":[{"bioprojects":[{"accession":"PRJEB24031","title":"De novo genome assembly of rattan (Calamus simplicifolius)"}]}],"biosample":{"accession":"SAMEA104450374","attributes":[{"name":"ENA first public","value":"2018-06-20"},{"name":"ENA last update","value":"2017-12-27"},{"name":"ENA-CHECKLIST","value":"ERC000011"},{"name":"External Id","value":"SAMEA104450374"},{"name":"INSDC center alias","value":"CNGB"},{"name":"INSDC center name","value":"CNGB"},{"name":"INSDC first public","value":"2018-06-20T17:03:12Z"},{"name":"INSDC last update","value":"2017-12-27T01:33:04Z"},{"name":"INSDC status","value":"public"},{"name":"Submitter Id","value":"CNS0000635"},{"name":"broker name","value":"China National GeneBank (CNGB) Jinsha Road, Dapeng District, Shenzhen"},{"name":"dev_stage","value":"vegetative growth stage"},{"name":"geo_loc_name","value":"China: Guangzhou, Guangdong Province"},{"name":"isolate","value":"Ecotype"},{"name":"sample_name","value":"CNS0000635"},{"name":"tissue","value":"leaf"}],"description":{"comment":"The sequenced material was collected from the young leaf at the vegetative growth stage and were obtained in spring 2015 from the Research Institute of Tropical Forestry of the Chinese Academy of Forestry in the city of Guangzhou, Guangdong Province, China (N: 23º11′29″, E: 113º22′40″, 87 M).","organism":{"organismName":"Calamus simplicifolius","taxId":746888},"title":"Calamus simplicifolius"},"devStage":"vegetative growth stage","geoLocName":"China: Guangzhou, Guangdong Province","isolate":"Ecotype","lastUpdated":"2021-08-20T23:08:56.000","models":["Generic"],"owner":{"name":"EBI"},"package":"Generic.1.0","publicationDate":"2018-06-20T00:00:00.000","sampleIds":[{"db":"SRA","value":"ERS2068316"}],"sampleName":"CNS0000635","status":{"status":"live","when":"2018-07-03T17:36:38.867"},"submissionDate":"2018-07-03T15:52:06.593","tissue":"leaf"},"blastUrl":"https://blast.ncbi.nlm.nih.gov/Blast.cgi?PAGE_TYPE=BlastSearch&PROG_DEF=blastn&BLAST_SPEC=GDH_GCA_900491605.1","refseqCategory":"representative genome","releaseDate":"2018-07-01","submitter":"CNGB"},"assemblyStats":{"contigL50":4065,"contigN50":136876,"gcCount":"777432233","gcPercent":41.0,"genomeCoverage":"270.0x","numberOfComponentSequences":5116,"numberOfContigs":22420,"numberOfScaffolds":5116,"scaffoldL50":756,"scaffoldN50":803014,"totalSequenceLength":"1960809755","totalUngappedLength":"1893612729"},"currentAccession":"GCA_900491605.1","organism":{"infraspecificNames":{"isolate":"Ecotype"},"organismName":"Calamus simplicifolius","taxId":746888},"sourceDatabase":"SOURCE_DATABASE_GENBANK","wgsInfo":{"masterWgsUrl":"https://www.ncbi.nlm.nih.gov/nuccore/UESW00000000.1","wgsContigsUrl":"https://www.ncbi.nlm.nih.gov/Traces/wgs/UESW01","wgsProjectAccession":"UESW01"}}
{"accession":"GCA_900631875.1","assemblyInfo":{"assemblyLevel":"Contig","assemblyName":"DioSan_Chloro","assemblyStatus":"current","assemblyType":"haploid","bioprojectAccession":"PRJEB30106","bioprojectLineage":[{"bioprojects":[{"accession":"PRJEB30106","title":"Assembly of the Dioscorea sansibarensis chloroplast"}]}],"biosample":{"accession":"SAMEA5149109","attributes":[{"name":"ENA-CHECKLIST","value":"ERC000011"},{"name":"ENA-FIRST-PUBLIC","value":"2018-12-05T17:03:40Z"},{"name":"ENA-LAST-UPDATE","value":"2018-12-05T14:53:39Z"},{"name":"External Id","value":"SAMEA5149109"},{"name":"INSDC center name","value":"GHENT UNIVERSITY"},{"name":"INSDC first public","value":"2018-12-05T17:03:40Z"},{"name":"INSDC last update","value":"2018-12-05T14:53:39Z"},{"name":"INSDC status","value":"public"},{"name":"Submitter Id","value":"DioSan_Chloro"},{"name":"collection_date","value":"2017"},{"name":"geo_loc_name","value":"Belgium"},{"name":"isolation_source","value":"Greenhouse"},{"name":"sample_name","value":"DioSan_Chloro"},{"name":"scientific_name","value":"Dioscorea sansibarensis"},{"name":"tissue","value":"Leaf"}],"collectionDate":"2017","description":{"comment":"Chloroplast of Dioscorea sansibarensis","organism":{"organismName":"Dioscorea sansibarensis","taxId":55578},"title":"DioSan_Chloro"},"geoLocName":"Belgium","isolationSource":"Greenhouse","lastUpdated":"2024-02-06T13:01:53.000","models":["Generic"],"owner":{"name":"EBI"},"package":"Generic.1.0","publicationDate":"2018-12-05T00:00:00.000","sampleIds":[{"db":"SRA","value":"ERS2956853"}],"sampleName":"DioSan_Chloro","status":{"status":"live","when":"2018-12-10T15:07:11.683"},"submissionDate":"2018-12-10T11:14:57.940","tissue":"Leaf"},"blastUrl":"https://blast.ncbi.nlm.nih.gov/Blast.cgi?PAGE_TYPE=BlastSearch&PROG_DEF=blastn&BLAST_SPEC=GDH_GCA_900631875.1","refseqCategory":"representative genome","releaseDate":"2019-06-19","submitter":"GHENT UNIVERSITY"},"assemblyStats":{"contigL50":2,"contigN50":33529,"gcCount":"46083","gcPercent":36.0,"genomeCoverage":"25.0x","numberOfComponentSequences":6,"numberOfContigs":6,"totalSequenceLength":"128321","totalUngappedLength":"128321"},"currentAccession":"GCA_900631875.1","organism":{"organismName":"Dioscorea sansibarensis","taxId":55578},"sourceDatabase":"SOURCE_DATABASE_GENBANK","wgsInfo":{"masterWgsUrl":"https://www.ncbi.nlm.nih.gov/nuccore/CABFPD000000000.1","wgsContigsUrl":"https://www.ncbi.nlm.nih.gov/Traces/wgs/CABFPD01","wgsProjectAccession":"CABFPD01"}}
{"accession":"GCA_901111285.1","assemblyInfo":{"assemblyLevel":"Scaffold","assemblyName":"Corrigiola_litoralis_v1","assemblyStatus":"current","assemblyType":"haploid","bioprojectAccession":"PRJEB25561","bioprojectLineage":[{"bioprojects":[{"accession":"PRJEB25561","title":"Sequencing and de novo assembly of the Corrigiola litoralis genome"}]}],"biosample":{"accession":"SAMEA104692679","attributes":[{"name":"ENA-CHECKLIST","value":"ERC000011"},{"name":"ENA-FIRST-PUBLIC","value":"2020-01-06T04:04:14Z"},{"name":"ENA-LAST-UPDATE","value":"2018-03-13T16:05:02Z"},{"name":"External Id","value":"SAMEA104692679"},{"name":"INSDC center name","value":"CENTER FOR BIOTECHNOLOGY, BIELEFELD UNIVERSITY"},{"name":"INSDC first public","value":"2020-01-06T04:04:14Z"},{"name":"INSDC last update","value":"2018-03-13T16:05:02Z"},{"name":"INSDC status","value":"public"},{"name":"Submitter Id","value":"Corrigiola litoralis"},{"name":"sample_name","value":"Corrigiola litoralis"},{"name":"scientific_name","value":"Corrigiola litoralis"}],"description":{"organism":{"organismName":"Corrigiola litoralis","taxId":46118},"title":"Corrigiola litoralis genome sequencing"},"lastUpdated":"2024-02-06T09:26:34.000","models":["Generic"],"owner":{"name":"EBI"},"package":"Generic.1.0","publicationDate":"2020-01-06T00:00:00.000","sampleIds":[{"db":"SRA","value":"ERS2294062"}],"sampleName":"Corrigiola litoralis","status":{"status":"live","when":"2020-01-10T08:14:42.593"},"submissionDate":"2020-01-09T08:15:59.233"},"blastUrl":"https://blast.ncbi.nlm.nih.gov/Blast.cgi?PAGE_TYPE=BlastSearch&PROG_DEF=blastn&BLAST_SPEC=GDH_GCA_901111285.1","refseqCategory":"representative genome","releaseDate":"2020-01-11","submitter":"CENTER FOR BIOTECHNOLOGY, BIELEFELD UNIVERSITY"},"assemblyStats":{"contigL50":8592,"contigN50":8258,"gcCount":"114502070","gcPercent":37.5,"genomeCoverage":"160.0x","numberOfComponentSequences":128208,"numberOfContigs":142830,"numberOfScaffolds":128208,"scaffoldL50":7409,"scaffoldN50":9653,"totalSequenceLength":"304398433","totalUngappedLength":"303364657"},"currentAccession":"GCA_901111285.1","organism":{"commonName":"strapwort","organismName":"Corrigiola litoralis","taxId":46118},"sourceDatabase":"SOURCE_DATABASE_GENBANK","wgsInfo":{"masterWgsUrl":"https://www.ncbi.nlm.nih.gov/nuccore/CAAKMY000000000.1","wgsContigsUrl":"https://www.ncbi.nlm.nih.gov/Traces/wgs/CAAKMY01","wgsProjectAccession":"CAAKMY01"}}
{"accession":"GCA_901111325.1","assemblyInfo":{"assemblyLevel":"Scaffold","assemblyName":"Limeum_aethiopicum_v1","assemblyStatus":"current","assemblyType":"haploid","bioprojectAccession":"PRJEB24908","bioprojectLineage":[{"bioprojects":[{"accession":"PRJEB24908","title":"Sequencing and de novo assembly of the Limeum aethiopicum genome"}]}],"biosample":{"accession":"SAMEA104692665","attributes":[{"name":"ENA-CHECKLIST","value":"ERC000011"},{"name":"ENA-FIRST-PUBLIC","value":"2020-01-06T04:04:14Z"},{"name":"ENA-LAST-UPDATE","value":"2018-03-13T15:33:24Z"},{"name":"External Id","value":"SAMEA104692665"},{"name":"INSDC center name","value":"CENTER FOR BIOTECHNOLOGY, BIELEFELD UNIVERSITY"},{"name":"INSDC first public","value":"2020-01-06T04:04:14Z"},{"name":"INSDC last update","value":"2018-03-13T15:33:24Z"},{"name":"INSDC status","value":"public"},{"name":"Submitter Id","value":"Limeum aethiopicum"},{"name":"sample_name","value":"Limeum aethiopicum"},{"name":"scientific_name","value":"Limeum aethiopicum"}],"description":{"organism":{"organismName":"Limeum aethiopicum","taxId":115627},"title":"Limeum aethiopicum genome sequencing"},"lastUpdated":"2024-02-06T09:26:33.000","models":["Generic"],"owner":{"name":"EBI"},"package":"Generic.1.0","publicationDate":"2020-01-06T00:00:00.000","sampleIds":[{"db":"SRA","value":"ERS2294048"}],"sampleName":"Limeum aethiopicum","status":{"status":"live","when":"2020-01-10T08:14:42.467"},"submissionDate":"2020-01-09T08:15:59.110"},"blastUrl":"https://blast.ncbi.nlm.nih.gov/Blast.cgi?PAGE_TYPE=BlastSearch&PROG_DEF=blastn&BLAST_SPEC=GDH_GCA_901111325.1","refseqCategory":"representative genome","releaseDate":"2020-01-11","submitter":"CENTER FOR BIOTECHNOLOGY, BIELEFELD UNIVERSITY"},"assemblyStats":{"contigL50":524132,"contigN50":559,"gcCount":"312062605","gcPercent":37.5,"genomeCoverage":"91.0x","numberOfComponentSequences":785726,"numberOfContigs":1768439,"numberOfScaffolds":785726,"scaffoldL50":186842,"scaffoldN50":1802,"totalSequenceLength":"1153032719","totalUngappedLength":"834106382"},"currentAccession":"GCA_901111325.1","organism":{"organismName":"Limeum aethiopicum","taxId":115627},"sourceDatabase":"SOURCE_DATABASE_GENBANK","wgsInfo":{"masterWgsUrl":"https://www.ncbi.nlm.nih.gov/nuccore/CAAKNC000000000.1","wgsContigsUrl":"https://www.ncbi.nlm.nih.gov/Traces/wgs/CAAKNC01","wgsProjectAccession":"CAAKNC01"}}
{"accession":"GCA_902206195.3","annotationInfo":{"name":"Annotation submitted by UNIVERSITY OF COLOGNE","provider":"UNIVERSITY OF COLOGNE","releaseDate":"2019-08-15","stats":{"geneCounts":{"proteinCoding":28841,"pseudogene":13,"total":28854}}},"assemblyInfo":{"assemblyLevel":"Scaffold","assemblyName":"Arabis nemorensis 1.0 pseudo-chromsomes annotated","assemblyStatus":"current","assemblyType":"haploid","bioprojectAccession":"PRJEB33482","bioprojectLineage":[{"bioprojects":[{"accession":"PRJEB33482","title":"Strengths and potential pitfalls of hay-transfer for ecological restoration revealed by RAD-seq analysis in floodplain Arabis species"}]}],"biosample":{"accession":"SAMEA5805615","attributes":[{"name":"ENA-CHECKLIST","value":"ERC000011"},{"name":"ENA-FIRST-PUBLIC","value":"2019-08-02T17:03:40Z"},{"name":"ENA-LAST-UPDATE","value":"2019-07-23T13:36:38Z"},{"name":"External Id","value":"SAMEA5805615"},{"name":"INSDC center name","value":"UNIVERSITY OF COLOGNE"},{"name":"INSDC first public","value":"2019-08-02T17:03:40Z"},{"name":"INSDC last update","value":"2019-07-23T13:36:38Z"},{"name":"INSDC status","value":"public"},{"name":"Submitter Id","value":"29_1"},{"name":"collection_date","value":"2015"},{"name":"lat_lon","value":"49.8547167 N 8.3918 E"},{"name":"sample_name","value":"29_1"},{"name":"scientific_name","value":"Arabis nemorensis"}],"collectionDate":"2015","description":{"comment":"RAD-seq data","organism":{"organismName":"Arabis nemorensis","taxId":586526},"title":"Restoration genetics sample of Arabis nemorensis"},"lastUpdated":"2024-02-06T17:16:28.000","latLon":"49.8547167 N 8.3918 E","models":["Generic"],"owner":{"name":"EBI"},"package":"Generic.1.0","publicationDate":"2019-08-02T00:00:00.000","sampleIds":[{"db":"SRA","value":"ERS3594225"}],"sampleName":"29_1","status":{"status":"live","when":"2019-08-04T09:09:47.447"},"submissionDate":"2019-08-03T09:19:01.640"},"blastUrl":"https://blast.ncbi.nlm.nih.gov/Blast.cgi?PAGE_TYPE=BlastSearch&PROG_DEF=blastn&BLAST_SPEC=GDH_GCA_902206195.3","comments":"Scaffolding of the contigs using OPERA-LG with Illumina and PacBio reads (5x)","refseqCategory":"representative genome","releaseDate":"2019-08-15","submitter":"UNIVERSITY OF COLOGNE"},"assemblyStats":{"contigL50":19129,"contigN50":2313,"gcCount":"54270905","gcPercent":35.0,"genomeCoverage":"120.0x","numberOfComponentSequences":8,"numberOfContigs":146352,"numberOfScaffolds":8,"scaffoldL50":4,"scaffoldN50":24765164,"totalSequenceLength":"192127358","totalUngappedLength":"155052447"},"currentAccession":"GCA_902206195.3","organism":{"organismName":"Arabis nemorensis","taxId":586526},"sourceDatabase":"SOURCE_DATABASE_GENBANK","wgsInfo":{"masterWgsUrl":"https://www.ncbi.nlm.nih.gov/nuccore/CABITT000000000.3","wgsContigsUrl":"https://www.ncbi.nlm.nih.gov/Traces/wgs/CABITT03","wgsProjectAccession":"CABITT03"}}
{"accession":"GCA_902712375.1","assemblyInfo":{"assemblyLevel":"Contig","assemblyName":"D_dumetorum_v1.0","assemblyStatus":"current","assemblyType":"haploid","bioprojectAccession":"PRJEB35039","bioprojectLineage":[{"bioprojects":[{"accession":"PRJEB35039","title":"High contiguity genome sequence assembly of Trifoliate yam (Dioscorea dumetorum) generated by long read sequencing"}]}],"biosample":{"accession":"SAMEA6108219","attributes":[{"name":"ENA-CHECKLIST","value":"ERC000037"},{"name":"ENA-FIRST-PUBLIC","value":"2020-01-31T17:05:11Z"},{"name":"ENA-LAST-UPDATE","value":"2019-10-23T11:22:13Z"},{"name":"External Id","value":"SAMEA6108219"},{"name":"INSDC center name","value":"CENTER FOR BIOTECHNOLOGY, BIELEFELD UNIVERSITY"},{"name":"INSDC first public","value":"2020-01-31T17:05:11Z"},{"name":"INSDC last update","value":"2019-10-23T11:22:13Z"},{"name":"INSDC status","value":"public"},{"name":"Submitter Id","value":"DDU1"},{"name":"collection_date","value":"2013-03-01"},{"name":"estimated_size","value":"322 Mbp"},{"name":"geo_loc_name","value":"Cameroon"},{"name":"geographic location (latitude)","value":"N 04°24.103"},{"name":"geographic location (longitude)","value":"E 009°26.522"},{"name":"growth_facil","value":"glasshouse"},{"name":"isol_growth_condt","value":"cultivated in greenhouse under control condition"},{"name":"num_replicons","value":"20"},{"name":"organism common name","value":"Trifoliate yam"},{"name":"plant developmental stage","value":"young leaf"},{"name":"plant_growth_med","value":"soil"},{"name":"plant_struc","value":"leaf"},{"name":"ploidy","value":"diploid"},{"name":"sample health state","value":"healthy"},{"name":"sample_name","value":"DDU1"},{"name":"scientific_name","value":"Dioscorea dumetorum"},{"name":"subspecific genetic lineage name","value":"accession Ibo sweet 3"}],"collectionDate":"2013-03-01","description":{"comment":"Yam (Dioscorea dumetorum) genomic DNA extracted from leaf tissue with the goal to prepare high molecular weight DNA","organism":{"organismName":"Dioscorea dumetorum","taxId":167584},"title":"Yam (Dioscorea dumetorum) genomic DNA"},"geoLocName":"Cameroon","lastUpdated":"2024-02-06T19:31:05.000","models":["Generic"],"owner":{"name":"EBI"},"package":"Generic.1.0","publicationDate":"2020-01-31T00:00:00.000","sampleIds":[{"db":"SRA","value":"ERS3908895"}],"sampleName":"DDU1","status":{"status":"live","when":"2020-02-01T12:08:26.240"},"submissionDate":"2020-02-01T11:08:20.800"},"blastUrl":"https://blast.ncbi.nlm.nih.gov/Blast.cgi?PAGE_TYPE=BlastSearch&PROG_DEF=blastn&BLAST_SPEC=GDH_GCA_902712375.1","refseqCategory":"representative genome","releaseDate":"2020-02-10","submitter":"CENTER FOR BIOTECHNOLOGY, BIELEFELD UNIVERSITY"},"assemblyStats":{"contigL50":35,"contigN50":3190870,"gcCount":"182254578","gcPercent":37.5,"genomeCoverage":"100.0x","numberOfComponentSequences":924,"numberOfContigs":924,"totalSequenceLength":"485115345","totalUngappedLength":"485115345"},"currentAccession":"GCA_902712375.1","organism":{"commonName":"trifoliate yam","organismName":"Dioscorea dumetorum","taxId":167584},"sourceDatabase":"SOURCE_DATABASE_GENBANK","wgsInfo":{"masterWgsUrl":"https://www.ncbi.nlm.nih.gov/nuccore/CACTHL000000000.1","wgsContigsUrl":"https://www.ncbi.nlm.nih.gov/Traces/wgs/CACTHL01","wgsProjectAccession":"CACTHL01"}}
{"accession":"GCA_902728155.2","annotationInfo":{"name":"Annotation submitted by Senckenberg Biodiversity and Climate Research Center, Frankfurt am Main","provider":"Senckenberg Biodiversity and Climate Research Center, Frankfurt am Main","releaseDate":"2020-02-13","stats":{"geneCounts":{"proteinCoding":49768,"pseudogene":167,"total":49935}}},"assemblyInfo":{"assemblyLevel":"Scaffold","assemblyName":"Merr_genes","assemblyStatus":"current","assemblyType":"haploid","bioprojectAccession":"PRJEB35998","bioprojectLineage":[{"bioprojects":[{"accession":"PRJEB35998","parentAccessions":["PRJNA706923"],"title":"The genome of Microthlaspi erraticum (Brassicaceae) using Pacbio and Illumina Hiseq data."},{"accession":"PRJNA706923","parentAccessions":["PRJNA533106"],"title":"LOEWE Centre for Translational Biodiversity Genomics (LOEWE-TBG)"},{"accession":"PRJNA533106","title":"Earth BioGenome Project (EBP)"}]}],"biosample":{"accession":"SAMEA6449025","attributes":[{"name":"ENA-CHECKLIST","value":"ERC000011"},{"name":"ENA-FIRST-PUBLIC","value":"2020-01-16T17:04:05Z"},{"name":"ENA-LAST-UPDATE","value":"2020-01-03T22:36:08Z"},{"name":"External Id","value":"SAMEA6449025"},{"name":"INSDC center name","value":"Senckenberg Biodiversity and Climate Research Center, Frankfurt am Main"},{"name":"INSDC first public","value":"2020-01-16T17:04:05Z"},{"name":"INSDC last update","value":"2020-01-03T22:36:08Z"},{"name":"INSDC status","value":"public"},{"name":"Submitter Id","value":"MERR"},{"name":"sample_name","value":"MERR"},{"name":"scientific_name","value":"Microthlaspi erraticum"}],"description":{"comment":"Plant sample from Microthlaspi erraticum collected in Limburg (near Weilheim an der Teck), Germany.","organism":{"organismName":"Microthlaspi erraticum","taxId":1685480},"title":"Microthlaspi erraticum"},"lastUpdated":"2024-02-06T20:44:00.000","models":["Generic"],"owner":{"name":"EBI"},"package":"Generic.1.0","publicationDate":"2020-01-16T00:00:00.000","sampleIds":[{"db":"SRA","value":"ERS4214584"}],"sampleName":"MERR","status":{"status":"live","when":"2020-01-19T10:09:12.401"},"submissionDate":"2020-01-19T10:09:12.400"},"blastUrl":"https://blast.ncbi.nlm.nih.gov/Blast.cgi?PAGE_TYPE=BlastSearch&PROG_DEF=blastn&BLAST_SPEC=GDH_GCA_902728155.2","refseqCategory":"representative genome","releaseDate":"2020-02-13","submitter":"Senckenberg Biodiversity and Climate Research Center, Frankfurt am Main"},"assemblyStats":{"contigL50":121,"contigN50":323264,"gcCount":"64528389","gcPercent":38.0,"genomeCoverage":"120.0x","numberOfComponentSequences":1940,"numberOfContigs":2302,"numberOfScaffolds":1940,"scaffoldL50":111,"scaffoldN50":377745,"totalSequenceLength":"170422779","totalUngappedLength":"169382089"},"currentAccession":"GCA_902728155.2","organism":{"organismName":"Microthlaspi erraticum","taxId":1685480},"sourceDatabase":"SOURCE_DATABASE_GENBANK","wgsInfo":{"masterWgsUrl":"https://www.ncbi.nlm.nih.gov/nuccore/CACVBM000000000.2","wgsContigsUrl":"https://www.ncbi.nlm.nih.gov/Traces/wgs/CACVBM02","wgsProjectAccession":"CACVBM02"}}
{"accession":"GCA_902829145.1","assemblyInfo":{"assemblyLevel":"Contig","assemblyName":"FRAX05-0.1","assemblyStatus":"current","assemblyType":"haploid","bioprojectAccession":"PRJEB20151","bioprojectLineage":[{"bioprojects":[{"accession":"PRJEB20151","title":"Genome sequence assemblies of worldwide ash species from Illumina sequence reads"}]}],"biosample":{"accession":"SAMEA6544797","attributes":[{"name":"ENA-CHECKLIST","value":"ERC000037"},{"name":"ENA-FIRST-PUBLIC","value":"2020-04-14T16:28:02Z"},{"name":"ENA-LAST-UPDATE","value":"2020-02-13T16:59:16Z"},{"name":"External Id","value":"SAMEA6544797"},{"name":"INSDC center name","value":"QMUL"},{"name":"INSDC first public","value":"2020-04-14T16:28:02Z"},{"name":"INSDC last update","value":"2020-02-13T16:59:16Z"},{"name":"INSDC status","value":"public"},{"name":"Submitter Id","value":"FRAX05"},{"name":"biol_stat","value":"Cultivated"},{"name":"collection_date","value":"2014-08"},{"name":"common name","value":"Oregon ash"},{"name":"estimated_size","value":"935000000"},{"name":"geo_loc_name","value":"United Kingdom"},{"name":"geographic location (latitude)","value":"51.6072"},{"name":"geographic location (longitude)","value":"-2.216417"},{"name":"identified_by","value":"Eva Wallander"},{"name":"isol_growth_condt","value":"No specific isolation or growth conditions"},{"name":"plant developmental stage","value":"Mature tree"},{"name":"plant_growth_med","value":"Soil"},{"name":"plant_struc","value":"Leaf"},{"name":"ploidy","value":"Diploid"},{"name":"sample_name","value":"FRAX05"},{"name":"scientific_name","value":"Fraxinus latifolia"},{"name":"source_material_id","value":"56.0322"}],"collectionDate":"2014-08","description":{"comment":"Total genomic DNA extracted from leaf material from tree 56.0322 from Westonbirt, The National Arboretum, UK","organism":{"organismName":"Fraxinus latifolia","taxId":56040},"title":"FRAX05"},"geoLocName":"United Kingdom","identifiedBy":"Eva Wallander","lastUpdated":"2024-02-06T21:36:41.000","models":["Generic"],"owner":{"name":"EBI"},"package":"Generic.1.0","publicationDate":"2020-04-14T00:00:00.000","sampleIds":[{"db":"SRA","value":"ERS4309172"}],"sampleName":"FRAX05","status":{"status":"live","when":"2020-04-19T08:42:18.883"},"submissionDate":"2020-04-18T18:20:13.886"},"blastUrl":"https://blast.ncbi.nlm.nih.gov/Blast.cgi?PAGE_TYPE=BlastSearch&PROG_DEF=blastn&BLAST_SPEC=GDH_GCA_902829145.1","comments":"FRAX05-0.1 assembly for Fraxinus latifolia","refseqCategory":"representative genome","releaseDate":"2020-04-15","submitter":"QMUL"},"assemblyStats":{"contigL50":66878,"contigN50":2755,"gcCount":"248363594","gcPercent":34.5,"genomeCoverage":"44.0x","numberOfComponentSequences":520236,"numberOfContigs":520236,"totalSequenceLength":"720060616","totalUngappedLength":"720060616"},"currentAccession":"GCA_902829145.1","organism":{"commonName":"Oregon ash","organismName":"Fraxinus latifolia","taxId":56040},"sourceDatabase":"SOURCE_DATABASE_GENBANK","wgsInfo":{"masterWgsUrl":"https://www.ncbi.nlm.nih.gov/nuccore/CADEPB000000000.1","wgsContigsUrl":"https://www.ncbi.nlm.nih.gov/Traces/wgs/CADEPB01","wgsProjectAccession":"CADEPB01"}}
{"accession":"GCA_902829195.1","assemblyInfo":{"assemblyLevel":"Contig","assemblyName":"FRAX04-0.1","assemblyStatus":"current","assemblyType":"haploid","bioprojectAccession":"PRJEB20151","bioprojectLineage":[{"bioprojects":[{"accession":"PRJEB20151","title":"Genome sequence assemblies of worldwide ash species from Illumina sequence reads"}]}],"biosample":{"accession":"SAMEA6544792","attributes":[{"name":"ENA-CHECKLIST","value":"ERC000037"},{"name":"ENA-FIRST-PUBLIC","value":"2020-04-14T16:28:02Z"},{"name":"ENA-LAST-UPDATE","value":"2020-02-13T16:59:16Z"},{"name":"External Id","value":"SAMEA6544792"},{"name":"INSDC center name","value":"QMUL"},{"name":"INSDC first public","value":"2020-04-14T16:28:02Z"},{"name":"INSDC last update","value":"2020-02-13T16:59:16Z"},{"name":"INSDC status","value":"public"},{"name":"Submitter Id","value":"FRAX04"},{"name":"biol_stat","value":"Cultivated from wild collected seed"},{"name":"collection_date","value":"2014-09-02"},{"name":"estimated_size","value":"805000000"},{"name":"geo_loc_name","value":"United Kingdom"},{"name":"geographic location (latitude)","value":"55.965349"},{"name":"geographic location (longitude)","value":"-3.209285"},{"name":"identified_by","value":"Eva Wallander"},{"name":"isol_growth_condt","value":"No specific isolation or growth conditions"},{"name":"plant developmental stage","value":"Juvenile plant"},{"name":"plant_growth_med","value":"Soil"},{"name":"plant_struc","value":"Leaf"},{"name":"ploidy","value":"Diploid"},{"name":"sample_name","value":"FRAX04"},{"name":"scientific_name","value":"Fraxinus dipetala"},{"name":"source material description","value":"20080822-G grown from wild collected seed; collected in California, USA, by MSBP, Wakehurst Place."},{"name":"source_material_id","value":"20080822-G"}],"collectionDate":"2014-09-02","description":{"comment":"Total genomic DNA extracted from leaf material from accession 20080822-G from Royal Botanic Garden Edinburgh","organism":{"organismName":"Fraxinus dipetala","taxId":126365},"title":"FRAX04"},"geoLocName":"United Kingdom","identifiedBy":"Eva Wallander","lastUpdated":"2024-02-06T21:36:41.000","models":["Generic"],"owner":{"name":"EBI"},"package":"Generic.1.0","publicationDate":"2020-04-14T00:00:00.000","sampleIds":[{"db":"SRA","value":"ERS4309167"}],"sampleName":"FRAX04","status":{"status":"live","when":"2020-04-19T08:42:18.663"},"submissionDate":"2020-04-18T18:20:13.713"},"blastUrl":"https://blast.ncbi.nlm.nih.gov/Blast.cgi?PAGE_TYPE=BlastSearch&PROG_DEF=blastn&BLAST_SPEC=GDH_GCA_902829195.1","comments":"FRAX04-0.1 assembly for Fraxinus dipetala","refseqCategory":"representative genome","releaseDate":"2020-04-15","submitter":"QMUL"},"assemblyStats":{"contigL50":39134,"contigN50":4042,"gcCount":"201874390","gcPercent":34.5,"genomeCoverage":"57.0x","numberOfComponentSequences":360749,"numberOfContigs":360749,"totalSequenceLength":"586418090","totalUngappedLength":"586418090"},"currentAccession":"GCA_902829195.1","organism":{"organismName":"Fraxinus dipetala","taxId":126365},"sourceDatabase":"SOURCE_DATABASE_GENBANK","wgsInfo":{"masterWgsUrl":"https://www.ncbi.nlm.nih.gov/nuccore/CADEPD000000000.1","wgsContigsUrl":"https://www.ncbi.nlm.nih.gov/Traces/wgs/CADEPD01","wgsProjectAccession":"CADEPD01"}}
{"accession":"GCA_902829205.1","assemblyInfo":{"assemblyLevel":"Contig","assemblyName":"FRAX08-0.1","assemblyStatus":"current","assemblyType":"haploid","bioprojectAccession":"PRJEB20151","bioprojectLineage":[{"bioprojects":[{"accession":"PRJEB20151","title":"Genome sequence assemblies of worldwide ash species from Illumina sequence reads"}]}],"biosample":{"accession":"SAMEA6544801","attributes":[{"name":"ENA-CHECKLIST","value":"ERC000037"},{"name":"ENA-FIRST-PUBLIC","value":"2020-04-14T16:28:02Z"},{"name":"ENA-LAST-UPDATE","value":"2020-02-13T16:59:16Z"},{"name":"External Id","value":"SAMEA6544801"},{"name":"INSDC center name","value":"QMUL"},{"name":"INSDC first public","value":"2020-04-14T16:28:02Z"},{"name":"INSDC last update","value":"2020-02-13T16:59:16Z"},{"name":"INSDC status","value":"public"},{"name":"Submitter Id","value":"FRAX08"},{"name":"biol_stat","value":"Cultivated from wild collected seed"},{"name":"collection_date","value":"2014-08"},{"name":"estimated_size","value":"1144000000"},{"name":"geo_loc_name","value":"United Kingdom"},{"name":"geographic location (latitude)","value":"51.6072"},{"name":"geographic location (longitude)","value":"-2.216417"},{"name":"identified_by","value":"Eva Wallander"},{"name":"isol_growth_condt","value":"No specific isolation or growth conditions"},{"name":"plant developmental stage","value":"Mature tree"},{"name":"plant_growth_med","value":"Soil"},{"name":"plant_struc","value":"Leaf"},{"name":"ploidy","value":"Diploid"},{"name":"sample_name","value":"FRAX08"},{"name":"scientific_name","value":"Fraxinus paxiana"},{"name":"source material description","value":"56.0587 grown from wild collected seed, collected by Shanghai Botanic Garden, SBG 93-130 from a tree growing in mixed forest, Emei Shan, Sichuan, China; Altitude 2760m."},{"name":"source_material_id","value":"56.0587"}],"collectionDate":"2014-08","description":{"comment":"Total genomic DNA extracted from leaf material from tree 56.0587 from Westonbirt, The National Arboretum, UK","organism":{"organismName":"Fraxinus paxiana","taxId":490846},"title":"FRAX08"},"geoLocName":"United Kingdom","identifiedBy":"Eva Wallander","lastUpdated":"2024-02-06T21:36:41.000","models":["Generic"],"owner":{"name":"EBI"},"package":"Generic.1.0","publicationDate":"2020-04-14T00:00:00.000","sampleIds":[{"db":"SRA","value":"ERS4309176"}],"sampleName":"FRAX08","status":{"status":"live","when":"2020-04-19T08:42:19.040"},"submissionDate":"2020-04-18T18:20:14.010"},"blastUrl":"https://blast.ncbi.nlm.nih.gov/Blast.cgi?PAGE_TYPE=BlastSearch&PROG_DEF=blastn&BLAST_SPEC=GDH_GCA_902829205.1","comments":"FRAX08-0.1 assembly for Fraxinus paxiana","refseqCategory":"representative genome","releaseDate":"2020-04-15","submitter":"QMUL"},"assemblyStats":{"contigL50":63144,"contigN50":2646,"gcCount":"218503420","gcPercent":35.0,"genomeCoverage":"39.0x","numberOfComponentSequences":489587,"numberOfContigs":489587,"totalSequenceLength":"627817371","totalUngappedLength":"627817371"},"currentAccession":"GCA_902829205.1","organism":{"commonName":"qin ling qin","organismName":"Fraxinus paxiana","taxId":490846},"sourceDatabase":"SOURCE_DATABASE_GENBANK","wgsInfo":{"masterWgsUrl":"https://www.ncbi.nlm.nih.gov/nuccore/CADEPE000000000.1","wgsContigsUrl":"https://www.ncbi.nlm.nih.gov/Traces/wgs/CADEPE01","wgsProjectAccession":"CADEPE01"}}
{"accession":"GCA_902837555.1","assemblyInfo":{"assemblyLevel":"Contig","assemblyName":"FRAX13-0.1","assemblyStatus":"current","assemblyType":"haploid","bioprojectAccession":"PRJEB20151","bioprojectLineage":[{"bioprojects":[{"accession":"PRJEB20151","title":"Genome sequence assemblies of worldwide ash species from Illumina sequence reads"}]}],"biosample":{"accession":"SAMEA6544810","attributes":[{"name":"ENA-CHECKLIST","value":"ERC000037"},{"name":"ENA-FIRST-PUBLIC","value":"2020-04-14T16:28:02Z"},{"name":"ENA-LAST-UPDATE","value":"2020-02-13T16:59:17Z"},{"name":"External Id","value":"SAMEA6544810"},{"name":"INSDC center name","value":"QMUL"},{"name":"INSDC first public","value":"2020-04-14T16:28:02Z"},{"name":"INSDC last update","value":"2020-02-13T16:59:17Z"},{"name":"INSDC status","value":"public"},{"name":"Submitter Id","value":"FRAX13"},{"name":"biol_stat","value":"Cultivated"},{"name":"collection_date","value":"2014-08"},{"name":"common name","value":"Velvet ash"},{"name":"estimated_size","value":"971000000"},{"name":"geo_loc_name","value":"United Kingdom"},{"name":"geographic location (latitude)","value":"51.6072"},{"name":"geographic location (longitude)","value":"-2.216417"},{"name":"identified_by","value":"Eva Wallander"},{"name":"isol_growth_condt","value":"No specific isolation or growth conditions"},{"name":"plant developmental stage","value":"Mature tree"},{"name":"plant_growth_med","value":"Soil"},{"name":"plant_struc","value":"Leaf"},{"name":"ploidy","value":"Diploid"},{"name":"sample_name","value":"FRAX13"},{"name":"scientific_name","value":"Fraxinus velutina"},{"name":"source_material_id","value":"56.0256"}],"collectionDate":"2014-08","description":{"comment":"Total genomic DNA extracted from leaf material from tree 56.0256 from Westonbirt, The National Arboretum, UK","organism":{"organismName":"Fraxinus velutina","taxId":56038},"title":"FRAX13"},"geoLocName":"United Kingdom","identifiedBy":"Eva Wallander","lastUpdated":"2024-02-06T21:36:42.000","models":["Generic"],"owner":{"name":"EBI"},"package":"Generic.1.0","publicationDate":"2020-04-14T00:00:00.000","sampleIds":[{"db":"SRA","value":"ERS4309185"}],"sampleName":"FRAX13","status":{"status":"live","when":"2020-04-19T08:42:19.447"},"submissionDate":"2020-04-18T18:20:14.310"},"blastUrl":"https://blast.ncbi.nlm.nih.gov/Blast.cgi?PAGE_TYPE=BlastSearch&PROG_DEF=blastn&BLAST_SPEC=GDH_GCA_902837555.1","comments":"FRAX13-0.1 assembly for Fraxinus velutina","refseqCategory":"representative genome","releaseDate":"2020-04-22","submitter":"QMUL"},"assemblyStats":{"contigL50":57059,"contigN50":2997,"gcCount":"227681677","gcPercent":35.0,"genomeCoverage":"48.0x","numberOfComponentSequences":466020,"numberOfContigs":466020,"totalSequenceLength":"652299147","totalUngappedLength":"652299147"},"currentAccession":"GCA_902837555.1","organism":{"commonName":"velvet ash","organismName":"Fraxinus velutina","taxId":56038},"sourceDatabase":"SOURCE_DATABASE_GENBANK","wgsInfo":{"masterWgsUrl":"https://www.ncbi.nlm.nih.gov/nuccore/CADFUY000000000.1","wgsContigsUrl":"https://www.ncbi.nlm.nih.gov/Traces/wgs/CADFUY01","wgsProjectAccession":"CADFUY01"}}
{"accession":"GCA_903798235.1","assemblyInfo":{"assemblyLevel":"Scaffold","assemblyName":"FRAX07-0.1","assemblyStatus":"current","assemblyType":"haploid","bioprojectAccession":"PRJEB20151","bioprojectLineage":[{"bioprojects":[{"accession":"PRJEB20151","title":"Genome sequence assemblies of worldwide ash species from Illumina sequence reads"}]}],"biosample":{"accession":"SAMEA6544800","attributes":[{"name":"ENA-CHECKLIST","value":"ERC000037"},{"name":"ENA-FIRST-PUBLIC","value":"2020-04-14T16:28:02Z"},{"name":"ENA-LAST-UPDATE","value":"2020-02-13T16:59:16Z"},{"name":"External Id","value":"SAMEA6544800"},{"name":"INSDC center name","value":"QMUL"},{"name":"INSDC first public","value":"2020-04-14T16:28:02Z"},{"name":"INSDC last update","value":"2020-02-13T16:59:16Z"},{"name":"INSDC status","value":"public"},{"name":"Submitter Id","value":"FRAX07"},{"name":"biol_stat","value":"Cultivated"},{"name":"collection_date","value":"2015-05"},{"name":"common name","value":"flowering ash"},{"name":"estimated_size","value":"1043000000"},{"name":"geo_loc_name","value":"United Kingdom"},{"name":"geographic location (latitude)","value":"51.6072"},{"name":"geographic location (longitude)","value":"-2.216417"},{"name":"identified_by","value":"Eva Wallander"},{"name":"isol_growth_condt","value":"No specific isolation or growth conditions"},{"name":"plant developmental stage","value":"Mature tree"},{"name":"plant_growth_med","value":"Soil"},{"name":"plant_struc","value":"Leaf"},{"name":"ploidy","value":"Diploid"},{"name":"sample_name","value":"FRAX07"},{"name":"scientific_name","value":"Fraxinus ornus"},{"name":"source_material_id","value":"32.0221"}],"collectionDate":"2015-05","description":{"comment":"Total genomic DNA extracted from leaf material from tree 32.0221 from Westonbirt, The National Arboretum, UK","organism":{"organismName":"Fraxinus ornus","taxId":38874},"title":"FRAX07"},"geoLocName":"United Kingdom","identifiedBy":"Eva Wallander","lastUpdated":"2024-02-06T21:36:41.000","models":["Generic"],"owner":{"name":"EBI"},"package":"Generic.1.0","publicationDate":"2020-04-14T00:00:00.000","sampleIds":[{"db":"SRA","value":"ERS4309175"}],"sampleName":"FRAX07","status":{"status":"live","when":"2020-04-19T08:42:18.993"},"submissionDate":"2020-04-18T18:20:13.980"},"blastUrl":"https://blast.ncbi.nlm.nih.gov/Blast.cgi?PAGE_TYPE=BlastSearch&PROG_DEF=blastn&BLAST_SPEC=GDH_GCA_903798235.1","comments":"FRAX07-0.1 assembly for Fraxinus ornus","refseqCategory":"representative genome","releaseDate":"2020-06-16","submitter":"QMUL"},"assemblyStats":{"contigL50":30554,"contigN50":5969,"gcCount":"256218285","gcPercent":34.5,"genomeCoverage":"55.0x","numberOfComponentSequences":417940,"numberOfContigs":471524,"numberOfScaffolds":417940,"scaffoldL50":10470,"scaffoldN50":21026,"totalSequenceLength":"855147449","totalUngappedLength":"740656144"},"currentAccession":"GCA_903798235.1","organism":{"commonName":"flowering ash","organismName":"Fraxinus ornus","taxId":38874},"sourceDatabase":"SOURCE_DATABASE_GENBANK","wgsInfo":{"masterWgsUrl":"https://www.ncbi.nlm.nih.gov/nuccore/CAIGRF000000000.1","wgsContigsUrl":"https://www.ncbi.nlm.nih.gov/Traces/wgs/CAIGRF01","wgsProjectAccession":"CAIGRF01"}}
{"accession":"GCA_903798255.1","assemblyInfo":{"assemblyLevel":"Scaffold","assemblyName":"FRAX11-0.1","assemblyStatus":"current","assemblyType":"haploid","bioprojectAccession":"PRJEB20151","bioprojectLineage":[{"bioprojects":[{"accession":"PRJEB20151","title":"Genome sequence assemblies of worldwide ash species from Illumina sequence reads"}]}],"biosample":{"accession":"SAMEA6544806","attributes":[{"name":"ENA-CHECKLIST","value":"ERC000037"},{"name":"ENA-FIRST-PUBLIC","value":"2020-04-14T16:28:02Z"},{"name":"ENA-LAST-UPDATE","value":"2020-02-13T16:59:17Z"},{"name":"External Id","value":"SAMEA6544806"},{"name":"INSDC center name","value":"QMUL"},{"name":"INSDC first public","value":"2020-04-14T16:28:02Z"},{"name":"INSDC last update","value":"2020-02-13T16:59:17Z"},{"name":"INSDC status","value":"public"},{"name":"Submitter Id","value":"FRAX11"},{"name":"biol_stat","value":"Cultivated"},{"name":"collection_date","value":"2015-02"},{"name":"common name","value":"Blue ash"},{"name":"estimated_size","value":"765000000"},{"name":"geo_loc_name","value":"United Kingdom"},{"name":"geographic location (latitude)","value":"51.6072"},{"name":"geographic location (longitude)","value":"-2.216417"},{"name":"identified_by","value":"Eva Wallander"},{"name":"isol_growth_condt","value":"No specific isolation or growth conditions"},{"name":"plant developmental stage","value":"Mature tree"},{"name":"plant_growth_med","value":"Soil"},{"name":"plant_struc","value":"Leaf"},{"name":"ploidy","value":"Diploid"},{"name":"sample_name","value":"FRAX11"},{"name":"scientific_name","value":"Fraxinus quadrangulata"},{"name":"source material description","value":"28.0230 grown from seed received by Westonbirt, The National Arboretum, UK from Morton Arboretum USA."},{"name":"source_material_id","value":"28.0230"}],"collectionDate":"2015-02","description":{"comment":"Total genomic DNA extracted from leaf material from tree 28.0230 from Westonbirt, The National Arboretum, UK","organism":{"organismName":"Fraxinus quadrangulata","taxId":56032},"title":"FRAX11"},"geoLocName":"United Kingdom","identifiedBy":"Eva Wallander","lastUpdated":"2024-02-06T21:36:42.000","models":["Generic"],"owner":{"name":"EBI"},"package":"Generic.1.0","publicationDate":"2020-04-14T00:00:00.000","sampleIds":[{"db":"SRA","value":"ERS4309181"}],"sampleName":"FRAX11","status":{"status":"live","when":"2020-04-19T08:42:19.260"},"submissionDate":"2020-04-18T18:20:14.183"},"blastUrl":"https://blast.ncbi.nlm.nih.gov/Blast.cgi?PAGE_TYPE=BlastSearch&PROG_DEF=blastn&BLAST_SPEC=GDH_GCA_903798255.1","comments":"FRAX11-0.1 assembly for Fraxinus quadrangulata","refseqCategory":"representative genome","releaseDate":"2020-06-16","submitter":"QMUL"},"assemblyStats":{"contigL50":11694,"contigN50":15586,"gcCount":"216032913","gcPercent":34.0,"genomeCoverage":"67.0x","numberOfComponentSequences":175641,"numberOfContigs":211923,"numberOfScaffolds":175641,"scaffoldL50":3890,"scaffoldN50":50545,"totalSequenceLength":"692885427","totalUngappedLength":"637768512"},"currentAccession":"GCA_903798255.1","organism":{"commonName":"blue ash","organismName":"Fraxinus quadrangulata","taxId":56032},"sourceDatabase":"SOURCE_DATABASE_GENBANK","wgsInfo":{"masterWgsUrl":"https://www.ncbi.nlm.nih.gov/nuccore/CAIGRB000000000.1","wgsContigsUrl":"https://www.ncbi.nlm.nih.gov/Traces/wgs/CAIGRB01","wgsProjectAccession":"CAIGRB01"}}
{"accession":"GCA_903798275.1","assemblyInfo":{"assemblyLevel":"Scaffold","assemblyName":"FRAX16-0.1","assemblyStatus":"current","assemblyType":"haploid","bioprojectAccession":"PRJEB20151","bioprojectLineage":[{"bioprojects":[{"accession":"PRJEB20151","title":"Genome sequence assemblies of worldwide ash species from Illumina sequence reads"}]}],"biosample":{"accession":"SAMEA6544788","attributes":[{"name":"ENA-CHECKLIST","value":"ERC000037"},{"name":"ENA-FIRST-PUBLIC","value":"2020-04-14T16:28:02Z"},{"name":"ENA-LAST-UPDATE","value":"2020-02-13T16:59:16Z"},{"name":"External Id","value":"SAMEA6544788"},{"name":"INSDC center name","value":"QMUL"},{"name":"INSDC first public","value":"2020-04-14T16:28:02Z"},{"name":"INSDC last update","value":"2020-02-13T16:59:16Z"},{"name":"INSDC status","value":"public"},{"name":"Submitter Id","value":"FRAX16"},{"name":"biol_stat","value":"Cultivated"},{"name":"collection_date","value":"2015-05-14"},{"name":"estimated_size","value":"792000000"},{"name":"geo_loc_name","value":"United Kingdom"},{"name":"geographic location (latitude)","value":"51.480882"},{"name":"geographic location (longitude)","value":"-0.294929"},{"name":"isol_growth_condt","value":"No specific isolation or growth conditions"},{"name":"plant developmental stage","value":"Mature tree"},{"name":"plant_growth_med","value":"Soil"},{"name":"plant_struc","value":"Leaf"},{"name":"ploidy","value":"Diploid"},{"name":"sample_name","value":"FRAX16"},{"name":"scientific_name","value":"Fraxinus angustifolia subsp. syriaca"},{"name":"source material description","value":"1982-8111 grown from seed donated to Royal Botanic Gardens, Kew by Hebrew Univ. & B. G. of Jerusalem."},{"name":"source_material_id","value":"1982-8111"},{"name":"subspecific genetic lineage rank","value":"subsp. syriaca"},{"name":"sub_species","value":"syriaca"}],"collectionDate":"2015-05-14","description":{"comment":"Total genomic DNA extracted from leaf material from accession 1982-8111 from Royal Botanic Gardens, Kew","organism":{"organismName":"Fraxinus angustifolia subsp. syriaca","taxId":56028},"title":"FRAX16"},"geoLocName":"United Kingdom","lastUpdated":"2024-02-06T21:36:40.000","models":["Generic"],"owner":{"name":"EBI"},"package":"Generic.1.0","publicationDate":"2020-04-14T00:00:00.000","sampleIds":[{"db":"SRA","value":"ERS4309163"}],"sampleName":"FRAX16","status":{"status":"live","when":"2020-04-19T08:42:18.493"},"subSpecies":"syriaca","submissionDate":"2020-04-18T18:20:13.573"},"blastUrl":"https://blast.ncbi.nlm.nih.gov/Blast.cgi?PAGE_TYPE=BlastSearch&PROG_DEF=blastn&BLAST_SPEC=GDH_GCA_903798275.1","comments":"FRAX16-0.1 assembly for Fraxinus angustifolia subsp. syriaca","refseqCategory":"representative genome","releaseDate":"2020-06-16","submitter":"QMUL"},"assemblyStats":{"contigL50":37315,"contigN50":4339,"gcCount":"201545604","gcPercent":34.5,"genomeCoverage":"37.0x","numberOfComponentSequences":323049,"numberOfContigs":324069,"numberOfScaffolds":323049,"scaffoldL50":37153,"scaffoldN50":4357,"totalSequenceLength":"585955275","totalUngappedLength":"585911320"},"currentAccession":"GCA_903798275.1","organism":{"organismName":"Fraxinus angustifolia subsp. syriaca","taxId":56028},"sourceDatabase":"SOURCE_DATABASE_GENBANK","wgsInfo":{"masterWgsUrl":"https://www.ncbi.nlm.nih.gov/nuccore/CAIGRE000000000.1","wgsContigsUrl":"https://www.ncbi.nlm.nih.gov/Traces/wgs/CAIGRE01","wgsProjectAccession":"CAIGRE01"}}
{"accession":"GCA_903798295.1","assemblyInfo":{"assemblyLevel":"Scaffold","assemblyName":"FRAX23-0.1","assemblyStatus":"current","assemblyType":"haploid","bioprojectAccession":"PRJEB20151","bioprojectLineage":[{"bioprojects":[{"accession":"PRJEB20151","title":"Genome sequence assemblies of worldwide ash species from Illumina sequence reads"}]}],"biosample":{"accession":"SAMEA6544799","attributes":[{"name":"ENA-CHECKLIST","value":"ERC000037"},{"name":"ENA-FIRST-PUBLIC","value":"2020-04-14T16:28:02Z"},{"name":"ENA-LAST-UPDATE","value":"2020-02-13T16:59:16Z"},{"name":"External Id","value":"SAMEA6544799"},{"name":"INSDC center name","value":"QMUL"},{"name":"INSDC first public","value":"2020-04-14T16:28:02Z"},{"name":"INSDC last update","value":"2020-02-13T16:59:16Z"},{"name":"INSDC status","value":"public"},{"name":"Submitter Id","value":"FRAX23"},{"name":"biol_stat","value":"Cultivated from wild collected seed"},{"name":"collection_date","value":"2015-02"},{"name":"common name","value":"Black ash"},{"name":"estimated_size","value":"976000000"},{"name":"geo_loc_name","value":"United Kingdom"},{"name":"geographic location (latitude)","value":"55.603056"},{"name":"geographic location (longitude)","value":"-3.322798"},{"name":"identified_by","value":"Eva Wallander"},{"name":"isol_growth_condt","value":"No specific isolation or growth conditions"},{"name":"plant developmental stage","value":"Mature tree"},{"name":"plant_growth_med","value":"Soil"},{"name":"plant_struc","value":"Cambium"},{"name":"ploidy","value":"Diploid"},{"name":"sample_name","value":"FRAX23"},{"name":"scientific_name","value":"Fraxinus nigra"},{"name":"source material description","value":"19880480-C grown from wild seed collected in Canada: Quebec."},{"name":"source_material_id","value":"19880480-C"}],"collectionDate":"2015-02","description":{"comment":"Total genomic DNA extracted from cambium from accession 19880480-C from Dawyck Botanic Garden","organism":{"organismName":"Fraxinus nigra","taxId":56031},"title":"FRAX23"},"geoLocName":"United Kingdom","identifiedBy":"Eva Wallander","lastUpdated":"2024-02-06T21:36:41.000","models":["Generic"],"owner":{"name":"EBI"},"package":"Generic.1.0","publicationDate":"2020-04-14T00:00:00.000","sampleIds":[{"db":"SRA","value":"ERS4309174"}],"sampleName":"FRAX23","status":{"status":"live","when":"2020-04-19T08:42:18.960"},"submissionDate":"2020-04-18T18:20:13.950"},"blastUrl":"https://blast.ncbi.nlm.nih.gov/Blast.cgi?PAGE_TYPE=BlastSearch&PROG_DEF=blastn&BLAST_SPEC=GDH_GCA_903798295.1","comments":"FRAX23-0.1 assembly for Fraxinus nigra","refseqCategory":"representative genome","releaseDate":"2020-06-16","submitter":"QMUL"},"assemblyStats":{"contigL50":32400,"contigN50":5399,"gcCount":"212441634","gcPercent":34.5,"genomeCoverage":"43.0x","numberOfComponentSequences":301269,"numberOfContigs":308399,"numberOfScaffolds":301269,"scaffoldL50":31220,"scaffoldN50":5611,"totalSequenceLength":"616419230","totalUngappedLength":"615050108"},"currentAccession":"GCA_903798295.1","organism":{"commonName":"black ash","organismName":"Fraxinus nigra","taxId":56031},"sourceDatabase":"SOURCE_DATABASE_GENBANK","wgsInfo":{"masterWgsUrl":"https://www.ncbi.nlm.nih.gov/nuccore/CAIGRH000000000.1","wgsContigsUrl":"https://www.ncbi.nlm.nih.gov/Traces/wgs/CAIGRH01","wgsProjectAccession":"CAIGRH01"}}
{"accession":"GCA_903798315.1","assemblyInfo":{"assemblyLevel":"Scaffold","assemblyName":"FRAX20-0.1","assemblyStatus":"current","assemblyType":"haploid","bioprojectAccession":"PRJEB20151","bioprojectLineage":[{"bioprojects":[{"accession":"PRJEB20151","title":"Genome sequence assemblies of worldwide ash species from Illumina sequence reads"}]}],"biosample":{"accession":"SAMEA6544795","attributes":[{"name":"ENA-CHECKLIST","value":"ERC000037"},{"name":"ENA-FIRST-PUBLIC","value":"2020-04-14T16:28:02Z"},{"name":"ENA-LAST-UPDATE","value":"2020-02-13T16:59:16Z"},{"name":"External Id","value":"SAMEA6544795"},{"name":"INSDC center name","value":"QMUL"},{"name":"INSDC first public","value":"2020-04-14T16:28:02Z"},{"name":"INSDC last update","value":"2020-02-13T16:59:16Z"},{"name":"INSDC status","value":"public"},{"name":"Submitter Id","value":"FRAX20"},{"name":"biol_stat","value":"Wild collected plant"},{"name":"collection_date","value":"2015-02-18"},{"name":"estimated_size","value":"858500000"},{"name":"geo_loc_name","value":"USA"},{"name":"geographic location (latitude)","value":"40.356715"},{"name":"geographic location (longitude)","value":"-83.064258"},{"name":"identified_by","value":"Eva Wallander"},{"name":"isol_growth_condt","value":"No specific isolation or growth conditions"},{"name":"plant developmental stage","value":"Juvenile plant"},{"name":"plant_growth_med","value":"Soil"},{"name":"plant_struc","value":"Leaf"},{"name":"ploidy","value":"Diploid"},{"name":"sample_name","value":"FRAX20"},{"name":"scientific_name","value":"Fraxinus greggii"},{"name":"source material description","value":"greg-1 received as whole plant. Wild collected near Mertzon, Irion Co. Texas."},{"name":"source_material_id","value":"greg-1"}],"collectionDate":"2015-02-18","description":{"comment":"Total genomic DNA extracted from leaf material from USDA Forest Service Northern Research Station ID greg-1","organism":{"organismName":"Fraxinus greggii","taxId":126366},"title":"FRAX20"},"geoLocName":"USA","identifiedBy":"Eva Wallander","lastUpdated":"2024-02-06T21:36:41.000","models":["Generic"],"owner":{"name":"EBI"},"package":"Generic.1.0","publicationDate":"2020-04-14T00:00:00.000","sampleIds":[{"db":"SRA","value":"ERS4309170"}],"sampleName":"FRAX20","status":{"status":"live","when":"2020-04-19T08:42:18.807"},"submissionDate":"2020-04-18T18:20:13.810"},"blastUrl":"https://blast.ncbi.nlm.nih.gov/Blast.cgi?PAGE_TYPE=BlastSearch&PROG_DEF=blastn&BLAST_SPEC=GDH_GCA_903798315.1","comments":"FRAX20-0.1 assembly for Fraxinus greggii","refseqCategory":"representative genome","releaseDate":"2020-06-16","submitter":"QMUL"},"assemblyStats":{"contigL50":43907,"contigN50":4174,"gcCount":"238556975","gcPercent":34.5,"genomeCoverage":"35.0x","numberOfComponentSequences":430537,"numberOfContigs":437873,"numberOfScaffolds":430537,"scaffoldL50":42598,"scaffoldN50":4303,"totalSequenceLength":"694270417","totalUngappedLength":"693077137"},"currentAccession":"GCA_903798315.1","organism":{"organismName":"Fraxinus greggii","taxId":126366},"sourceDatabase":"SOURCE_DATABASE_GENBANK","wgsInfo":{"masterWgsUrl":"https://www.ncbi.nlm.nih.gov/nuccore/CAIGRK000000000.1","wgsContigsUrl":"https://www.ncbi.nlm.nih.gov/Traces/wgs/CAIGRK01","wgsProjectAccession":"CAIGRK01"}}
{"accession":"GCA_903798325.1","assemblyInfo":{"assemblyLevel":"Scaffold","assemblyName":"FRAX25-0.1","assemblyStatus":"current","assemblyType":"haploid","bioprojectAccession":"PRJEB20151","bioprojectLineage":[{"bioprojects":[{"accession":"PRJEB20151","title":"Genome sequence assemblies of worldwide ash species from Illumina sequence reads"}]}],"biosample":{"accession":"SAMEA6544811","attributes":[{"name":"ENA-CHECKLIST","value":"ERC000037"},{"name":"ENA-FIRST-PUBLIC","value":"2020-04-14T16:28:02Z"},{"name":"ENA-LAST-UPDATE","value":"2020-02-13T16:59:17Z"},{"name":"External Id","value":"SAMEA6544811"},{"name":"INSDC center name","value":"QMUL"},{"name":"INSDC first public","value":"2020-04-14T16:28:02Z"},{"name":"INSDC last update","value":"2020-02-13T16:59:17Z"},{"name":"INSDC status","value":"public"},{"name":"Submitter Id","value":"FRAX25"},{"name":"biol_stat","value":"Cultivated from wild collected seed"},{"name":"collection_date","value":"2015-02"},{"name":"common name","value":"Afghan ash"},{"name":"estimated_size","value":"862000000"},{"name":"geo_loc_name","value":"United Kingdom"},{"name":"geographic location (latitude)","value":"55.965349"},{"name":"geographic location (longitude)","value":"-3.209285"},{"name":"identified_by","value":"Eva Wallander"},{"name":"isol_growth_condt","value":"No specific isolation or growth conditions"},{"name":"plant developmental stage","value":"Mature tree"},{"name":"plant_growth_med","value":"Soil"},{"name":"plant_struc","value":"Cambium"},{"name":"ploidy","value":"Diploid"},{"name":"sample_name","value":"FRAX25"},{"name":"scientific_name","value":"Fraxinus xanthoxyloides"},{"name":"source material description","value":"19841432-C grown from wild collected seed; collected in India : Himachal Pradesh by McBeath, Ronald J.D. Collection number: 1634."},{"name":"source_material_id","value":"19841432-C"}],"collectionDate":"2015-02","description":{"comment":"Total genomic DNA extracted from cambium from accession 19841432-C from Royal Botanic Garden Edinburgh","organism":{"organismName":"Fraxinus xanthoxyloides","taxId":126421},"title":"FRAX25"},"geoLocName":"United Kingdom","identifiedBy":"Eva Wallander","lastUpdated":"2024-02-06T21:36:42.000","models":["Generic"],"owner":{"name":"EBI"},"package":"Generic.1.0","publicationDate":"2020-04-14T00:00:00.000","sampleIds":[{"db":"SRA","value":"ERS4309186"}],"sampleName":"FRAX25","status":{"status":"live","when":"2020-04-19T08:42:19.493"},"submissionDate":"2020-04-18T18:20:14.340"},"blastUrl":"https://blast.ncbi.nlm.nih.gov/Blast.cgi?PAGE_TYPE=BlastSearch&PROG_DEF=blastn&BLAST_SPEC=GDH_GCA_903798325.1","comments":"FRAX25-0.1 assembly for Fraxinus xanthoxyloides","refseqCategory":"representative genome","releaseDate":"2020-06-16","submitter":"QMUL"},"assemblyStats":{"contigL50":31621,"contigN50":5438,"gcCount":"215704984","gcPercent":34.5,"genomeCoverage":"39.0x","numberOfComponentSequences":316576,"numberOfContigs":320192,"numberOfScaffolds":316576,"scaffoldL50":30980,"scaffoldN50":5552,"totalSequenceLength":"622795326","totalUngappedLength":"622082418"},"currentAccession":"GCA_903798325.1","organism":{"organismName":"Fraxinus xanthoxyloides","taxId":126421},"sourceDatabase":"SOURCE_DATABASE_GENBANK","wgsInfo":{"masterWgsUrl":"https://www.ncbi.nlm.nih.gov/nuccore/CAIGRL000000000.1","wgsContigsUrl":"https://www.ncbi.nlm.nih.gov/Traces/wgs/CAIGRL01","wgsProjectAccession":"CAIGRL01"}}
{"accession":"GCA_903798335.1","assemblyInfo":{"assemblyLevel":"Scaffold","assemblyName":"FRAX26-0.1","assemblyStatus":"current","assemblyType":"haploid","bioprojectAccession":"PRJEB20151","bioprojectLineage":[{"bioprojects":[{"accession":"PRJEB20151","title":"Genome sequence assemblies of worldwide ash species from Illumina sequence reads"}]}],"biosample":{"accession":"SAMEA6544784","attributes":[{"name":"ENA-CHECKLIST","value":"ERC000037"},{"name":"ENA-FIRST-PUBLIC","value":"2020-04-14T16:28:02Z"},{"name":"ENA-LAST-UPDATE","value":"2020-02-13T16:59:16Z"},{"name":"External Id","value":"SAMEA6544784"},{"name":"INSDC center name","value":"QMUL"},{"name":"INSDC first public","value":"2020-04-14T16:28:02Z"},{"name":"INSDC last update","value":"2020-02-13T16:59:16Z"},{"name":"INSDC status","value":"public"},{"name":"Submitter Id","value":"FRAX26"},{"name":"biol_stat","value":"Cultivated"},{"name":"collection_date","value":"2015-05-14"},{"name":"common name","value":"Texas ash"},{"name":"estimated_size","value":"933000000"},{"name":"geo_loc_name","value":"United Kingdom"},{"name":"geographic location (latitude)","value":"51.480882"},{"name":"geographic location (longitude)","value":"-0.294929"},{"name":"identified_by","value":"Eva Wallander"},{"name":"isol_growth_condt","value":"No specific isolation or growth conditions"},{"name":"plant developmental stage","value":"Mature tree"},{"name":"plant_growth_med","value":"Soil"},{"name":"plant_struc","value":"Leaf"},{"name":"ploidy","value":"Diploid"},{"name":"sample_name","value":"FRAX26"},{"name":"scientific_name","value":"Fraxinus albicans"},{"name":"source material description","value":"1901-4706 donated to Royal Botanic Gardens, Kew by B .F. Bush."},{"name":"source_material_id","value":"1901-4706"}],"collectionDate":"2015-05-14","description":{"comment":"Total genomic DNA extracted from leaf material from accession 1901-4706 from Royal Botanic Gardens, Kew","organism":{"organismName":"Fraxinus albicans","taxId":102695},"title":"FRAX26"},"geoLocName":"United Kingdom","identifiedBy":"Eva Wallander","lastUpdated":"2024-02-06T21:36:40.000","models":["Generic"],"owner":{"name":"EBI"},"package":"Generic.1.0","publicationDate":"2020-04-14T00:00:00.000","sampleIds":[{"db":"SRA","value":"ERS4309159"}],"sampleName":"FRAX26","status":{"status":"live","when":"2020-04-19T08:42:18.320"},"submissionDate":"2020-04-18T18:20:13.433"},"blastUrl":"https://blast.ncbi.nlm.nih.gov/Blast.cgi?PAGE_TYPE=BlastSearch&PROG_DEF=blastn&BLAST_SPEC=GDH_GCA_903798335.1","comments":"FRAX26-0.1 assembly for Fraxinus albicans","refseqCategory":"representative genome","releaseDate":"2020-06-16","submitter":"QMUL"},"assemblyStats":{"contigL50":27310,"contigN50":7302,"gcCount":"246642361","gcPercent":34.5,"genomeCoverage":"68.0x","numberOfComponentSequences":300217,"numberOfContigs":303682,"numberOfScaffolds":300217,"scaffoldL50":26841,"scaffoldN50":7428,"totalSequenceLength":"712275703","totalUngappedLength":"711862294"},"currentAccession":"GCA_903798335.1","organism":{"organismName":"Fraxinus albicans","taxId":102695},"sourceDatabase":"SOURCE_DATABASE_GENBANK","wgsInfo":{"masterWgsUrl":"https://www.ncbi.nlm.nih.gov/nuccore/CAIGRM000000000.1","wgsContigsUrl":"https://www.ncbi.nlm.nih.gov/Traces/wgs/CAIGRM01","wgsProjectAccession":"CAIGRM01"}}
{"accession":"GCA_903798345.1","assemblyInfo":{"assemblyLevel":"Scaffold","assemblyName":"FRAX27-0.1","assemblyStatus":"current","assemblyType":"haploid","bioprojectAccession":"PRJEB20151","bioprojectLineage":[{"bioprojects":[{"accession":"PRJEB20151","title":"Genome sequence assemblies of worldwide ash species from Illumina sequence reads"}]}],"biosample":{"accession":"SAMEA6544789","attributes":[{"name":"ENA-CHECKLIST","value":"ERC000037"},{"name":"ENA-FIRST-PUBLIC","value":"2020-04-14T16:28:02Z"},{"name":"ENA-LAST-UPDATE","value":"2020-02-13T16:59:16Z"},{"name":"External Id","value":"SAMEA6544789"},{"name":"INSDC center name","value":"QMUL"},{"name":"INSDC first public","value":"2020-04-14T16:28:02Z"},{"name":"INSDC last update","value":"2020-02-13T16:59:16Z"},{"name":"INSDC status","value":"public"},{"name":"Submitter Id","value":"FRAX27"},{"name":"biol_stat","value":"Cultivated from wild collected material"},{"name":"collection_date","value":"2015-09-29"},{"name":"estimated_size","value":"722000000"},{"name":"geo_loc_name","value":"USA"},{"name":"geographic location (latitude)","value":"40.356715"},{"name":"geographic location (longitude)","value":"-83.064258"},{"name":"identified_by","value":"Eva Wallander"},{"name":"isol_growth_condt","value":"No specific isolation or growth conditions"},{"name":"plant developmental stage","value":"Juvenile plant"},{"name":"plant_growth_med","value":"Soil"},{"name":"plant_struc","value":"Leaf"},{"name":"ploidy","value":"Diploid"},{"name":"sample_name","value":"FRAX27"},{"name":"scientific_name","value":"Fraxinus anomala"},{"name":"source material description","value":"Germplasm for ano-1 was received from Larry Rupp, Utah State University, Utah, U.S.A. Original plant collected in a slot canyon in Capitol Reef National Park, Utah. Approximately 0.5 miles up the Capital Gorge from the Capital Gorge trail head. Approximate GPS coordinates: 38� 12� N 111� 10� W."},{"name":"source_material_id","value":"ano-1"}],"collectionDate":"2015-09-29","description":{"comment":"Total genomic DNA extracted from leaf material from USDA Forest Service Northern Research Station ID ano-1","organism":{"organismName":"Fraxinus anomala","taxId":56041},"title":"FRAX27"},"geoLocName":"USA","identifiedBy":"Eva Wallander","lastUpdated":"2024-02-06T21:36:41.000","models":["Generic"],"owner":{"name":"EBI"},"package":"Generic.1.0","publicationDate":"2020-04-14T00:00:00.000","sampleIds":[{"db":"SRA","value":"ERS4309164"}],"sampleName":"FRAX27","status":{"status":"live","when":"2020-04-19T08:42:18.540"},"submissionDate":"2020-04-18T18:20:13.620"},"blastUrl":"https://blast.ncbi.nlm.nih.gov/Blast.cgi?PAGE_TYPE=BlastSearch&PROG_DEF=blastn&BLAST_SPEC=GDH_GCA_903798345.1","comments":"FRAX27-0.1 assembly for Fraxinus anomala","refseqCategory":"representative genome","releaseDate":"2020-06-16","submitter":"QMUL"},"assemblyStats":{"contigL50":19096,"contigN50":9631,"gcCount":"221468596","gcPercent":34.0,"genomeCoverage":"80.0x","numberOfComponentSequences":205647,"numberOfContigs":210326,"numberOfScaffolds":205647,"scaffoldL50":18307,"scaffoldN50":10033,"totalSequenceLength":"655756233","totalUngappedLength":"655205801"},"currentAccession":"GCA_903798345.1","organism":{"commonName":"single-leaf ash","organismName":"Fraxinus anomala","taxId":56041},"sourceDatabase":"SOURCE_DATABASE_GENBANK","wgsInfo":{"masterWgsUrl":"https://www.ncbi.nlm.nih.gov/nuccore/CAIGRN000000000.1","wgsContigsUrl":"https://www.ncbi.nlm.nih.gov/Traces/wgs/CAIGRN01","wgsProjectAccession":"CAIGRN01"}}
{"accession":"GCA_903798355.1","assemblyInfo":{"assemblyLevel":"Scaffold","assemblyName":"FRAX28-0.1","assemblyStatus":"current","assemblyType":"haploid","bioprojectAccession":"PRJEB20151","bioprojectLineage":[{"bioprojects":[{"accession":"PRJEB20151","title":"Genome sequence assemblies of worldwide ash species from Illumina sequence reads"}]}],"biosample":{"accession":"SAMEA6544790","attributes":[{"name":"ENA-CHECKLIST","value":"ERC000037"},{"name":"ENA-FIRST-PUBLIC","value":"2020-04-14T16:28:02Z"},{"name":"ENA-LAST-UPDATE","value":"2020-02-13T16:59:16Z"},{"name":"External Id","value":"SAMEA6544790"},{"name":"INSDC center name","value":"QMUL"},{"name":"INSDC first public","value":"2020-04-14T16:28:02Z"},{"name":"INSDC last update","value":"2020-02-13T16:59:16Z"},{"name":"INSDC status","value":"public"},{"name":"Submitter Id","value":"FRAX28"},{"name":"biol_stat","value":"Cultivated from wild collected material"},{"name":"collection_date","value":"2014-12-23"},{"name":"estimated_size","value":"952000000"},{"name":"geo_loc_name","value":"USA"},{"name":"geographic location (latitude)","value":"40.356715"},{"name":"geographic location (longitude)","value":"-83.064258"},{"name":"identified_by","value":"Eva Wallander"},{"name":"isol_growth_condt","value":"No specific isolation or growth conditions"},{"name":"plant developmental stage","value":"Juvenile grafted clone"},{"name":"plant_growth_med","value":"Soil"},{"name":"plant_struc","value":"Leaf"},{"name":"ploidy","value":"Diploid"},{"name":"sample_name","value":"FRAX28"},{"name":"scientific_name","value":"Fraxinus baroniana"},{"name":"source material description","value":"Germplasm for bar-2 obtained from (NACPEC) North American China Plant Exploration Consortium: wild collected along Jia Ling River, on 45 deg disturbed slope habitat at Yan Ping, Hui Xian County, Gansu Province, China. 33.678150 lat., 106.209100 long. 757 M. elevation. bar-2 is a grafted clone from a seedling of seed lot bar-392-2011."},{"name":"source_material_id","value":"bar-2"}],"collectionDate":"2014-12-23","description":{"comment":"Total genomic DNA extracted from leaf material from USDA Forest Service Northern Research Station ID bar-2","organism":{"organismName":"Fraxinus baroniana","taxId":1616475},"title":"FRAX28"},"geoLocName":"USA","identifiedBy":"Eva Wallander","lastUpdated":"2024-02-06T21:36:41.000","models":["Generic"],"owner":{"name":"EBI"},"package":"Generic.1.0","publicationDate":"2020-04-14T00:00:00.000","sampleIds":[{"db":"SRA","value":"ERS4309165"}],"sampleName":"FRAX28","status":{"status":"live","when":"2020-04-19T08:42:18.570"},"submissionDate":"2020-04-18T18:20:13.650"},"blastUrl":"https://blast.ncbi.nlm.nih.gov/Blast.cgi?PAGE_TYPE=BlastSearch&PROG_DEF=blastn&BLAST_SPEC=GDH_GCA_903798355.1","comments":"FRAX28-0.1 assembly for Fraxinus baroniana","refseqCategory":"representative genome","releaseDate":"2020-06-16","submitter":"QMUL"},"assemblyStats":{"contigL50":33525,"contigN50":5944,"gcCount":"245652042","gcPercent":34.5,"genomeCoverage":"58.0x","numberOfComponentSequences":314574,"numberOfContigs":321376,"numberOfScaffolds":314574,"scaffoldL50":32285,"scaffoldN50":6176,"totalSequenceLength":"716456892","totalUngappedLength":"715636947"},"currentAccession":"GCA_903798355.1","organism":{"organismName":"Fraxinus baroniana","taxId":1616475},"sourceDatabase":"SOURCE_DATABASE_GENBANK","wgsInfo":{"masterWgsUrl":"https://www.ncbi.nlm.nih.gov/nuccore/CAIGRO000000000.1","wgsContigsUrl":"https://www.ncbi.nlm.nih.gov/Traces/wgs/CAIGRO01","wgsProjectAccession":"CAIGRO01"}}
{"accession":"GCA_903798365.1","assemblyInfo":{"assemblyLevel":"Scaffold","assemblyName":"FRAX29-0.1","assemblyStatus":"current","assemblyType":"haploid","bioprojectAccession":"PRJEB20151","bioprojectLineage":[{"bioprojects":[{"accession":"PRJEB20151","title":"Genome sequence assemblies of worldwide ash species from Illumina sequence reads"}]}],"biosample":{"accession":"SAMEA6544808","attributes":[{"name":"ENA-CHECKLIST","value":"ERC000037"},{"name":"ENA-FIRST-PUBLIC","value":"2020-04-14T16:28:02Z"},{"name":"ENA-LAST-UPDATE","value":"2020-02-13T16:59:17Z"},{"name":"External Id","value":"SAMEA6544808"},{"name":"INSDC center name","value":"QMUL"},{"name":"INSDC first public","value":"2020-04-14T16:28:02Z"},{"name":"INSDC last update","value":"2020-02-13T16:59:17Z"},{"name":"INSDC status","value":"public"},{"name":"Submitter Id","value":"FRAX29"},{"name":"biol_stat","value":"Cultivated"},{"name":"collection_date","value":"2015-09-14"},{"name":"estimated_size","value":"1021000000"},{"name":"geo_loc_name","value":"United Kingdom"},{"name":"geographic location (latitude)","value":"51.480882"},{"name":"geographic location (longitude)","value":"-0.294929"},{"name":"isol_growth_condt","value":"No specific isolation or growth conditions"},{"name":"plant developmental stage","value":"Mature tree"},{"name":"plant_growth_med","value":"Soil"},{"name":"plant_struc","value":"Leaf"},{"name":"ploidy","value":"Diploid"},{"name":"sample_name","value":"FRAX29"},{"name":"scientific_name","value":"Fraxinus sp. 1973-6204"},{"name":"source material description","value":"1973-6204 donated to Royal Botanic Gardens, Kew by Matthaei B. G. Univ. Michigan (UNMI)."},{"name":"source_material_id","value":"1973-6204"}],"collectionDate":"2015-09-14","description":{"comment":"Total genomic DNA extracted from leaf material from accession 1973-6204 from Royal Botanic Gardens, Kew","organism":{"organismName":"Fraxinus sp. 1973-6204","taxId":2709125},"title":"FRAX29"},"geoLocName":"United Kingdom","lastUpdated":"2024-02-06T21:36:42.000","models":["Generic"],"owner":{"name":"EBI"},"package":"Generic.1.0","publicationDate":"2020-04-14T00:00:00.000","sampleIds":[{"db":"SRA","value":"ERS4309183"}],"sampleName":"FRAX29","status":{"status":"live","when":"2020-04-19T08:42:19.353"},"submissionDate":"2020-04-18T18:20:14.246"},"blastUrl":"https://blast.ncbi.nlm.nih.gov/Blast.cgi?PAGE_TYPE=BlastSearch&PROG_DEF=blastn&BLAST_SPEC=GDH_GCA_903798365.1","comments":"FRAX29-0.1 assembly for Fraxinus sp. 1973-6204","refseqCategory":"representative genome","releaseDate":"2020-06-16","submitter":"QMUL"},"assemblyStats":{"contigL50":61391,"contigN50":4098,"gcCount":"322918064","gcPercent":35.0,"genomeCoverage":"58.0x","numberOfComponentSequences":550497,"numberOfContigs":559224,"numberOfScaffolds":550497,"scaffoldL50":59841,"scaffoldN50":4220,"totalSequenceLength":"926431276","totalUngappedLength":"925437306"},"currentAccession":"GCA_903798365.1","organism":{"organismName":"Fraxinus sp. 1973-6204","taxId":2709125},"sourceDatabase":"SOURCE_DATABASE_GENBANK","wgsInfo":{"masterWgsUrl":"https://www.ncbi.nlm.nih.gov/nuccore/CAIGRR000000000.1","wgsContigsUrl":"https://www.ncbi.nlm.nih.gov/Traces/wgs/CAIGRR01","wgsProjectAccession":"CAIGRR01"}}
{"accession":"GCA_903798375.1","assemblyInfo":{"assemblyLevel":"Scaffold","assemblyName":"FRAX30-0.1","assemblyStatus":"current","assemblyType":"haploid","bioprojectAccession":"PRJEB20151","bioprojectLineage":[{"bioprojects":[{"accession":"PRJEB20151","title":"Genome sequence assemblies of worldwide ash species from Illumina sequence reads"}]}],"biosample":{"accession":"SAMEA6544809","attributes":[{"name":"ENA-CHECKLIST","value":"ERC000037"},{"name":"ENA-FIRST-PUBLIC","value":"2020-04-14T16:28:02Z"},{"name":"ENA-LAST-UPDATE","value":"2020-02-13T16:59:17Z"},{"name":"External Id","value":"SAMEA6544809"},{"name":"INSDC center name","value":"QMUL"},{"name":"INSDC first public","value":"2020-04-14T16:28:02Z"},{"name":"INSDC last update","value":"2020-02-13T16:59:17Z"},{"name":"INSDC status","value":"public"},{"name":"Submitter Id","value":"FRAX30"},{"name":"biol_stat","value":"Cultivated"},{"name":"collection_date","value":"2015-09-01"},{"name":"estimated_size","value":"947000000"},{"name":"geo_loc_name","value":"USA"},{"name":"geographic location (latitude)","value":"40.356715"},{"name":"geographic location (longitude)","value":"-83.064258"},{"name":"isol_growth_condt","value":"No specific isolation or growth conditions"},{"name":"plant developmental stage","value":"Juvenile grafted clone"},{"name":"plant_growth_med","value":"Soil"},{"name":"plant_struc","value":"Leaf"},{"name":"ploidy","value":"Diploid"},{"name":"sample_name","value":"FRAX30"},{"name":"scientific_name","value":"Fraxinus sp. D2006-0159"},{"name":"source material description","value":"Germplasm for F-unk-1 received from Dawes Arboretum, Newark, Ohio; Dawes accession D2006-0159. Originally collected in 1910 in northern China."},{"name":"source_material_id","value":"F-unk-1"}],"collectionDate":"2015-09-01","description":{"comment":"Total genomic DNA extracted from leaf material from USDA Forest Service Northern Research Station ID F-unk-1","organism":{"organismName":"Fraxinus sp. D2006-0159","taxId":2709126},"title":"FRAX30"},"geoLocName":"USA","lastUpdated":"2024-02-06T21:36:42.000","models":["Generic"],"owner":{"name":"EBI"},"package":"Generic.1.0","publicationDate":"2020-04-14T00:00:00.000","sampleIds":[{"db":"SRA","value":"ERS4309184"}],"sampleName":"FRAX30","status":{"status":"live","when":"2020-04-19T08:42:19.400"},"submissionDate":"2020-04-18T18:20:14.276"},"blastUrl":"https://blast.ncbi.nlm.nih.gov/Blast.cgi?PAGE_TYPE=BlastSearch&PROG_DEF=blastn&BLAST_SPEC=GDH_GCA_903798375.1","comments":"FRAX30-0.1 assembly for Fraxinus sp. D2006-0159","refseqCategory":"representative genome","releaseDate":"2020-06-16","submitter":"QMUL"},"assemblyStats":{"contigL50":36347,"contigN50":5347,"gcCount":"241874352","gcPercent":34.5,"genomeCoverage":"53.0x","numberOfComponentSequences":349614,"numberOfContigs":355523,"numberOfScaffolds":349614,"scaffoldL50":35319,"scaffoldN50":5515,"totalSequenceLength":"704620994","totalUngappedLength":"703885633"},"currentAccession":"GCA_903798375.1","organism":{"organismName":"Fraxinus sp. D2006-0159","taxId":2709126},"sourceDatabase":"SOURCE_DATABASE_GENBANK","wgsInfo":{"masterWgsUrl":"https://www.ncbi.nlm.nih.gov/nuccore/CAIGRQ000000000.1","wgsContigsUrl":"https://www.ncbi.nlm.nih.gov/Traces/wgs/CAIGRQ01","wgsProjectAccession":"CAIGRQ01"}}
{"accession":"GCA_903798385.1","assemblyInfo":{"assemblyLevel":"Scaffold","assemblyName":"FRAX31-0.1","assemblyStatus":"current","assemblyType":"haploid","bioprojectAccession":"PRJEB20151","bioprojectLineage":[{"bioprojects":[{"accession":"PRJEB20151","title":"Genome sequence assemblies of worldwide ash species from Illumina sequence reads"}]}],"biosample":{"accession":"SAMEA6544791","attributes":[{"name":"ENA-CHECKLIST","value":"ERC000037"},{"name":"ENA-FIRST-PUBLIC","value":"2020-04-14T16:28:02Z"},{"name":"ENA-LAST-UPDATE","value":"2020-02-13T16:59:16Z"},{"name":"External Id","value":"SAMEA6544791"},{"name":"INSDC center name","value":"QMUL"},{"name":"INSDC first public","value":"2020-04-14T16:28:02Z"},{"name":"INSDC last update","value":"2020-02-13T16:59:16Z"},{"name":"INSDC status","value":"public"},{"name":"Submitter Id","value":"FRAX31"},{"name":"biol_stat","value":"Wild collected plant"},{"name":"collection_date","value":"2015-02-13"},{"name":"estimated_size","value":"729500000"},{"name":"geo_loc_name","value":"USA"},{"name":"geographic location (latitude)","value":"40.356715"},{"name":"geographic location (longitude)","value":"-83.064258"},{"name":"identified_by","value":"Eva Wallander"},{"name":"isol_growth_condt","value":"No specific isolation or growth conditions"},{"name":"plant developmental stage","value":"Juvenile tree"},{"name":"plant_growth_med","value":"Soil"},{"name":"plant_struc","value":"Leaf"},{"name":"ploidy","value":"Diploid"},{"name":"sample_name","value":"FRAX31"},{"name":"scientific_name","value":"Fraxinus cuspidata"},{"name":"source material description","value":"cusp-5 received as whole plant. Wild collected near Mertzon, Irion Co. Texas."},{"name":"source_material_id","value":"cusp-5"}],"collectionDate":"2015-02-13","description":{"comment":"Total genomic DNA extracted from leaf material from USDA Forest Service Northern Research Station ID cusp-5","organism":{"organismName":"Fraxinus cuspidata","taxId":56042},"title":"FRAX31"},"geoLocName":"USA","identifiedBy":"Eva Wallander","lastUpdated":"2024-02-06T21:36:41.000","models":["Generic"],"owner":{"name":"EBI"},"package":"Generic.1.0","publicationDate":"2020-04-14T00:00:00.000","sampleIds":[{"db":"SRA","value":"ERS4309166"}],"sampleName":"FRAX31","status":{"status":"live","when":"2020-04-19T08:42:18.633"},"submissionDate":"2020-04-18T18:20:13.683"},"blastUrl":"https://blast.ncbi.nlm.nih.gov/Blast.cgi?PAGE_TYPE=BlastSearch&PROG_DEF=blastn&BLAST_SPEC=GDH_GCA_903798385.1","comments":"FRAX31-0.1 assembly for Fraxinus cuspidata","refseqCategory":"representative genome","releaseDate":"2020-06-16","submitter":"QMUL"},"assemblyStats":{"contigL50":11306,"contigN50":15935,"gcCount":"210259063","gcPercent":34.0,"genomeCoverage":"73.0x","numberOfComponentSequences":133719,"numberOfContigs":137206,"numberOfScaffolds":133719,"scaffoldL50":10801,"scaffoldN50":16666,"totalSequenceLength":"623191050","totalUngappedLength":"622762615"},"currentAccession":"GCA_903798385.1","organism":{"commonName":"fragrant ash","organismName":"Fraxinus cuspidata","taxId":56042},"sourceDatabase":"SOURCE_DATABASE_GENBANK","wgsInfo":{"masterWgsUrl":"https://www.ncbi.nlm.nih.gov/nuccore/CAIGRP000000000.1","wgsContigsUrl":"https://www.ncbi.nlm.nih.gov/Traces/wgs/CAIGRP01","wgsProjectAccession":"CAIGRP01"}}
{"accession":"GCA_903798395.1","assemblyInfo":{"assemblyLevel":"Scaffold","assemblyName":"FRAX32-0.1","assemblyStatus":"current","assemblyType":"haploid","bioprojectAccession":"PRJEB20151","bioprojectLineage":[{"bioprojects":[{"accession":"PRJEB20151","title":"Genome sequence assemblies of worldwide ash species from Illumina sequence reads"}]}],"biosample":{"accession":"SAMEA6544793","attributes":[{"name":"ENA-CHECKLIST","value":"ERC000037"},{"name":"ENA-FIRST-PUBLIC","value":"2020-04-14T16:28:02Z"},{"name":"ENA-LAST-UPDATE","value":"2020-02-13T16:59:16Z"},{"name":"External Id","value":"SAMEA6544793"},{"name":"INSDC center name","value":"QMUL"},{"name":"INSDC first public","value":"2020-04-14T16:28:02Z"},{"name":"INSDC last update","value":"2020-02-13T16:59:16Z"},{"name":"INSDC status","value":"public"},{"name":"Submitter Id","value":"FRAX32"},{"name":"biol_stat","value":"Cultivated from wild collected material"},{"name":"collection_date","value":"2015-09-01"},{"name":"estimated_size","value":"980500000"},{"name":"geo_loc_name","value":"USA"},{"name":"geographic location (latitude)","value":"40.356715"},{"name":"geographic location (longitude)","value":"-83.064258"},{"name":"identified_by","value":"Eva Wallander"},{"name":"isol_growth_condt","value":"No specific isolation or growth conditions"},{"name":"plant developmental stage","value":"Juvenile grafted clone"},{"name":"plant_growth_med","value":"Soil"},{"name":"plant_struc","value":"Cambium"},{"name":"ploidy","value":"Diploid"},{"name":"sample_name","value":"FRAX32"},{"name":"scientific_name","value":"Fraxinus floribunda"},{"name":"source material description","value":"Germplasm for flor-ins-12 received from North American China Plant Exploration Consortium (NACPEC08-08). Seed lot Ins-512-2008. Germplasm originally collected 23 September 2008 in Hong He Gu Forest Park, Ying Tou Twp., Mei Xian County, Shaanxi Province, China: 34.065167 Lat., 107.754833 Long. Growing in mixed deciduous forest on 15 deg. west facing slope with rocky soil, on stream edge of north running valley, elev. 1250 M. flor-ins-12 is a grafted clone from an individual seedling from seed lot Ins-512-2008."},{"name":"source_material_id","value":"flor-ins-12"}],"collectionDate":"2015-09-01","description":{"comment":"Total genomic DNA extracted from leaf material from USDA Forest Service Northern Research Station ID flor-ins-12","organism":{"organismName":"Fraxinus floribunda","taxId":490840},"title":"FRAX32"},"geoLocName":"USA","identifiedBy":"Eva Wallander","lastUpdated":"2024-02-06T21:36:41.000","models":["Generic"],"owner":{"name":"EBI"},"package":"Generic.1.0","publicationDate":"2020-04-14T00:00:00.000","sampleIds":[{"db":"SRA","value":"ERS4309168"}],"sampleName":"FRAX32","status":{"status":"live","when":"2020-04-19T08:42:18.710"},"submissionDate":"2020-04-18T18:20:13.746"},"blastUrl":"https://blast.ncbi.nlm.nih.gov/Blast.cgi?PAGE_TYPE=BlastSearch&PROG_DEF=blastn&BLAST_SPEC=GDH_GCA_903798395.1","comments":"FRAX32-0.1 assembly for Fraxinus floribunda","refseqCategory":"representative genome","releaseDate":"2020-06-16","submitter":"QMUL"},"assemblyStats":{"contigL50":35421,"contigN50":5539,"gcCount":"243862414","gcPercent":34.5,"genomeCoverage":"58.0x","numberOfComponentSequences":343180,"numberOfContigs":348261,"numberOfScaffolds":343180,"scaffoldL50":34559,"scaffoldN50":5677,"totalSequenceLength":"710021870","totalUngappedLength":"709390164"},"currentAccession":"GCA_903798395.1","organism":{"commonName":"duo hua qin","organismName":"Fraxinus floribunda","taxId":490840},"sourceDatabase":"SOURCE_DATABASE_GENBANK","wgsInfo":{"masterWgsUrl":"https://www.ncbi.nlm.nih.gov/nuccore/CAIGRS000000000.1","wgsContigsUrl":"https://www.ncbi.nlm.nih.gov/Traces/wgs/CAIGRS01","wgsProjectAccession":"CAIGRS01"}}
{"accession":"GCA_903798405.1","assemblyInfo":{"assemblyLevel":"Scaffold","assemblyName":"FRAX33-0.1","assemblyStatus":"current","assemblyType":"haploid","bioprojectAccession":"PRJEB20151","bioprojectLineage":[{"bioprojects":[{"accession":"PRJEB20151","title":"Genome sequence assemblies of worldwide ash species from Illumina sequence reads"}]}],"biosample":{"accession":"SAMEA6544805","attributes":[{"name":"ENA-CHECKLIST","value":"ERC000037"},{"name":"ENA-FIRST-PUBLIC","value":"2020-04-14T16:28:02Z"},{"name":"ENA-LAST-UPDATE","value":"2020-02-13T16:59:16Z"},{"name":"External Id","value":"SAMEA6544805"},{"name":"INSDC center name","value":"QMUL"},{"name":"INSDC first public","value":"2020-04-14T16:28:02Z"},{"name":"INSDC last update","value":"2020-02-13T16:59:16Z"},{"name":"INSDC status","value":"public"},{"name":"Submitter Id","value":"FRAX33"},{"name":"biol_stat","value":"Cultivated"},{"name":"collection_date","value":"2015-01-15"},{"name":"estimated_size","value":"872500000"},{"name":"geo_loc_name","value":"USA"},{"name":"geographic location (latitude)","value":"40.356715"},{"name":"geographic location (longitude)","value":"-83.064258"},{"name":"identified_by","value":"Eva Wallander"},{"name":"isol_growth_condt","value":"No specific isolation or growth conditions"},{"name":"plant developmental stage","value":"Juvenile grafted clone"},{"name":"plant_growth_med","value":"Soil"},{"name":"plant_struc","value":"Leaf"},{"name":"ploidy","value":"Diploid"},{"name":"sample_name","value":"FRAX33"},{"name":"scientific_name","value":"Fraxinus platypoda"},{"name":"source material description","value":"Germplasm for spa-1 received from Dawes Arboretum, Newark, Ohio, USA; Dawes accession D2006-0377. Originally collected by Jin Murata with University of Tokyo of Tokyo Botanical Garden, Tokyo, Japan."},{"name":"source_material_id","value":"spa-1"}],"collectionDate":"2015-01-15","description":{"comment":"Total genomic DNA extracted from leaf material from USDA Forest Service Northern Research Station ID spa-1","organism":{"organismName":"Fraxinus platypoda","taxId":56030},"title":"FRAX33"},"geoLocName":"USA","identifiedBy":"Eva Wallander","lastUpdated":"2024-02-06T21:36:42.000","models":["Generic"],"owner":{"name":"EBI"},"package":"Generic.1.0","publicationDate":"2020-04-14T00:00:00.000","sampleIds":[{"db":"SRA","value":"ERS4309180"}],"sampleName":"FRAX33","status":{"status":"live","when":"2020-04-19T08:42:19.210"},"submissionDate":"2020-04-18T18:20:14.153"},"blastUrl":"https://blast.ncbi.nlm.nih.gov/Blast.cgi?PAGE_TYPE=BlastSearch&PROG_DEF=blastn&BLAST_SPEC=GDH_GCA_903798405.1","comments":"FRAX33-0.1 assembly for Fraxinus platypoda","refseqCategory":"representative genome","releaseDate":"2020-06-16","submitter":"QMUL"},"assemblyStats":{"contigL50":23516,"contigN50":7424,"gcCount":"210969768","gcPercent":34.5,"genomeCoverage":"60.0x","numberOfComponentSequences":237163,"numberOfContigs":241977,"numberOfScaffolds":237163,"scaffoldL50":22691,"scaffoldN50":7689,"totalSequenceLength":"610878706","totalUngappedLength":"610342145"},"currentAccession":"GCA_903798405.1","organism":{"organismName":"Fraxinus platypoda","taxId":56030},"sourceDatabase":"SOURCE_DATABASE_GENBANK","wgsInfo":{"masterWgsUrl":"https://www.ncbi.nlm.nih.gov/nuccore/CAIGRT000000000.1","wgsContigsUrl":"https://www.ncbi.nlm.nih.gov/Traces/wgs/CAIGRT01","wgsProjectAccession":"CAIGRT01"}}
{"accession":"GCA_904067115.1","assemblyInfo":{"assemblyLevel":"Chromosome","assemblyName":"aegilops_sharonensis_1644_assembly","assemblyStatus":"current","assemblyType":"haploid","bioprojectAccession":"PRJEB40049","bioprojectLineage":[{"bioprojects":[{"accession":"PRJEB40049","title":"Aegilops sharonensis accession 1644 sequence assembly"}]}],"biosample":{"accession":"SAMEA7232841","age":"2 weeks old","attributes":[{"name":"ENA-CHECKLIST","value":"ERC000011"},{"name":"ENA-FIRST-PUBLIC","value":"2022-01-19T16:26:21Z"},{"name":"ENA-LAST-UPDATE","value":"2022-01-19T16:26:21Z"},{"name":"External Id","value":"SAMEA7232841"},{"name":"INSDC center name","value":"IPK-Gatersleben"},{"name":"INSDC first public","value":"2022-01-19T16:26:21Z"},{"name":"INSDC last update","value":"2022-01-19T16:26:21Z"},{"name":"INSDC status","value":"public"},{"name":"Submitter Id","value":"aeg_sharon_assembly"},{"name":"age","value":"2 weeks old"},{"name":"genotype","value":"1644"},{"name":"tissue","value":"leaf"},{"name":"sample_name","value":"aeg_sharon_assembly"},{"name":"scientific_name","value":"Aegilops sharonensis"}],"description":{"comment":"Aegilops sharonensis accession 1644 assembly","organism":{"organismName":"Aegilops sharonensis","taxId":58530},"title":"Aegilops sharonensis accession 1644"},"lastUpdated":"2024-02-10T18:11:59.000","models":["Generic"],"owner":{"name":"EBI"},"package":"Generic.1.0","publicationDate":"2022-01-19T00:00:00.000","sampleIds":[{"db":"SRA","value":"ERS4992817"}],"sampleName":"aeg_sharon_assembly","status":{"status":"live","when":"2022-01-21T08:21:50.673"},"submissionDate":"2022-01-20T12:14:48.060","tissue":"leaf"},"blastUrl":"https://blast.ncbi.nlm.nih.gov/Blast.cgi?PAGE_TYPE=BlastSearch&PROG_DEF=blastn&BLAST_SPEC=GDH_GCA_904067115.1","comments":"Chromosome-scale sequence assembly of Aegilops sharonensis accession 1644 made from Illumina short-read data with the TRITEX pipeline (doi:10.1186/s13059-019-1899-5).","refseqCategory":"representative genome","releaseDate":"2023-02-01","submitter":"Leibniz Institute of Plant Genetics and Crop Plant Research"},"assemblyStats":{"contigL50":124209,"contigN50":13123,"gcCount":"2720536713","gcPercent":47.0,"genomeCoverage":"20.0x","numberOfComponentSequences":93484,"numberOfContigs":944736,"numberOfScaffolds":93484,"scaffoldL50":4,"scaffoldN50":867619200,"totalNumberOfChromosomes":7,"totalSequenceLength":"6704676607","totalUngappedLength":"5817870874"},"currentAccession":"GCA_904067115.1","organism":{"organismName":"Aegilops sharonensis","taxId":58530},"sourceDatabase":"SOURCE_DATABASE_GENBANK","wgsInfo":{"masterWgsUrl":"https://www.ncbi.nlm.nih.gov/nuccore/CAJFDF000000000.1","wgsContigsUrl":"https://www.ncbi.nlm.nih.gov/Traces/wgs/CAJFDF01","wgsProjectAccession":"CAJFDF01"}}
{"accession":"GCA_904845875.1","annotationInfo":{"name":"Annotation submitted by NCGR","provider":"NCGR","releaseDate":"2020-10-12","stats":{"geneCounts":{"proteinCoding":68287,"pseudogene":41,"total":68328}}},"assemblyInfo":{"assemblyLevel":"Scaffold","assemblyName":"Mlu_assembly","assemblyStatus":"current","assemblyType":"haploid","bioprojectAccession":"PRJEB40463","bioprojectLineage":[{"bioprojects":[{"accession":"PRJEB40463","title":"Chromosome-scale assembly and analysis of biomass crop Miscanthus lutarioriparius genome"}]}],"biosample":{"accession":"SAMEA7340635","attributes":[{"name":"ENA-CHECKLIST","value":"ERC000011"},{"name":"ENA-FIRST-PUBLIC","value":"2020-09-28T17:05:57Z"},{"name":"ENA-LAST-UPDATE","value":"2020-09-27T03:42:23Z"},{"name":"External Id","value":"SAMEA7340635"},{"name":"INSDC center name","value":"NCGR"},{"name":"INSDC first public","value":"2020-09-28T17:05:57Z"},{"name":"INSDC last update","value":"2020-09-27T03:42:23Z"},{"name":"INSDC status","value":"public"},{"name":"Submitter Id","value":"Honghu Lake No.8"},{"name":"common name","value":"nan di"},{"name":"sample_name","value":"Honghu Lake No.8"},{"name":"scientific_name","value":"Miscanthus lutarioriparius"}],"description":{"organism":{"organismName":"Miscanthus lutarioriparius","taxId":422564},"title":"Honghu Lake N0. 8"},"lastUpdated":"2024-02-07T02:56:18.000","models":["Generic"],"owner":{"name":"EBI"},"package":"Generic.1.0","publicationDate":"2020-09-28T00:00:00.000","sampleIds":[{"db":"SRA","value":"ERS5099140"}],"sampleName":"Honghu Lake No.8","status":{"status":"live","when":"2020-09-30T14:20:15.700"},"submissionDate":"2020-09-29T14:07:50.856"},"blastUrl":"https://blast.ncbi.nlm.nih.gov/Blast.cgi?PAGE_TYPE=BlastSearch&PROG_DEF=blastn&BLAST_SPEC=GDH_GCA_904845875.1","comments":"The genome assembly of Miscanthus lutarioriparius generated using Oxford Nanopore Technologies and Hi-C technology.","refseqCategory":"representative genome","releaseDate":"2020-10-12","submitter":"NCGR"},"assemblyStats":{"contigL50":377,"contigN50":1588283,"gcCount":"943109015","gcPercent":45.5,"genomeCoverage":"150.0x","numberOfComponentSequences":919,"numberOfContigs":2621,"numberOfScaffolds":919,"scaffoldL50":8,"scaffoldN50":113455120,"totalSequenceLength":"2074797027","totalUngappedLength":"2074626827"},"currentAccession":"GCA_904845875.1","organism":{"organismName":"Miscanthus lutarioriparius","taxId":422564},"sourceDatabase":"SOURCE_DATABASE_GENBANK","wgsInfo":{"masterWgsUrl":"https://www.ncbi.nlm.nih.gov/nuccore/CAJGYO000000000.1","wgsContigsUrl":"https://www.ncbi.nlm.nih.gov/Traces/wgs/CAJGYO01","wgsProjectAccession":"CAJGYO01"}}
{"accession":"GCA_905216605.1","annotationInfo":{"name":"Annotation submitted by MPI FOR DEVELOPMENTAL BIOLOGY","provider":"MPI FOR DEVELOPMENTAL BIOLOGY","releaseDate":"2021-02-13","stats":{"geneCounts":{"other":1,"proteinCoding":22462,"pseudogene":167,"total":22630}}},"assemblyInfo":{"assemblyLevel":"Chromosome","assemblyName":"AARE701a","assemblyStatus":"current","assemblyType":"haploid","bioprojectAccession":"PRJEB42625","bioprojectLineage":[{"bioprojects":[{"accession":"PRJEB42625","title":"Chromosome-level assembly of Arabidopsis arenosa from Strečno, Slovakia using PacBio sequencing"}]}],"biosample":{"accession":"SAMEA7850472","attributes":[{"name":"ENA first public","value":"2021-01-24"},{"name":"ENA last update","value":"2021-01-23"},{"name":"ENA-CHECKLIST","value":"ERC000011"},{"name":"External Id","value":"SAMEA7850472"},{"name":"INSDC center alias","value":"MPI FOR DEVELOPMENTAL BIOLOGY"},{"name":"INSDC center name","value":"MPI FOR DEVELOPMENTAL BIOLOGY"},{"name":"INSDC first public","value":"2021-01-24T04:13:11Z"},{"name":"INSDC last update","value":"2021-01-23T21:36:34Z"},{"name":"INSDC status","value":"public"},{"name":"Submitter Id","value":"AARE_701a"},{"name":"geo_loc_name","value":"Slovakia"},{"name":"geographic location (region and locality)","value":"Strečno"},{"name":"sample_name","value":"AARE_701a"}],"description":{"organism":{"organismName":"Arabidopsis arenosa","taxId":38785},"title":"AARE_701a"},"geoLocName":"Slovakia","lastUpdated":"2021-08-23T04:13:44.000","models":["Generic"],"owner":{"name":"EBI"},"package":"Generic.1.0","publicationDate":"2021-01-24T00:00:00.000","sampleIds":[{"db":"SRA","value":"ERS5597631"}],"sampleName":"AARE_701a","status":{"status":"live","when":"2021-01-27T11:12:55.314"},"submissionDate":"2021-01-27T11:12:55.313"},"blastUrl":"https://blast.ncbi.nlm.nih.gov/Blast.cgi?PAGE_TYPE=BlastSearch&PROG_DEF=blastn&BLAST_SPEC=GDH_GCA_905216605.1","refseqCategory":"representative genome","releaseDate":"2021-02-13","submitter":"MPI FOR DEVELOPMENTAL BIOLOGY"},"assemblyStats":{"contigL50":10,"contigN50":3675365,"gcCount":"51827676","gcPercent":35.5,"genomeCoverage":"114.0x","numberOfComponentSequences":8,"numberOfContigs":207,"numberOfScaffolds":8,"scaffoldL50":4,"scaffoldN50":19161110,"totalNumberOfChromosomes":8,"totalSequenceLength":"149659193","totalUngappedLength":"145679193"},"currentAccession":"GCA_905216605.1","organism":{"organismName":"Arabidopsis arenosa","taxId":38785},"sourceDatabase":"SOURCE_DATABASE_GENBANK"}
{"accession":"GCA_907163345.1","assemblyInfo":{"assemblyLevel":"Scaffold","assemblyMethod":"CANU+SALSA","assemblyName":"Genome assembly of Haberlea rhodopensis","assemblyStatus":"current","assemblyType":"haploid","bioprojectAccession":"PRJEB40105","bioprojectLineage":[{"bioprojects":[{"accession":"PRJEB40105","title":"Genome and transcriptome sequencing of H. rhodopensis"}]}],"biosample":{"accession":"SAMEA8541139","attributes":[{"name":"ENA first public","value":"2024-03-05"},{"name":"ENA-CHECKLIST","value":"ERC000020"},{"name":"External Id","value":"SAMEA8541139"},{"name":"INSDC center name","value":"MAX PLANCK INSTITUTE OF MOLECULAR PLANT PHYSIOLOGY"},{"name":"INSDC last update","value":"2021-04-07T21:31:52Z"},{"name":"INSDC status","value":"public"},{"name":"Submitter Id","value":"Haberlea_leaf_pacbio"},{"name":"collection_date","value":"2020"},{"name":"env_broad_scale","value":"NA"},{"name":"env_local_scale","value":"NA"},{"name":"env_medium","value":"NA"},{"name":"geo_loc_name","value":"Bulgaria"},{"name":"geographic location (latitude)","value":"not collected"},{"name":"geographic location (longitude)","value":"not collected"},{"name":"investigation_type","value":"eukaryote"},{"name":"plant-associated environmental package","value":"plant-associated"},{"name":"project_name","value":"Genome and transcriptome sequencing of Haberlea rhodopensis"},{"name":"sample_name","value":"Haberlea_leaf_pacbio"},{"name":"scientific_name","value":"Haberlea rhodopensis"},{"name":"sequencing method","value":"PacBio Sequel"}],"collectionDate":"2020","description":{"comment":"H. rhodopensis genomic DNA extracted from leaf","organism":{"organismName":"Haberlea rhodopensis","taxId":121481},"title":"H. rhodopensis genomic DNA Pacbio"},"geoLocName":"Bulgaria","lastUpdated":"2024-03-05T04:01:12.000","models":["Generic"],"owner":{"name":"EBI"},"package":"Generic.1.0","projectName":"Genome and transcriptome sequencing of Haberlea rhodopensis","publicationDate":"2024-03-05T00:00:00.000","sampleIds":[{"db":"SRA","value":"ERS6225878"}],"sampleName":"Haberlea_leaf_pacbio","status":{"status":"live","when":"2024-03-07T10:00:28.396"},"submissionDate":"2024-03-07T10:00:28.396"},"blastUrl":"https://blast.ncbi.nlm.nih.gov/Blast.cgi?PAGE_TYPE=BlastSearch&PROG_DEF=blastn&BLAST_SPEC=GDH_GCA_907163345.1","refseqCategory":"representative genome","releaseDate":"2024-03-10","sequencingTech":"Pacbio Sequel","submitter":"MAX PLANCK INSTITUTE OF MOLECULAR PLANT PHYSIOLOGY"},"assemblyStats":{"contigL50":324,"contigN50":1096407,"gcCount":"483549149","gcPercent":38.0,"genomeCoverage":"90.0x","numberOfComponentSequences":3499,"numberOfContigs":4167,"numberOfScaffolds":3499,"scaffoldL50":71,"scaffoldN50":2916074,"totalSequenceLength":"1269708720","totalUngappedLength":"1269374720"},"currentAccession":"GCA_907163345.1","organism":{"organismName":"Haberlea rhodopensis","taxId":121481},"sourceDatabase":"SOURCE_DATABASE_GENBANK","wgsInfo":{"masterWgsUrl":"https://www.ncbi.nlm.nih.gov/nuccore/CAJQUN000000000.1","wgsContigsUrl":"https://www.ncbi.nlm.nih.gov/Traces/wgs/CAJQUN01","wgsProjectAccession":"CAJQUN01"}}
{"accession":"GCA_910574055.2","assemblyInfo":{"assemblyLevel":"Scaffold","assemblyName":"Azfil_double-filtered_wild-strain","assemblyStatus":"current","assemblyType":"haploid","bioprojectAccession":"PRJEB45214","bioprojectLineage":[{"bioprojects":[{"accession":"PRJEB45214","title":"Metagenome assembled genomes of ferns of the genus Azolla."}]}],"biosample":{"accession":"SAMEA104284504","attributes":[{"name":"ENA-CHECKLIST","value":"ERC000020"},{"name":"ENA-FIRST-PUBLIC","value":"2017-09-08T17:02:09Z"},{"name":"ENA-LAST-UPDATE","value":"2019-07-29T13:45:34Z"},{"name":"External Id","value":"SAMEA104284504"},{"name":"INSDC center name","value":"UTRECHT UNIVERSITY"},{"name":"INSDC first public","value":"2017-09-08T17:02:09Z"},{"name":"INSDC last update","value":"2019-07-29T13:45:34Z"},{"name":"INSDC status","value":"public"},{"name":"Submitter Id","value":"L3"},{"name":"amount or size of sample collected","value":".5"},{"name":"collection_date","value":"2015-10-28"},{"name":"env_broad_scale","value":"Urban"},{"name":"env_local_scale","value":"Water surface"},{"name":"env_medium","value":"leaf juice of 5g whole plantlets, briefly washed. Leaf juice was extracted via squashing in a pasta machine. Orr J, Haselkorn R. 1982. Regulation of glutamine synthetase activity and synthesis in free-living and symbiotic Anabaena spp. J Bacteriol 152: 626-635."},{"name":"geo_loc_name","value":"Netherlands"},{"name":"geographic location (depth)","value":"0-0.1"},{"name":"geographic location (latitude)","value":"52.076382"},{"name":"geographic location (longitude)","value":"5.149619"},{"name":"geographic location (region and locality)","value":"Ditch near the street Laan van Maarschalkerweerd in Utrecht, The Netherlands."},{"name":"investigation_type","value":"metagenome"},{"name":"plant-associated environmental package","value":"plant-associated"},{"name":"project_name","value":"The Azolla metagenome"},{"name":"samp_collect_device","value":"Fish net"},{"name":"samp_mat_process","value":"stored in individual boxes of .5 Liters"},{"name":"sample_name","value":"L3"},{"name":"samp_store_temp","value":"20"},{"name":"scientific_name","value":"Azolla filiculoides"},{"name":"sequencing method","value":"illumina short reads"}],"collectionDate":"2015-10-28","description":{"comment":"Azolla leaf juice biological replicate 3","organism":{"organismName":"Azolla filiculoides","taxId":84609},"title":"L3"},"geoLocName":"Netherlands","lastUpdated":"2024-02-06T17:20:22.000","models":["Generic"],"owner":{"name":"EBI"},"package":"Generic.1.0","projectName":"The Azolla metagenome","publicationDate":"2017-09-08T00:00:00.000","sampleIds":[{"db":"SRA","value":"ERS1909482"}],"sampleName":"L3","status":{"status":"live","when":"2017-09-09T09:05:15.377"},"submissionDate":"2017-09-09T08:05:17.696"},"blastUrl":"https://blast.ncbi.nlm.nih.gov/Blast.cgi?PAGE_TYPE=BlastSearch&PROG_DEF=blastn&BLAST_SPEC=GDH_GCA_910574055.2","refseqCategory":"representative genome","releaseDate":"2021-08-23","submitter":"UTRECHT UNIVERSITY"},"assemblyStats":{"contigL50":72,"contigN50":18488,"gcCount":"1844218","gcPercent":38.5,"genomeCoverage":"800.0x","numberOfComponentSequences":353,"numberOfContigs":360,"numberOfScaffolds":353,"scaffoldL50":70,"scaffoldN50":19150,"totalSequenceLength":"4794733","totalUngappedLength":"4794033"},"currentAccession":"GCA_910574055.2","organism":{"organismName":"Azolla filiculoides","taxId":84609},"sourceDatabase":"SOURCE_DATABASE_GENBANK","wgsInfo":{"masterWgsUrl":"https://www.ncbi.nlm.nih.gov/nuccore/CAJTBH000000000.2","wgsContigsUrl":"https://www.ncbi.nlm.nih.gov/Traces/wgs/CAJTBH02","wgsProjectAccession":"CAJTBH02"}}
{"accession":"GCA_910589765.1","assemblyInfo":{"assemblyLevel":"Chromosome","assemblyName":"Avena_atlantica_CC7277_v1_assembly","assemblyStatus":"current","assemblyType":"haploid","bioprojectAccession":"PRJEB45085","bioprojectLineage":[{"bioprojects":[{"accession":"PRJEB45085","title":"Chromosome-scale sequence assembly of Avena atlantica accession CC7277"}]}],"biosample":{"accession":"SAMN11962365","attributes":[{"name":"cultivar","value":"CC7277"},{"name":"dev_stage","value":"young leaf"},{"name":"geo_loc_name","value":"USA: Utah, Provo"},{"name":"tissue","value":"leaf"}],"bioprojects":[{"accession":"PRJNA546592"}],"cultivar":"CC7277","description":{"organism":{"organismName":"Avena atlantica","taxId":366594},"title":"Avena atlantica CC7277"},"devStage":"young leaf","geoLocName":"USA: Utah, Provo","lastUpdated":"2019-10-03T10:52:01.892","models":["Plant"],"owner":{"contacts":[{}],"name":"UNC-Charlotte"},"package":"Plant.1.0","publicationDate":"2019-10-03T00:00:00.000","sampleIds":[{"label":"Sample name","value":"A.atlantica_CC7277"},{"db":"SRA","value":"SRS5128512"}],"status":{"status":"live","when":"2019-10-03T10:52:01.892"},"submissionDate":"2019-06-05T12:47:03.440","tissue":"leaf"},"blastUrl":"https://blast.ncbi.nlm.nih.gov/Blast.cgi?PAGE_TYPE=BlastSearch&PROG_DEF=blastn&BLAST_SPEC=GDH_GCA_910589765.1","refseqCategory":"representative genome","releaseDate":"2022-09-22","submitter":"Leibniz Institute of Plant Genetics and Crop Plant Research"},"assemblyStats":{"contigL50":245,"contigN50":4310367,"gcCount":"1635018637","gcPercent":44.5,"genomeCoverage":"200.0x","numberOfComponentSequences":2195,"numberOfContigs":4275,"numberOfScaffolds":2195,"scaffoldL50":4,"scaffoldN50":513237590,"totalNumberOfChromosomes":7,"totalSequenceLength":"3685054491","totalUngappedLength":"3683804291"},"currentAccession":"GCA_910589765.1","organism":{"infraspecificNames":{"cultivar":"CC7277"},"organismName":"Avena atlantica","taxId":366594},"sourceDatabase":"SOURCE_DATABASE_GENBANK","wgsInfo":{"masterWgsUrl":"https://www.ncbi.nlm.nih.gov/nuccore/CAJUWN000000000.1","wgsContigsUrl":"https://www.ncbi.nlm.nih.gov/Traces/wgs/CAJUWN01","wgsProjectAccession":"CAJUWN01"}}
{"accession":"GCA_910589775.1","assemblyInfo":{"assemblyLevel":"Chromosome","assemblyName":"Avena_eriantha_BYU132_v1_assembly","assemblyStatus":"current","assemblyType":"haploid","bioprojectAccession":"PRJEB45086","bioprojectLineage":[{"bioprojects":[{"accession":"PRJEB45086","title":"Chromosome-scale sequence assembly of Avena eriantha accession BYU132"}]}],"biosample":{"accession":"SAMN11962392","attributes":[{"name":"cultivar","value":"BYU132"},{"name":"dev_stage","value":"young leaf tissue"},{"name":"geo_loc_name","value":"USA: Utah, Provo"},{"name":"tissue","value":"young leaf"}],"bioprojects":[{"accession":"PRJNA546595"}],"cultivar":"BYU132","description":{"organism":{"organismName":"Avena eriantha","taxId":146534},"title":"Avena eriantha BYU132"},"devStage":"young leaf tissue","geoLocName":"USA: Utah, Provo","lastUpdated":"2020-04-26T04:05:56.671","models":["Plant"],"owner":{"contacts":[{}],"name":"UNC-Charlotte"},"package":"Plant.1.0","publicationDate":"2019-10-03T00:00:00.000","sampleIds":[{"label":"Sample name","value":"A.eriantha_BYU132"},{"db":"SRA","value":"SRS5128363"}],"status":{"status":"live","when":"2019-10-03T10:53:01.642"},"submissionDate":"2019-06-05T13:06:03.713","tissue":"young leaf"},"blastUrl":"https://blast.ncbi.nlm.nih.gov/Blast.cgi?PAGE_TYPE=BlastSearch&PROG_DEF=blastn&BLAST_SPEC=GDH_GCA_910589775.1","refseqCategory":"representative genome","releaseDate":"2022-09-22","submitter":"Leibniz Institute of Plant Genetics and Crop Plant Research"},"assemblyStats":{"contigL50":838,"contigN50":1314218,"gcCount":"1655595470","gcPercent":44.0,"genomeCoverage":"200.0x","numberOfComponentSequences":2652,"numberOfContigs":8228,"numberOfScaffolds":2652,"scaffoldL50":4,"scaffoldN50":534821622,"totalNumberOfChromosomes":7,"totalSequenceLength":"3777787481","totalUngappedLength":"3774564081"},"currentAccession":"GCA_910589775.1","organism":{"infraspecificNames":{"cultivar":"BYU132"},"organismName":"Avena eriantha","taxId":146534},"sourceDatabase":"SOURCE_DATABASE_GENBANK","wgsInfo":{"masterWgsUrl":"https://www.ncbi.nlm.nih.gov/nuccore/CAJUXJ000000000.1","wgsContigsUrl":"https://www.ncbi.nlm.nih.gov/Traces/wgs/CAJUXJ01","wgsProjectAccession":"CAJUXJ01"}}
{"accession":"GCA_910596185.1","assemblyInfo":{"assemblyLevel":"Chromosome","assemblyMethod":"Smartdenovo,Purge Haplotigs,ntEdit,DoveTail-Chicago/HiRise,AllMaps","assemblyName":"chrysanthemum makinoi genome sequence","assemblyStatus":"current","assemblyType":"haploid","bioprojectAccession":"PRJEB44800","bioprojectLineage":[{"bioprojects":[{"accession":"PRJEB44800","title":"WGS sequencing and Genome Assembly of the Chrysanthemum makinoi genome"}]}],"biosample":{"accession":"SAMEA8892207","attributes":[{"name":"ENA first public","value":"2021-07-05"},{"name":"ENA last update","value":"2021-07-05"},{"name":"ENA-CHECKLIST","value":"ERC000037"},{"name":"External Id","value":"SAMEA8892207"},{"name":"INSDC center alias","value":"WAGENINGEN UR"},{"name":"INSDC center name","value":"WAGENINGEN UR"},{"name":"INSDC first public","value":"2021-07-05T00:20:48Z"},{"name":"INSDC last update","value":"2021-07-05T00:20:48Z"},{"name":"INSDC status","value":"public"},{"name":"Submitter Id","value":"C.makinoi_leaf"},{"name":"collection_date","value":"2016-04-05"},{"name":"estimated_size","value":"1.72 Gb"},{"name":"geo_loc_name","value":"Netherlands"},{"name":"geographic location (latitude)","value":"51.988.972"},{"name":"geographic location (longitude)","value":"5.663.814"},{"name":"isol_growth_condt","value":"to be published"},{"name":"num_replicons","value":"9"},{"name":"plant developmental stage","value":"PO:0007133"},{"name":"plant_growth_med","value":"soil"},{"name":"plant_struc","value":"PO:0025034"},{"name":"ploidy","value":"2"},{"name":"sample_name","value":"C.makinoi_leaf"}],"collectionDate":"2016-04-05","description":{"comment":"Chrysanthum makinoi leaf samples for WGS sequencing","organism":{"organismName":"Chrysanthemum makinoi","taxId":1478180},"title":"chrysanthemum makinoi leaf"},"geoLocName":"Netherlands","lastUpdated":"2021-07-22T22:46:49.000","models":["Generic"],"owner":{"name":"EBI"},"package":"Generic.1.0","publicationDate":"2021-07-05T00:00:00.000","sampleIds":[{"db":"SRA","value":"ERS6575121"}],"sampleName":"C.makinoi_leaf","status":{"status":"live","when":"2021-07-07T08:20:06.607"},"submissionDate":"2021-07-06T08:19:36.963"},"blastUrl":"https://blast.ncbi.nlm.nih.gov/Blast.cgi?PAGE_TYPE=BlastSearch&PROG_DEF=blastn&BLAST_SPEC=GDH_GCA_910596185.1","refseqCategory":"representative genome","releaseDate":"2021-07-07","sequencingTech":"ILLUMINA,OXFORD_NANOPORE,PACBIO_SMRT","submitter":"WAGENINGEN UR"},"assemblyStats":{"contigL50":5659,"contigN50":158516,"gcCount":"1120112155","gcPercent":36.0,"genomeCoverage":"192.0x","numberOfComponentSequences":10,"numberOfContigs":27876,"numberOfOrganelles":2,"numberOfScaffolds":10,"scaffoldL50":5,"scaffoldN50":330012911,"totalNumberOfChromosomes":10,"totalSequenceLength":"3113668257","totalUngappedLength":"3110881057"},"currentAccession":"GCA_910596185.1","organelleInfo":[{"description":"Chloroplast","submitter":"WAGENINGEN UR","totalSeqLength":"151057"},{"description":"Mitochondrion","submitter":"WAGENINGEN UR","totalSeqLength":"223189"}],"organism":{"organismName":"Chrysanthemum makinoi","taxId":1478180},"sourceDatabase":"SOURCE_DATABASE_GENBANK"}
{"accession":"GCA_912172775.2","annotationInfo":{"name":"Annotation submitted by UNIVERSITY OF TENNESSEE- KNOXVILLE","provider":"UNIVERSITY OF TENNESSEE- KNOXVILLE","releaseDate":"2023-05-16","stats":{"geneCounts":{"proteinCoding":35469,"total":35469}}},"assemblyInfo":{"assemblyLevel":"Chromosome","assemblyMethod":"CLC Genomics Workbench v.8.5.1, Dovetail","assemblyName":"Fraxinus pennsylvanica genome version 1.5","assemblyStatus":"current","assemblyType":"haploid","bioprojectAccession":"PRJEB46894","bioprojectLineage":[{"bioprojects":[{"accession":"PRJEB46894","title":"This study has produced an updated, chromosome-level assembly for Fraxinus pennsylvanica and a corresponding gene annotation."}]}],"biosample":{"accession":"SAMEA6544803","attributes":[{"name":"ENA-CHECKLIST","value":"ERC000037"},{"name":"ENA-FIRST-PUBLIC","value":"2020-04-14T16:28:02Z"},{"name":"ENA-LAST-UPDATE","value":"2020-02-13T16:59:16Z"},{"name":"External Id","value":"SAMEA6544803"},{"name":"INSDC center name","value":"QMUL"},{"name":"INSDC first public","value":"2020-04-14T16:28:02Z"},{"name":"INSDC last update","value":"2020-02-13T16:59:16Z"},{"name":"INSDC status","value":"public"},{"name":"Submitter Id","value":"FRAX09"},{"name":"biol_stat","value":"Cultivated from wild collected material"},{"name":"collection_date","value":"2014"},{"name":"common name","value":"Green ash"},{"name":"estimated_size","value":"909500000"},{"name":"geo_loc_name","value":"USA"},{"name":"geographic location (latitude)","value":"40.356715"},{"name":"geographic location (longitude)","value":"-83.064258"},{"name":"identified_by","value":"Eva Wallander"},{"name":"isol_growth_condt","value":"No specific isolation or growth conditions"},{"name":"plant developmental stage","value":"Grafted clone"},{"name":"plant_growth_med","value":"Soil"},{"name":"plant_struc","value":"Leaf"},{"name":"ploidy","value":"Diploid"},{"name":"sample_name","value":"FRAX09"},{"name":"scientific_name","value":"Fraxinus pennsylvanica"},{"name":"source material description","value":"Germplasm for pe-62L collected by David Carey in March 2012 from wild tree located the east bank of Ai Creek in Oak Openings Preserve MetroPark, Swanton, Ohio. 41.5756830107421 Lat., -83.8679999671876 Long."},{"name":"source_material_id","value":"pe-00248/pe-62"}],"collectionDate":"2014","description":{"comment":"Total genomic DNA extracted from leaf material from USDA Forest Service Northern Research Station ID pe-00248/pe-62","organism":{"organismName":"Fraxinus pennsylvanica","taxId":56036},"title":"FRAX09"},"geoLocName":"USA","identifiedBy":"Eva Wallander","lastUpdated":"2024-02-06T21:36:41.000","models":["Generic"],"owner":{"name":"EBI"},"package":"Generic.1.0","publicationDate":"2020-04-14T00:00:00.000","sampleIds":[{"db":"SRA","value":"ERS4309178"}],"sampleName":"FRAX09","status":{"status":"live","when":"2020-04-19T08:42:19.133"},"submissionDate":"2020-04-18T18:20:14.073"},"blastUrl":"https://blast.ncbi.nlm.nih.gov/Blast.cgi?PAGE_TYPE=BlastSearch&PROG_DEF=blastn&BLAST_SPEC=GDH_GCA_912172775.2","refseqCategory":"representative genome","releaseDate":"2023-05-17","sequencingTech":"Illumina","submitter":"UNIVERSITY OF TENNESSEE- KNOXVILLE"},"assemblyStats":{"contigL50":11188,"contigN50":16779,"gcCount":"228754965","gcPercent":34.5,"genomeCoverage":"67.0x","numberOfComponentSequences":110,"numberOfContigs":115006,"numberOfScaffolds":110,"scaffoldL50":10,"scaffoldN50":33221578,"totalNumberOfChromosomes":23,"totalSequenceLength":"756791288","totalUngappedLength":"665117282"},"currentAccession":"GCA_912172775.2","organism":{"commonName":"green ash","organismName":"Fraxinus pennsylvanica","taxId":56036},"sourceDatabase":"SOURCE_DATABASE_GENBANK","wgsInfo":{"masterWgsUrl":"https://www.ncbi.nlm.nih.gov/nuccore/CAJVVE000000000.2","wgsContigsUrl":"https://www.ncbi.nlm.nih.gov/Traces/wgs/CAJVVE02","wgsProjectAccession":"CAJVVE02"}}
```
