## Supplementary Dataset 1 for "Euktect: Enhanced Eukaryotic Sequence Detection and Classification in Metagenomes via the DNA Language Model": assembly_data_report.jsonl (part 3 of 5)

```
{"accession":"GCA_916048215.3","assemblyInfo":{"assemblyLevel":"Chromosome","assemblyMethod":"various","assemblyName":"drMalSylv7.3","assemblyStatus":"current","assemblyType":"haploid","bioprojectAccession":"PRJEB47504","bioprojectLineage":[{"bioprojects":[{"accession":"PRJEB47504","parentAccessions":["PRJEB47316"],"title":"Malus sylvestris genome assembly, drMalSylv7"},{"accession":"PRJEB47316","parentAccessions":["PRJEB40665"],"title":"Malus sylvestris"},{"accession":"PRJEB40665","parentAccessions":["PRJNA533106","PRJEB43510"],"title":"Darwin Tree of Life Project: Genome Data and Assemblies"},{"accession":"PRJNA533106","title":"Earth BioGenome Project (EBP)"},{"accession":"PRJEB43510","parentAccessions":["PRJNA533106"],"title":"The European Reference Genome Atlas (ERGA)"},{"accession":"PRJNA533106","title":"Earth BioGenome Project (EBP)"}]}],"biosample":{"accession":"SAMEA9197672","attributes":[{"name":"ENA-CHECKLIST","value":"ERC000053"},{"name":"ENA-FIRST-PUBLIC","value":"2021-06-14T08:53:30Z"},{"name":"ENA-LAST-UPDATE","value":"2021-06-14T08:53:30Z"},{"name":"External Id","value":"SAMEA9197672"},{"name":"GAL","value":"Royal Botanic Garden Edinburgh"},{"name":"GAL_sample_id","value":"NOT PROVIDED"},{"name":"INSDC center name","value":"EarlhamInstitute"},{"name":"INSDC first public","value":"2021-06-14T08:53:30Z"},{"name":"INSDC last update","value":"2021-06-14T08:53:30Z"},{"name":"INSDC status","value":"public"},{"name":"Submitter Id","value":"60c70af97db84c008e1f42de"},{"name":"broker name","value":"COPO"},{"name":"collected_by","value":"MARKUS RUHSAM"},{"name":"collecting institution","value":"ROYAL BOTANIC GARDEN EDINBURGH"},{"name":"collection_date","value":"2021-05-25"},{"name":"geo_loc_name","value":"United Kingdom"},{"name":"geographic location (latitude)","value":"56.343794"},{"name":"geographic location (longitude)","value":"-4.7078054"},{"name":"geographic location (region and locality)","value":"Glen Falloch"},{"name":"habitat","value":"in woodland pasture like setting"},{"name":"identified_by","value":"MARKUS RUHSAM"},{"name":"identifier_affiliation","value":"ROYAL BOTANIC GARDEN EDINBURGH"},{"name":"life_stage","value":"sporophyte"},{"name":"tissue","value":"WHOLE ORGANISM"},{"name":"project_name","value":"DTOL"},{"name":"sample_name","value":"60c70af97db84c008e1f42de"},{"name":"scientific_name","value":"Malus sylvestris"},{"name":"sex","value":"hermaphrodite and monoecious"},{"name":"specimen id","value":"EDTOL01222"},{"name":"specimen_voucher","value":"NOT PROVIDED"},{"name":"tolid","value":"drMalSylv7"}],"collectedBy":"MARKUS RUHSAM","collectionDate":"2021-05-25","description":{"organism":{"organismName":"Malus sylvestris","taxId":3752},"title":"89dc0697-c03d-4c83-a218-35ceec9ba55f-DTOL-specimen"},"geoLocName":"United Kingdom","identifiedBy":"MARKUS RUHSAM","lastUpdated":"2024-02-07T23:10:10.000","models":["Generic"],"owner":{"name":"EBI"},"package":"Generic.1.0","projectName":"DTOL","publicationDate":"2021-06-14T00:00:00.000","sampleIds":[{"db":"SRA","value":"ERS6922296"}],"sampleName":"60c70af97db84c008e1f42de","sex":"hermaphrodite and monoecious","status":{"status":"live","when":"2021-06-14T09:08:36.830"},"submissionDate":"2021-06-14T08:09:22.510","tissue":"WHOLE ORGANISM"},"blastUrl":"https://blast.ncbi.nlm.nih.gov/Blast.cgi?PAGE_TYPE=BlastSearch&PROG_DEF=blastn&BLAST_SPEC=GDH_GCA_916048215.3","comments":"The assembly drMalSylv7.3 is based on 25x PacBio data, 10X Genomics Chromium data, and Arima Hi-C data generated by the Darwin Tree of Life Project (https://www.darwintreeoflife.org/). The assembly process included the following sequence of steps: initial PacBio assembly generation with Hifiasm, retained haplotig separation with purge_dups, short-read polishing using FreeBayes-called variants from 10X Genomics Chromium reads aligned with LongRanger, and Hi-C based scaffolding with SALSA2. The mitochondrial and chloroplast genomes were assembled using MBG from PacBio HiFi reads mapping to related genomes. A representative circular sequence was selected for each from the graph based on read coverage. Finally, the primary assembly was analysed and manually improved using rapid curation. Chromosome-scale scaffolds are named by synteny based on Malus domestica (apple) GCA_004115385.1. Shared sequences between chromosomes are visible in the Hi-C map in agreement with the findings of\nhttps://doi.org/10.1038/ng.654 for Malus domestica. The Hi-C map provides evidence of inversions between haplotypes in chromosome 2 - 24.82-26.19Mb, and chromosome 11 - 17.06-19.05Mb. There are several scaffolds that it was possible to localize to a chromosome but not place, these have been labelled as unloc. Two of the largest unlocalised scaffolds -SUPER_4_unloc_1 and SUPER_14_unloc_1 - appear to be larger haplotypes of two specific loci; Chromosome 4 at\n26.13-26.31Mb and Chromosome 14 at\n782kb respectively. From the Hi-C it appears that these loci currently represent the shorter haplotype. As there is some uncertainty over these unloc scaffolds they have been left in the primary assembly.","refseqCategory":"representative genome","releaseDate":"2022-10-25","sequencingTech":"PacBio,Illumina,Arima","submitter":"WELLCOME SANGER INSTITUTE"},"assemblyStats":{"contigL50":25,"contigN50":8322097,"gcCount":"243963367","gcPercent":38.0,"genomeCoverage":"25.0x","numberOfComponentSequences":32,"numberOfContigs":133,"numberOfOrganelles":2,"numberOfScaffolds":32,"scaffoldL50":8,"scaffoldN50":36902754,"totalNumberOfChromosomes":17,"totalSequenceLength":"640969901","totalUngappedLength":"640930201"},"currentAccession":"GCA_916048215.3","organelleInfo":[{"description":"Chloroplast","submitter":"WELLCOME SANGER INSTITUTE","totalSeqLength":"167004"},{"description":"Mitochondrion","submitter":"WELLCOME SANGER INSTITUTE","totalSeqLength":"423217"}],"organism":{"commonName":"European crab apple","organismName":"Malus sylvestris","taxId":3752},"sourceDatabase":"SOURCE_DATABASE_GENBANK","wgsInfo":{"masterWgsUrl":"https://www.ncbi.nlm.nih.gov/nuccore/CAJZHM000000000.3","wgsContigsUrl":"https://www.ncbi.nlm.nih.gov/Traces/wgs/CAJZHM03","wgsProjectAccession":"CAJZHM03"}}
{"accession":"GCA_916181665.1","assemblyInfo":{"assemblyLevel":"Chromosome","assemblyName":"Oat OT3098 v2","assemblyStatus":"current","assemblyType":"haploid","bioprojectAccession":"PRJEB46951","bioprojectLineage":[{"bioprojects":[{"accession":"PRJEB46951","title":"The v2 release is based on an improved contig assembly using the same PacBio HiFi dataset, but with the hifiasm assembler. The v2 assembly was manually curated to resolve overlapping contigs that were not addressed during BioNano hybrid scaffolding (this was not done for v1). Scaffolds were placed into pseudomolecules using the v1 chromosomes as a guide and were validated by HiC contact map visualization as before."}]}],"biosample":{"accession":"SAMEA9960248","attributes":[{"name":"ENA first public","value":"2021-09-20"},{"name":"ENA last update","value":"2021-09-22"},{"name":"ENA-CHECKLIST","value":"ERC000035"},{"name":"External Id","value":"SAMEA9960248"},{"name":"INSDC center alias","value":"CORNELL UNIVERSITY"},{"name":"INSDC center name","value":"Cornell University"},{"name":"INSDC first public","value":"2021-09-20T16:18:32Z"},{"name":"INSDC last update","value":"2021-09-22T13:36:26Z"},{"name":"INSDC status","value":"public"},{"name":"Submitter Id","value":"3"},{"name":"common name","value":"oats"},{"name":"genotype","value":"OT3098"},{"name":"sample_name","value":"3"}],"description":{"comment":"Type: Spring oat - milling, Pedigree: SA080443 x OT7053","organism":{"organismName":"Avena sativa","taxId":4498},"title":"Avena sativa - OT3098"},"lastUpdated":"2021-09-22T19:26:26.000","models":["Generic"],"owner":{"name":"EBI"},"package":"Generic.1.0","publicationDate":"2021-09-20T00:00:00.000","sampleIds":[{"db":"SRA","value":"ERS7638549"}],"sampleName":"3","status":{"status":"live","when":"2021-09-25T11:36:34.720"},"submissionDate":"2021-09-25T11:36:34.720"},"blastUrl":"https://blast.ncbi.nlm.nih.gov/Blast.cgi?PAGE_TYPE=BlastSearch&PROG_DEF=blastn&BLAST_SPEC=GDH_GCA_916181665.1","refseqCategory":"representative genome","releaseDate":"2022-02-02","submitter":"Cornell University"},"assemblyStats":{"contigL50":54,"contigN50":59149327,"gcCount":"4746032340","gcPercent":44.0,"genomeCoverage":"35.0x","numberOfComponentSequences":22,"numberOfContigs":2476,"numberOfScaffolds":22,"scaffoldL50":10,"scaffoldN50":499214392,"totalNumberOfChromosomes":22,"totalSequenceLength":"10840658271","totalUngappedLength":"10824629235"},"currentAccession":"GCA_916181665.1","organism":{"commonName":"oats","organismName":"Avena sativa","taxId":4498},"sourceDatabase":"SOURCE_DATABASE_GENBANK"}
{"accession":"GCA_928212115.1","annotationInfo":{"name":"Annotation submitted by WAGENINGEN UNIVERSITY","provider":"WAGENINGEN UNIVERSITY","releaseDate":"2023-03-02","stats":{"geneCounts":{"proteinCoding":39887,"total":39887}}},"assemblyInfo":{"assemblyLevel":"Scaffold","assemblyMethod":"HiRise","assemblyName":"Lvir_assembly_v4","assemblyStatus":"current","assemblyType":"haploid","bioprojectAccession":"PRJEB50301","bioprojectLineage":[{"bioprojects":[{"accession":"PRJEB50301","title":"de novo reference genome assembly of Lactuca virosa CGN04683"}]}],"biosample":{"accession":"SAMEA12389047","attributes":[{"name":"ENA-CHECKLIST","value":"ERC000011"},{"name":"ENA-FIRST-PUBLIC","value":"2023-03-01"},{"name":"ENA-LAST-UPDATE","value":"2023-03-01"},{"name":"External Id","value":"SAMEA12389047"},{"name":"INSDC center alias","value":"WAGENINGEN UNIVERSITY"},{"name":"INSDC center name","value":"WAGENINGEN UNIVERSITY"},{"name":"INSDC first public","value":"2023-03-01T00:20:28Z"},{"name":"INSDC last update","value":"2023-03-01T00:20:28Z"},{"name":"INSDC status","value":"public"},{"name":"Submitter Id","value":"CGN04683"},{"name":"sample_name","value":"CGN04683"},{"name":"scientific_name","value":"Lactuca virosa"}],"description":{"comment":"WGS_CGN04683","organism":{"organismName":"Lactuca virosa","taxId":75947},"title":"CGN04683"},"lastUpdated":"2023-04-14T15:43:17.000","models":["Generic"],"owner":{"name":"EBI"},"package":"Generic.1.0","publicationDate":"2023-03-01T00:00:00.000","sampleIds":[{"db":"SRA","value":"ERS9995819"}],"sampleName":"CGN04683","status":{"status":"live","when":"2023-03-31T11:40:22.518"},"submissionDate":"2023-03-31T11:40:22.516"},"blastUrl":"https://blast.ncbi.nlm.nih.gov/Blast.cgi?PAGE_TYPE=BlastSearch&PROG_DEF=blastn&BLAST_SPEC=GDH_GCA_928212115.1","refseqCategory":"representative genome","releaseDate":"2023-04-09","sequencingTech":"Illumina","submitter":"WAGENINGEN UNIVERSITY"},"assemblyStats":{"contigL50":5879,"contigN50":135885,"gcCount":"953501672","gcPercent":38.0,"genomeCoverage":"10492.0x","numberOfComponentSequences":5855,"numberOfContigs":135410,"numberOfScaffolds":5855,"scaffoldL50":5,"scaffoldN50":316905932,"totalSequenceLength":"3446681275","totalUngappedLength":"2509231153"},"currentAccession":"GCA_928212115.1","organism":{"organismName":"Lactuca virosa","taxId":75947},"sourceDatabase":"SOURCE_DATABASE_GENBANK","wgsInfo":{"masterWgsUrl":"https://www.ncbi.nlm.nih.gov/nuccore/CAKMRJ000000000.1","wgsContigsUrl":"https://www.ncbi.nlm.nih.gov/Traces/wgs/CAKMRJ01","wgsProjectAccession":"CAKMRJ01"}}
{"accession":"GCA_932364175.1","annotationInfo":{"name":"Annotation submitted by York","provider":"York","releaseDate":"2022-07-21","stats":{"geneCounts":{"proteinCoding":44368,"pseudogene":1068,"total":45436}}},"assemblyInfo":{"assemblyLevel":"Scaffold","assemblyName":"Eruca_sativa","assemblyStatus":"current","assemblyType":"haploid","bioprojectAccession":"PRJEB50993","bioprojectLineage":[{"bioprojects":[{"accession":"PRJEB50993","title":"A de novo Eruca sativa reference genome assembly and annotation"}]}],"biosample":{"accession":"SAMEA13191861","attributes":[{"name":"ENA first public","value":"2022-03-01"},{"name":"ENA last update","value":"2022-03-01"},{"name":"ENA-CHECKLIST","value":"ERC000011"},{"name":"External Id","value":"SAMEA13191861"},{"name":"INSDC center alias","value":"York"},{"name":"INSDC center name","value":"York"},{"name":"INSDC first public","value":"2022-03-01T20:41:58Z"},{"name":"INSDC last update","value":"2022-03-01T20:41:58Z"},{"name":"INSDC status","value":"public"},{"name":"Submitter Id","value":"ErucaS01"},{"name":"sample_name","value":"ErucaS01"},{"name":"sub_species","value":"sativa"}],"description":{"comment":"Eruca Sativa genomic DNA from leaf tissue","organism":{"organismName":"Eruca vesicaria subsp. sativa","taxId":29727},"title":"ErucaS01"},"lastUpdated":"2022-07-14T13:15:52.000","models":["Generic"],"owner":{"name":"EBI"},"package":"Generic.1.0","publicationDate":"2022-03-01T00:00:00.000","sampleIds":[{"db":"SRA","value":"ERS10795385"}],"sampleName":"ErucaS01","status":{"status":"live","when":"2022-03-03T09:33:37.410"},"subSpecies":"sativa","submissionDate":"2022-03-02T08:25:33.086"},"blastUrl":"https://blast.ncbi.nlm.nih.gov/Blast.cgi?PAGE_TYPE=BlastSearch&PROG_DEF=blastn&BLAST_SPEC=GDH_GCA_932364175.1","comments":"Primary assembly of Eruca sativa genome","refseqCategory":"representative genome","releaseDate":"2022-08-26","submitter":"York"},"assemblyStats":{"contigL50":7383,"contigN50":23208,"gcCount":"298313158","gcPercent":36.5,"genomeCoverage":"10.0x","numberOfComponentSequences":1000000,"numberOfContigs":1028341,"numberOfScaffolds":1000000,"scaffoldL50":1691,"scaffoldN50":101153,"totalSequenceLength":"842592905","totalUngappedLength":"812222748"},"currentAccession":"GCA_932364175.1","organism":{"commonName":"arugula","organismName":"Eruca vesicaria subsp. sativa","taxId":29727},"sourceDatabase":"SOURCE_DATABASE_GENBANK","wgsInfo":{"masterWgsUrl":"https://www.ncbi.nlm.nih.gov/nuccore/CAKOAT000000000.1","wgsContigsUrl":"https://www.ncbi.nlm.nih.gov/Traces/wgs/CAKOAT01","wgsProjectAccession":"CAKOAT01"}}
{"accession":"GCA_945779075.1","assemblyInfo":{"assemblyLevel":"Scaffold","assemblyMethod":"Bionano Solve","assemblyName":"brassica_incana.om","assemblyStatus":"current","assemblyType":"haploid","bioprojectAccession":"PRJEB54646","bioprojectLineage":[{"bioprojects":[{"accession":"PRJEB54646","title":"Genomic local adaptation of Brassica incana"}]}],"biosample":{"accession":"SAMEA110328987","attributes":[{"name":"ENA-CHECKLIST","value":"ERC000011"},{"name":"ENA-FIRST-PUBLIC","value":"2023-02-22"},{"name":"ENA-LAST-UPDATE","value":"2023-02-22"},{"name":"External Id","value":"SAMEA110328987"},{"name":"INSDC center alias","value":"FUNCTIONAL GENOMICS CENTER ZURICH"},{"name":"INSDC center name","value":"FUNCTIONAL GENOMICS CENTER ZURICH"},{"name":"INSDC first public","value":"2023-02-22T12:34:38Z"},{"name":"INSDC last update","value":"2023-02-22T12:34:38Z"},{"name":"INSDC status","value":"public"},{"name":"Submitter Id","value":"CAPR-ref"},{"name":"sample_name","value":"CAPR-ref"},{"name":"scientific_name","value":"Brassica incana"}],"description":{"comment":"CAPR-ref","organism":{"organismName":"Brassica incana","taxId":129365},"title":"CAPR-ref"},"lastUpdated":"2023-04-14T13:23:08.000","models":["Generic"],"owner":{"name":"EBI"},"package":"Generic.1.0","publicationDate":"2023-02-22T00:00:00.000","sampleIds":[{"db":"SRA","value":"ERS12426071"}],"sampleName":"CAPR-ref","status":{"status":"live","when":"2023-03-29T16:07:01.937"},"submissionDate":"2023-03-29T15:08:28.580"},"blastUrl":"https://blast.ncbi.nlm.nih.gov/Blast.cgi?PAGE_TYPE=BlastSearch&PROG_DEF=blastn&BLAST_SPEC=GDH_GCA_945779075.1","refseqCategory":"representative genome","releaseDate":"2023-04-09","sequencingTech":"Bionano saphyr","submitter":"FUNCTIONAL GENOMICS CENTER ZURICH"},"assemblyStats":{"contigL50":153,"contigN50":1121783,"gcCount":"240125254","gcPercent":36.5,"genomeCoverage":"64.0x","numberOfComponentSequences":963,"numberOfContigs":6437,"numberOfScaffolds":963,"scaffoldL50":21,"scaffoldN50":9944617,"totalSequenceLength":"689848007","totalUngappedLength":"657518952"},"currentAccession":"GCA_945779075.1","organism":{"organismName":"Brassica incana","taxId":129365},"sourceDatabase":"SOURCE_DATABASE_GENBANK","wgsInfo":{"masterWgsUrl":"https://www.ncbi.nlm.nih.gov/nuccore/CALZFW000000000.1","wgsContigsUrl":"https://www.ncbi.nlm.nih.gov/Traces/wgs/CALZFW01","wgsProjectAccession":"CALZFW01"}}
{"accession":"GCA_945859875.1","annotationInfo":{"name":"Annotation submitted by biology centre, czech academy of sciences","provider":"biology centre, czech academy of sciences","releaseDate":"2022-11-16","stats":{"geneCounts":{"other":1,"proteinCoding":22774,"pseudogene":97,"total":22872}}},"assemblyInfo":{"assemblyLevel":"Contig","assemblyMethod":"hifiasm","assemblyName":"Cuscuta europea","assemblyStatus":"current","assemblyType":"haploid","bioprojectAccession":"PRJEB51495","bioprojectLineage":[{"bioprojects":[{"accession":"PRJEB51495","title":"Investigation of changes associated with the formation of holocentric chromosomes in Cuscuta spp."}]}],"biosample":{"accession":"SAMEA13321354","attributes":[{"name":"ENA-CHECKLIST","value":"ERC000011"},{"name":"ENA-FIRST-PUBLIC","value":"2022-11-15"},{"name":"ENA-LAST-UPDATE","value":"2022-11-15"},{"name":"External Id","value":"SAMEA13321354"},{"name":"INSDC center alias","value":"Biology Centre, Czech Academy of Sciences"},{"name":"INSDC center name","value":"biology centre, czech academy of sciences"},{"name":"INSDC first public","value":"2022-11-15T00:19:38Z"},{"name":"INSDC last update","value":"2022-11-15T00:19:38Z"},{"name":"INSDC status","value":"public"},{"name":"Submitter Id","value":"CEURO-PB"},{"name":"sample_name","value":"CEURO-PB"},{"name":"tissue","value":"shoots"}],"description":{"comment":"Cuscuta europea whole shoots","organism":{"organismName":"Cuscuta europaea","taxId":41803},"title":"Cuscuta europea whole shoots"},"lastUpdated":"2022-11-15T19:58:45.000","models":["Generic"],"owner":{"name":"EBI"},"package":"Generic.1.0","publicationDate":"2022-11-15T00:00:00.000","sampleIds":[{"db":"SRA","value":"ERS10924089"}],"sampleName":"CEURO-PB","status":{"status":"live","when":"2022-11-17T08:41:31.637"},"submissionDate":"2022-11-16T10:19:56.140","tissue":"shoots"},"blastUrl":"https://blast.ncbi.nlm.nih.gov/Blast.cgi?PAGE_TYPE=BlastSearch&PROG_DEF=blastn&BLAST_SPEC=GDH_GCA_945859875.1","refseqCategory":"representative genome","releaseDate":"2022-11-27","sequencingTech":"PACBIO_SMRT","submitter":"biology centre, czech academy of sciences"},"assemblyStats":{"contigL50":17,"contigN50":17907084,"gcCount":"381150897","gcPercent":39.0,"genomeCoverage":"41.0x","numberOfComponentSequences":475,"numberOfContigs":475,"totalSequenceLength":"975849186","totalUngappedLength":"975849186"},"currentAccession":"GCA_945859875.1","organism":{"organismName":"Cuscuta europaea","taxId":41803},"sourceDatabase":"SOURCE_DATABASE_GENBANK","wgsInfo":{"masterWgsUrl":"https://www.ncbi.nlm.nih.gov/nuccore/CAMAPE000000000.1","wgsContigsUrl":"https://www.ncbi.nlm.nih.gov/Traces/wgs/CAMAPE01","wgsProjectAccession":"CAMAPE01"}}
{"accession":"GCA_945859915.1","annotationInfo":{"name":"Annotation submitted by biology centre, czech academy of sciences","provider":"biology centre, czech academy of sciences","releaseDate":"2022-11-16","stats":{"geneCounts":{"other":5,"proteinCoding":44808,"pseudogene":132,"total":44945}}},"assemblyInfo":{"assemblyLevel":"Contig","assemblyMethod":"hifiasm","assemblyName":"ASM94585991v1","assemblyStatus":"current","assemblyType":"haploid","bioprojectAccession":"PRJEB51495","bioprojectLineage":[{"bioprojects":[{"accession":"PRJEB51495","title":"Investigation of changes associated with the formation of holocentric chromosomes in Cuscuta spp."}]}],"biosample":{"accession":"SAMEA13321364","attributes":[{"name":"ENA-CHECKLIST","value":"ERC000011"},{"name":"ENA-FIRST-PUBLIC","value":"2022-11-15"},{"name":"ENA-LAST-UPDATE","value":"2022-11-15"},{"name":"External Id","value":"SAMEA13321364"},{"name":"INSDC center alias","value":"Biology Centre, Czech Academy of Sciences"},{"name":"INSDC center name","value":"biology centre, czech academy of sciences"},{"name":"INSDC first public","value":"2022-11-15T00:19:38Z"},{"name":"INSDC last update","value":"2022-11-15T00:19:38Z"},{"name":"INSDC status","value":"public"},{"name":"Submitter Id","value":"CEPIT-PB"},{"name":"sample_name","value":"CEPIT-PB"},{"name":"tissue","value":"shoots"}],"description":{"comment":"Cuscuta epithymum whole shoots","organism":{"organismName":"Cuscuta epithymum","taxId":186058},"title":"Cuscuta epithymum whole shoots"},"lastUpdated":"2022-11-15T19:58:52.000","models":["Generic"],"owner":{"name":"EBI"},"package":"Generic.1.0","publicationDate":"2022-11-15T00:00:00.000","sampleIds":[{"db":"SRA","value":"ERS10924099"}],"sampleName":"CEPIT-PB","status":{"status":"live","when":"2022-11-17T08:41:31.990"},"submissionDate":"2022-11-16T10:19:56.660","tissue":"shoots"},"blastUrl":"https://blast.ncbi.nlm.nih.gov/Blast.cgi?PAGE_TYPE=BlastSearch&PROG_DEF=blastn&BLAST_SPEC=GDH_GCA_945859915.1","refseqCategory":"representative genome","releaseDate":"2022-11-27","sequencingTech":"PACBIO_SMRT","submitter":"biology centre, czech academy of sciences"},"assemblyStats":{"contigL50":91,"contigN50":3310290,"gcCount":"375666421","gcPercent":37.5,"genomeCoverage":"33.0x","numberOfComponentSequences":1410,"numberOfContigs":1410,"totalSequenceLength":"997015527","totalUngappedLength":"997015527"},"currentAccession":"GCA_945859915.1","organism":{"commonName":"clover dodder","organismName":"Cuscuta epithymum","taxId":186058},"sourceDatabase":"SOURCE_DATABASE_GENBANK","wgsInfo":{"masterWgsUrl":"https://www.ncbi.nlm.nih.gov/nuccore/CAMAPF000000000.1","wgsContigsUrl":"https://www.ncbi.nlm.nih.gov/Traces/wgs/CAMAPF01","wgsProjectAccession":"CAMAPF01"}}
{"accession":"GCA_946122785.1","annotationInfo":{"name":"Annotation submitted by Stockholm University","provider":"Stockholm University","releaseDate":"2022-09-02","stats":{"geneCounts":{"proteinCoding":52051,"pseudogene":1,"total":52052}}},"assemblyInfo":{"assemblyLevel":"Scaffold","assemblyName":"Linum_tenue_thrum_v1","assemblyStatus":"current","assemblyType":"haploid","bioprojectAccession":"PRJEB52918","bioprojectLineage":[{"bioprojects":[{"accession":"PRJEB52918","title":"Linum supergene evolution"}]}],"biosample":{"accession":"SAMEA110422887","attributes":[{"name":"ENA-CHECKLIST","value":"ERC000011"},{"name":"ENA-FIRST-PUBLIC","value":"2022-08-12"},{"name":"ENA-LAST-UPDATE","value":"2022-08-12"},{"name":"External Id","value":"SAMEA110422887"},{"name":"INSDC center alias","value":"STOCKHOLM UNIVERSITY"},{"name":"INSDC center name","value":"Stockholm University"},{"name":"INSDC first public","value":"2022-08-12T00:19:20Z"},{"name":"INSDC last update","value":"2022-08-12T00:19:20Z"},{"name":"INSDC status","value":"public"},{"name":"Submitter Id","value":"SMT-34-3_thrum_pacbio_subreads_01"},{"name":"geo_loc_name","value":"Spain"},{"name":"geographic location (region and locality)","value":"Santa Maria de Trassierra, Córdoba"},{"name":"lat_lon","value":"37°55'55.1N, 4°52'59.9W"},{"name":"sample_name","value":"SMT-34-3_thrum_pacbio_subreads_01"},{"name":"tissue","value":"leaf"}],"description":{"organism":{"organismName":"Linum tenue","taxId":586396},"title":"SMT-34-3_thrum_pacbio_subreads_01"},"geoLocName":"Spain","lastUpdated":"2022-08-14T20:25:06.000","latLon":"37°55'55.1N, 4°52'59.9W","models":["Generic"],"owner":{"name":"EBI"},"package":"Generic.1.0","publicationDate":"2022-08-12T00:00:00.000","sampleIds":[{"db":"SRA","value":"ERS12521257"}],"sampleName":"SMT-34-3_thrum_pacbio_subreads_01","status":{"status":"live","when":"2022-08-15T08:07:19"},"submissionDate":"2022-08-13T08:11:29.663","tissue":"leaf"},"blastUrl":"https://blast.ncbi.nlm.nih.gov/Blast.cgi?PAGE_TYPE=BlastSearch&PROG_DEF=blastn&BLAST_SPEC=GDH_GCA_946122785.1","refseqCategory":"representative genome","releaseDate":"2022-09-11","submitter":"Stockholm University"},"assemblyStats":{"contigL50":110,"contigN50":2068386,"gcCount":"288258230","gcPercent":41.5,"genomeCoverage":"170.0x","numberOfComponentSequences":23,"numberOfContigs":598,"numberOfScaffolds":23,"scaffoldL50":5,"scaffoldN50":69330625,"totalSequenceLength":"692364448","totalUngappedLength":"692311120"},"currentAccession":"GCA_946122785.1","organism":{"organismName":"Linum tenue","taxId":586396},"sourceDatabase":"SOURCE_DATABASE_GENBANK","wgsInfo":{"masterWgsUrl":"https://www.ncbi.nlm.nih.gov/nuccore/CAMGYJ000000000.1","wgsContigsUrl":"https://www.ncbi.nlm.nih.gov/Traces/wgs/CAMGYJ01","wgsProjectAccession":"CAMGYJ01"}}
{"accession":"GCA_946598075.1","assemblyInfo":{"assemblyLevel":"Scaffold","assemblyMethod":"MaSuRCA","assemblyName":"Wild Jack","assemblyStatus":"current","assemblyType":"haploid","bioprojectAccession":"PRJEB55580","bioprojectLineage":[{"bioprojects":[{"accession":"PRJEB55580","title":"Genome assembly of Artocarpus hirsutus"}]}],"biosample":{"accession":"SAMEA110743881","attributes":[{"name":"geo_loc_name","value":"India"},{"name":"geographic location (region and locality)","value":"Weatern Ghats, Karnataka"},{"name":"ENA-FIRST-PUBLIC","value":"2022-11-25"},{"name":"ENA-LAST-UPDATE","value":"2022-11-25"}],"description":{"comment":"Leaves of adult Wild Jack tree","organism":{"organismName":"Artocarpus hirsutus","taxId":291940},"title":"Wild Jack"},"geoLocName":"India","lastUpdated":"2022-11-27T08:06:13.353","models":["Generic"],"owner":{"contacts":[{"lab":"European Nucleotide Archive"}],"name":"European Bioinformatics Institute"},"package":"Generic.1.0","publicationDate":"2022-11-27T06:42:07.563","sampleIds":[{"db":"INDIAN INSTITUTE OF SCIENCE EDUCATION AND RESEARCH, BHOPAL","label":"Sample name","value":"Arthir1"},{"db":"SRA","value":"ERS12841408"}],"status":{"status":"live","when":"2022-11-27T08:05:48"},"submissionDate":"2022-11-26T08:12:12.130"},"blastUrl":"https://blast.ncbi.nlm.nih.gov/Blast.cgi?PAGE_TYPE=BlastSearch&PROG_DEF=blastn&BLAST_SPEC=GDH_GCA_946598075.1","refseqCategory":"representative genome","releaseDate":"2022-11-29","sequencingTech":"ILLUMINA","submitter":"INDIAN INSTITUTE OF SCIENCE EDUCATION AND RESEARCH, BHOPAL"},"assemblyStats":{"contigL50":7112,"contigN50":32487,"gcCount":"268831089","gcPercent":34.0,"genomeCoverage":"88.0x","numberOfComponentSequences":59945,"numberOfContigs":80027,"numberOfScaffolds":59945,"scaffoldL50":4681,"scaffoldN50":49929,"totalSequenceLength":"796234690","totalUngappedLength":"794603465"},"currentAccession":"GCA_946598075.1","organism":{"commonName":"aini-maram","organismName":"Artocarpus hirsutus","taxId":291940},"sourceDatabase":"SOURCE_DATABASE_GENBANK","wgsInfo":{"masterWgsUrl":"https://www.ncbi.nlm.nih.gov/nuccore/CAMOHE000000000.1","wgsContigsUrl":"https://www.ncbi.nlm.nih.gov/Traces/wgs/CAMOHE01","wgsProjectAccession":"CAMOHE01"}}
{"accession":"GCA_946800305.1","assemblyInfo":{"assemblyLevel":"Chromosome","assemblyMethod":"various","assemblyName":"drMedArab1.1","assemblyStatus":"current","assemblyType":"haploid","bioprojectAccession":"PRJEB55667","bioprojectLineage":[{"bioprojects":[{"accession":"PRJEB55667","parentAccessions":["PRJEB47317"],"title":"Medicago arabica genome assembly, drMedArab1"},{"accession":"PRJEB47317","parentAccessions":["PRJEB40665"],"title":"Medicago arabica"},{"accession":"PRJEB40665","parentAccessions":["PRJNA533106","PRJEB43510"],"title":"Darwin Tree of Life Project: Genome Data and Assemblies"},{"accession":"PRJNA533106","title":"Earth BioGenome Project (EBP)"},{"accession":"PRJEB43510","parentAccessions":["PRJNA533106"],"title":"The European Reference Genome Atlas (ERGA)"},{"accession":"PRJNA533106","title":"Earth BioGenome Project (EBP)"}]}],"biosample":{"accession":"SAMEA7521936","attributes":[{"name":"ENA-CHECKLIST","value":"ERC000053"},{"name":"ENA-FIRST-PUBLIC","value":"2020-11-04T14:42:28Z"},{"name":"ENA-LAST-UPDATE","value":"2021-07-02T15:18:30Z"},{"name":"External Id","value":"SAMEA7521936"},{"name":"GAL","value":"Royal Botanic Gardens Kew"},{"name":"GAL_sample_id","value":"NOT PROVIDED"},{"name":"INSDC center name","value":"EarlhamInstitute"},{"name":"INSDC first public","value":"2020-11-04T14:42:28Z"},{"name":"INSDC last update","value":"2021-07-02T15:18:30Z"},{"name":"INSDC status","value":"public"},{"name":"Submitter Id","value":"5fa2bee57b781800bbc16533"},{"name":"broker name","value":"COPO"},{"name":"collected_by","value":"MAARTEN J. M. CHRISTENHUSZ"},{"name":"collecting institution","value":"ROYAL BOTANIC GARDENS KEW"},{"name":"collection_date","value":"2020-08-10"},{"name":"geo_loc_name","value":"United Kingdom"},{"name":"geographic location (elevation)","value":"10"},{"name":"geographic location (latitude)","value":"51.4207"},{"name":"geographic location (longitude)","value":"-0.3051"},{"name":"geographic location (region and locality)","value":"Surrey | Kingston upon Thames | Canbury Gardens | between Lower Ham Road and the River Thames."},{"name":"habitat","value":"riparian roadside"},{"name":"identified_by","value":"Maarten J. M. Christenhusz"},{"name":"identifier_affiliation","value":"Independent"},{"name":"life_stage","value":"vegetative structure"},{"name":"tissue","value":"WHOLE ORGANISM"},{"name":"project_name","value":"DTOL"},{"name":"sample_name","value":"5fa2bee57b781800bbc16533"},{"name":"scientific_name","value":"Medicago arabica"},{"name":"sex","value":"hermaphrodite and monoecious"},{"name":"specimen id","value":"KDTOL10027"},{"name":"specimen_voucher","value":"NOT PROVIDED"},{"name":"tolid","value":"drMedArab1"}],"collectedBy":"MAARTEN J. M. CHRISTENHUSZ","collectionDate":"2020-08-10","description":{"organism":{"organismName":"Medicago arabica","taxId":70936},"title":"a0176b87-3173-4eca-a4bd-77a41884b0d8-dtol-specimen"},"geoLocName":"United Kingdom","identifiedBy":"Maarten J. M. Christenhusz","lastUpdated":"2024-02-08T02:31:02.000","models":["Generic"],"owner":{"name":"EBI"},"package":"Generic.1.0","projectName":"DTOL","publicationDate":"2020-11-04T00:00:00.000","sampleIds":[{"db":"SRA","value":"ERS5278415"}],"sampleName":"5fa2bee57b781800bbc16533","sex":"hermaphrodite and monoecious","status":{"status":"live","when":"2020-11-07T17:30:29.849"},"submissionDate":"2020-11-07T17:30:29.846","tissue":"WHOLE ORGANISM"},"blastUrl":"https://blast.ncbi.nlm.nih.gov/Blast.cgi?PAGE_TYPE=BlastSearch&PROG_DEF=blastn&BLAST_SPEC=GDH_GCA_946800305.1","comments":"The assembly drMedArab1.1 is based on 44x PacBio data, 10X Genomics Chromium data, and Arima Hi-C data generated by the Darwin Tree of Life Project (https://www.darwintreeoflife.org/). The assembly process included the following sequence of steps: initial PacBio assembly generation with Hifiasm, retained haplotig separation with purge_dups, short-read polishing using FreeBayes-called variants from 10X Genomics Chromium reads aligned with LongRanger, and Hi-C based scaffolding with SALSA2. The mitochondrial and chloroplast genomes were assembled using MBG from PacBio HiFi reads mapping to related genomes. A representative circular sequence was selected for each from the graph based on read coverage. Finally, the primary assembly was analysed and manually improved using gEVAL. Chromosome-scale scaffolds confirmed by the Hi-C data have been named in order of size. parts of the rRNA cluster on chromosome 1 at 24.5Mbp couldn't be uniquely placed and were put in as unlocalised sequences of chromosome 1.","diploidRole":"principal_pseudohaplotype_of_diploid","linkedAssemblies":[{"assemblyType":"alternate_pseudohaplotype_of_diploid","linkedAssembly":"GCA_946800295.1"}],"refseqCategory":"representative genome","releaseDate":"2022-09-15","sequencingTech":"PacBio,Illumina,Arima","submitter":"WELLCOME SANGER INSTITUTE"},"assemblyStats":{"contigL50":24,"contigN50":6476079,"gcCount":"175371116","gcPercent":34.0,"genomeCoverage":"44.0x","numberOfComponentSequences":107,"numberOfContigs":233,"numberOfOrganelles":2,"numberOfScaffolds":107,"scaffoldL50":4,"scaffoldN50":64674077,"totalNumberOfChromosomes":8,"totalSequenceLength":"515505002","totalUngappedLength":"515466002"},"currentAccession":"GCA_946800305.1","organelleInfo":[{"description":"Chloroplast","submitter":"WELLCOME SANGER INSTITUTE","totalSeqLength":"125066"},{"description":"Mitochondrion","submitter":"WELLCOME SANGER INSTITUTE","totalSeqLength":"324468"}],"organism":{"organismName":"Medicago arabica","taxId":70936},"sourceDatabase":"SOURCE_DATABASE_GENBANK","wgsInfo":{"masterWgsUrl":"https://www.ncbi.nlm.nih.gov/nuccore/CAMPEK000000000.1","wgsContigsUrl":"https://www.ncbi.nlm.nih.gov/Traces/wgs/CAMPEK01","wgsProjectAccession":"CAMPEK01"}}
{"accession":"GCA_946800325.1","assemblyInfo":{"assemblyLevel":"Chromosome","assemblyMethod":"various","assemblyName":"lpLuzSylv1.1","assemblyStatus":"current","assemblyType":"haploid","bioprojectAccession":"PRJEB55665","bioprojectLineage":[{"bioprojects":[{"accession":"PRJEB55665","parentAccessions":["PRJEB50874"],"title":"Luzula sylvatica genome assembly, lpLuzSylv1"},{"accession":"PRJEB50874","parentAccessions":["PRJEB40665"],"title":"Luzula sylvatica"},{"accession":"PRJEB40665","parentAccessions":["PRJNA533106","PRJEB43510"],"title":"Darwin Tree of Life Project: Genome Data and Assemblies"},{"accession":"PRJNA533106","title":"Earth BioGenome Project (EBP)"},{"accession":"PRJEB43510","parentAccessions":["PRJNA533106"],"title":"The European Reference Genome Atlas (ERGA)"},{"accession":"PRJNA533106","title":"Earth BioGenome Project (EBP)"}]}],"biosample":{"accession":"SAMEA7535982","attributes":[{"name":"ENA-CHECKLIST","value":"ERC000053"},{"name":"ENA-FIRST-PUBLIC","value":"2020-11-06T11:35:58Z"},{"name":"ENA-LAST-UPDATE","value":"2021-07-02T15:21:09Z"},{"name":"External Id","value":"SAMEA7535982"},{"name":"GAL","value":"Royal Botanic Garden Edinburgh"},{"name":"GAL_sample_id","value":"NOT PROVIDED"},{"name":"INSDC center name","value":"EarlhamInstitute"},{"name":"INSDC first public","value":"2020-11-06T11:35:58Z"},{"name":"INSDC last update","value":"2021-07-02T15:21:09Z"},{"name":"INSDC status","value":"public"},{"name":"Submitter Id","value":"5fa536317b781800b7c1667b"},{"name":"broker name","value":"COPO"},{"name":"collected_by","value":"ZOE GOODWIN | DAVID BELL"},{"name":"collecting institution","value":"ROYAL BOTANIC GARDEN EDINBURGH"},{"name":"collection_date","value":"2020-08-12"},{"name":"culture_or_strain_id","value":"19933055E"},{"name":"geo_loc_name","value":"United Kingdom"},{"name":"geographic location (latitude)","value":"55.9652278"},{"name":"geographic location (longitude)","value":"-3.20916667"},{"name":"geographic location (region and locality)","value":"Midlothian | Royal Botanic Garden Edinburgh (Inverleith)"},{"name":"habitat","value":"Understory of Scottish woodland."},{"name":"identified_by","value":"NOT PROVIDED"},{"name":"identifier_affiliation","value":"NOT PROVIDED"},{"name":"life_stage","value":"sporophyte"},{"name":"tissue","value":"WHOLE ORGANISM"},{"name":"project_name","value":"DTOL"},{"name":"sample_name","value":"5fa536317b781800b7c1667b"},{"name":"scientific_name","value":"Luzula sylvatica"},{"name":"sex","value":"hermaphrodite and monoecious"},{"name":"specimen id","value":"EDTOL00071"},{"name":"specimen_voucher","value":"NOT PROVIDED"},{"name":"tolid","value":"lpLuzSylv1"}],"collectedBy":"ZOE GOODWIN | DAVID BELL","collectionDate":"2020-08-12","description":{"organism":{"organismName":"Luzula sylvatica","taxId":59018},"title":"9be91d10-ff8e-4bf4-8347-2e1a2fc9153c-dtol-specimen"},"geoLocName":"United Kingdom","identifiedBy":"NOT PROVIDED","lastUpdated":"2024-02-08T02:34:49.000","models":["Generic"],"owner":{"name":"EBI"},"package":"Generic.1.0","projectName":"DTOL","publicationDate":"2020-11-06T00:00:00.000","sampleIds":[{"db":"SRA","value":"ERS5292442"}],"sampleName":"5fa536317b781800b7c1667b","sex":"hermaphrodite and monoecious","status":{"status":"live","when":"2020-11-11T08:12:32.380"},"submissionDate":"2020-11-10T08:13:59.780","tissue":"WHOLE ORGANISM"},"blastUrl":"https://blast.ncbi.nlm.nih.gov/Blast.cgi?PAGE_TYPE=BlastSearch&PROG_DEF=blastn&BLAST_SPEC=GDH_GCA_946800325.1","comments":"The assembly lpLuzSylv1.1 is based on 33x PacBio data and Arima2 Hi-C data generated by the Darwin Tree of Life Project\n(https://www.darwintreeoflife.org/). The assembly process included the following sequence of steps: initial PacBio assembly generation with Hifiasm, retained haplotig separation with purge_dups, and Hi-C based scaffolding with YaHS. The mitochondrial and chloroplast genomes were assembled using MBG from PacBio HiFi reads mapping to related genomes. A representative circular sequence was selected for each from the graph based on read coverage. Finally, the primary assembly was analysed and manually improved using gEVAL. Chromosome-scale scaffolds confirmed by the Hi-C data have been named in order of size. Heterozygous inversions in chromosome 5, 7.3Mb - 22.9Mb.","diploidRole":"principal_pseudohaplotype_of_diploid","linkedAssemblies":[{"assemblyType":"alternate_pseudohaplotype_of_diploid","linkedAssembly":"GCA_946800335.1"}],"refseqCategory":"representative genome","releaseDate":"2022-09-15","sequencingTech":"PacBio,Arima2","submitter":"WELLCOME SANGER INSTITUTE"},"assemblyStats":{"contigL50":27,"contigN50":5345210,"gcCount":"142053143","gcPercent":32.0,"genomeCoverage":"33.0x","numberOfComponentSequences":36,"numberOfContigs":184,"numberOfOrganelles":2,"numberOfScaffolds":36,"scaffoldL50":3,"scaffoldN50":74526441,"totalNumberOfChromosomes":6,"totalSequenceLength":"444535728","totalUngappedLength":"444506128"},"currentAccession":"GCA_946800325.1","organelleInfo":[{"description":"Chloroplast","submitter":"WELLCOME SANGER INSTITUTE","totalSeqLength":"201321"},{"description":"Mitochondrion","submitter":"WELLCOME SANGER INSTITUTE","totalSeqLength":"633356"}],"organism":{"organismName":"Luzula sylvatica","taxId":59018},"sourceDatabase":"SOURCE_DATABASE_GENBANK","wgsInfo":{"masterWgsUrl":"https://www.ncbi.nlm.nih.gov/nuccore/CAMPEJ000000000.1","wgsContigsUrl":"https://www.ncbi.nlm.nih.gov/Traces/wgs/CAMPEJ01","wgsProjectAccession":"CAMPEJ01"}}
{"accession":"GCA_946800695.1","assemblyInfo":{"assemblyLevel":"Chromosome","assemblyMethod":"various","assemblyName":"drGeuUrba1.1","assemblyStatus":"current","assemblyType":"haploid","bioprojectAccession":"PRJEB55663","bioprojectLineage":[{"bioprojects":[{"accession":"PRJEB55663","parentAccessions":["PRJEB48840"],"title":"Geum urbanum genome assembly, drGeuUrba1"},{"accession":"PRJEB48840","parentAccessions":["PRJEB40665"],"title":"Geum urbanum"},{"accession":"PRJEB40665","parentAccessions":["PRJNA533106","PRJEB43510"],"title":"Darwin Tree of Life Project: Genome Data and Assemblies"},{"accession":"PRJNA533106","title":"Earth BioGenome Project (EBP)"},{"accession":"PRJEB43510","parentAccessions":["PRJNA533106"],"title":"The European Reference Genome Atlas (ERGA)"},{"accession":"PRJNA533106","title":"Earth BioGenome Project (EBP)"}]}],"biosample":{"accession":"SAMEA7522180","attributes":[{"name":"ENA-CHECKLIST","value":"ERC000053"},{"name":"ENA-FIRST-PUBLIC","value":"2020-11-04T14:46:31Z"},{"name":"ENA-LAST-UPDATE","value":"2021-07-02T15:18:33Z"},{"name":"External Id","value":"SAMEA7522180"},{"name":"GAL","value":"Royal Botanic Gardens Kew"},{"name":"GAL_sample_id","value":"NOT PROVIDED"},{"name":"INSDC center name","value":"EarlhamInstitute"},{"name":"INSDC first public","value":"2020-11-04T14:46:31Z"},{"name":"INSDC last update","value":"2021-07-02T15:18:33Z"},{"name":"INSDC status","value":"public"},{"name":"Submitter Id","value":"5fa2bfd77b781800bdc16630"},{"name":"broker name","value":"COPO"},{"name":"collected_by","value":"MAARTEN J. M. CHRISTENHUSZ"},{"name":"collecting institution","value":"ROYAL BOTANIC GARDENS KEW"},{"name":"collection_date","value":"2020-08-26"},{"name":"geo_loc_name","value":"United Kingdom"},{"name":"geographic location (elevation)","value":"6"},{"name":"geographic location (latitude)","value":"51.4797"},{"name":"geographic location (longitude)","value":"-0.3003"},{"name":"geographic location (region and locality)","value":"Surrey | RBG Kew | Rhododonderon Dell | bed 227 | under Quercus montana"},{"name":"habitat","value":"weedy vegatation on the edge of lawn"},{"name":"identified_by","value":"Maarten J. M. Christenhusz"},{"name":"identifier_affiliation","value":"Independent"},{"name":"life_stage","value":"vegetative structure"},{"name":"tissue","value":"WHOLE ORGANISM"},{"name":"project_name","value":"DTOL"},{"name":"sample_name","value":"5fa2bfd77b781800bdc16630"},{"name":"scientific_name","value":"Geum urbanum"},{"name":"sex","value":"hermaphrodite and monoecious"},{"name":"specimen id","value":"KDTOL10059"},{"name":"specimen_voucher","value":"NOT PROVIDED"},{"name":"tolid","value":"drGeuUrba1"}],"collectedBy":"MAARTEN J. M. CHRISTENHUSZ","collectionDate":"2020-08-26","description":{"organism":{"organismName":"Geum urbanum","taxId":57919},"title":"45d14c8c-5a6f-4e65-b913-27cff87efc95-dtol-specimen"},"geoLocName":"United Kingdom","identifiedBy":"Maarten J. M. Christenhusz","lastUpdated":"2024-02-08T02:31:23.000","models":["Generic"],"owner":{"name":"EBI"},"package":"Generic.1.0","projectName":"DTOL","publicationDate":"2020-11-04T00:00:00.000","sampleIds":[{"db":"SRA","value":"ERS5278658"}],"sampleName":"5fa2bfd77b781800bdc16630","sex":"hermaphrodite and monoecious","status":{"status":"live","when":"2020-11-07T17:29:05.494"},"submissionDate":"2020-11-07T17:29:05.493","tissue":"WHOLE ORGANISM"},"blastUrl":"https://blast.ncbi.nlm.nih.gov/Blast.cgi?PAGE_TYPE=BlastSearch&PROG_DEF=blastn&BLAST_SPEC=GDH_GCA_946800695.1","comments":"The assembly drGeuUrba1.1 is based on 27x PacBio data, 10X Genomics Chromium data, and Arima2 Hi-C data generated by the Darwin Tree of Life Project (https://www.darwintreeoflife.org/). The assembly process included the following sequence of steps: initial PacBio assembly generation with Hifiasm, retained haplotig separation with purge_dups, short-read polishing using FreeBayes-called variants from 10X Genomics Chromium reads aligned with LongRanger, and Hi-C based scaffolding with YaHS. The mitochondrial and chloroplast genomes were assembled using MBG from PacBio HiFi reads mapping to related genomes. A representative circular sequence was selected for each from the graph based on read coverage. Finally, the primary assembly was analysed and manually improved using rapid curation. Chromosome-scale scaffolds confirmed by the Hi-C data have been named in order of size.","diploidRole":"principal_pseudohaplotype_of_diploid","linkedAssemblies":[{"assemblyType":"alternate_pseudohaplotype_of_diploid","linkedAssembly":"GCA_946800285.1"}],"refseqCategory":"representative genome","releaseDate":"2022-09-15","sequencingTech":"PacBio,Illumina,Arima2","submitter":"WELLCOME SANGER INSTITUTE"},"assemblyStats":{"contigL50":25,"contigN50":19537000,"gcCount":"521507304","gcPercent":40.0,"genomeCoverage":"27.0x","numberOfComponentSequences":24,"numberOfContigs":111,"numberOfOrganelles":2,"numberOfScaffolds":24,"scaffoldL50":9,"scaffoldN50":65224196,"totalNumberOfChromosomes":21,"totalSequenceLength":"1304378891","totalUngappedLength":"1304361491"},"currentAccession":"GCA_946800695.1","organelleInfo":[{"description":"Chloroplast","submitter":"WELLCOME SANGER INSTITUTE","totalSeqLength":"156072"},{"description":"Mitochondrion","submitter":"WELLCOME SANGER INSTITUTE","totalSeqLength":"335495"}],"organism":{"organismName":"Geum urbanum","taxId":57919},"sourceDatabase":"SOURCE_DATABASE_GENBANK","wgsInfo":{"masterWgsUrl":"https://www.ncbi.nlm.nih.gov/nuccore/CAMPEP000000000.1","wgsContigsUrl":"https://www.ncbi.nlm.nih.gov/Traces/wgs/CAMPEP01","wgsProjectAccession":"CAMPEP01"}}
{"accession":"GCA_946807835.1","assemblyInfo":{"assemblyLevel":"Chromosome","assemblyMethod":"various","assemblyName":"drAilAlti1.1","assemblyStatus":"current","assemblyType":"haploid","bioprojectAccession":"PRJEB55688","bioprojectLineage":[{"bioprojects":[{"accession":"PRJEB55688","parentAccessions":["PRJEB47393"],"title":"Ailanthus altissima (tree of heaven) genome assembly, drAilAlti1"},{"accession":"PRJEB47393","parentAccessions":["PRJEB40665"],"title":"Ailanthus altissima (tree of heaven)"},{"accession":"PRJEB40665","parentAccessions":["PRJNA533106","PRJEB43510"],"title":"Darwin Tree of Life Project: Genome Data and Assemblies"},{"accession":"PRJNA533106","title":"Earth BioGenome Project (EBP)"},{"accession":"PRJEB43510","parentAccessions":["PRJNA533106"],"title":"The European Reference Genome Atlas (ERGA)"},{"accession":"PRJNA533106","title":"Earth BioGenome Project (EBP)"}]}],"biosample":{"accession":"SAMEA7522284","attributes":[{"name":"ENA-CHECKLIST","value":"ERC000053"},{"name":"ENA-FIRST-PUBLIC","value":"2020-11-04T14:47:02Z"},{"name":"ENA-LAST-UPDATE","value":"2021-07-02T15:18:34Z"},{"name":"External Id","value":"SAMEA7522284"},{"name":"GAL","value":"Royal Botanic Gardens Kew"},{"name":"GAL_sample_id","value":"NOT PROVIDED"},{"name":"INSDC center name","value":"EarlhamInstitute"},{"name":"INSDC first public","value":"2020-11-04T14:47:02Z"},{"name":"INSDC last update","value":"2021-07-02T15:18:34Z"},{"name":"INSDC status","value":"public"},{"name":"Submitter Id","value":"5fa2bff77b781800b7c16566"},{"name":"broker name","value":"COPO"},{"name":"collected_by","value":"MAARTEN J. M. CHRISTENHUSZ"},{"name":"collecting institution","value":"ROYAL BOTANIC GARDENS KEW"},{"name":"collection_date","value":"2020-08-27"},{"name":"geo_loc_name","value":"United Kingdom"},{"name":"geographic location (elevation)","value":"7"},{"name":"geographic location (latitude)","value":"51.482"},{"name":"geographic location (longitude)","value":"-0.2879"},{"name":"geographic location (region and locality)","value":"Surrey | RBG Kew | Jodrell Gate | growing in pavement near the Jodrell Laboratory"},{"name":"habitat","value":"weed along pavement and in neglected pots"},{"name":"identified_by","value":"Maarten J. M. Christenhusz"},{"name":"identifier_affiliation","value":"Independent"},{"name":"life_stage","value":"vegetative structure"},{"name":"tissue","value":"WHOLE ORGANISM"},{"name":"project_name","value":"DTOL"},{"name":"sample_name","value":"5fa2bff77b781800b7c16566"},{"name":"scientific_name","value":"Ailanthus altissima"},{"name":"sex","value":"hermaphrodite and monoecious"},{"name":"specimen id","value":"KDTOL10063"},{"name":"specimen_voucher","value":"NOT PROVIDED"},{"name":"tolid","value":"drAilAlti1"}],"collectedBy":"MAARTEN J. M. CHRISTENHUSZ","collectionDate":"2020-08-27","description":{"organism":{"organismName":"Ailanthus altissimus","taxId":2768810},"title":"f6fadf81-8954-498d-a84f-da9571480d58-dtol-specimen"},"geoLocName":"United Kingdom","identifiedBy":"Maarten J. M. Christenhusz","lastUpdated":"2024-02-08T02:31:32.000","models":["Generic"],"owner":{"name":"EBI"},"package":"Generic.1.0","projectName":"DTOL","publicationDate":"2020-11-04T00:00:00.000","sampleIds":[{"db":"SRA","value":"ERS5278762"}],"sampleName":"5fa2bff77b781800b7c16566","sex":"hermaphrodite and monoecious","status":{"status":"live","when":"2020-11-07T19:43:11.684"},"submissionDate":"2020-11-07T19:43:11.683","tissue":"WHOLE ORGANISM"},"blastUrl":"https://blast.ncbi.nlm.nih.gov/Blast.cgi?PAGE_TYPE=BlastSearch&PROG_DEF=blastn&BLAST_SPEC=GDH_GCA_946807835.1","comments":"The assembly drAilAlti1.1 is based on 45x PacBio data, 10X Genomics Chromium data, and Arima2 Hi-C data generated by the Darwin Tree of Life Project (https://www.darwintreeoflife.org/). The assembly process included the following sequence of steps: initial PacBio assembly generation with Hifiasm, retained haplotig separation with purge_dups, short-read polishing using FreeBayes-called variants from 10X Genomics Chromium reads aligned with LongRanger, and Hi-C based scaffolding with SALSA2. The mitochondrial and chloroplast genomes were assembled using MBG from PacBio HiFi reads mapping to related genomes. A representative circular sequence was selected for each from the graph based on read coverage. Finally, the primary assembly was analysed and manually improved using gEVAL. Chromosome-scale scaffolds confirmed by the Hi-C data have been named in order of size. Several small, repetitive, scaffolds localise equally well to both SUPER_28 and SUPER_9. They have been placed with SUPER_9, though placement is uncertain.","diploidRole":"principal_pseudohaplotype_of_diploid","linkedAssemblies":[{"assemblyType":"alternate_pseudohaplotype_of_diploid","linkedAssembly":"GCA_946808065.1"}],"refseqCategory":"representative genome","releaseDate":"2022-09-20","sequencingTech":"PacBio,Illumina,Arima2","submitter":"WELLCOME SANGER INSTITUTE"},"assemblyStats":{"contigL50":15,"contigN50":29331030,"gcCount":"302086013","gcPercent":32.0,"genomeCoverage":"45.0x","numberOfComponentSequences":35,"numberOfContigs":47,"numberOfOrganelles":2,"numberOfScaffolds":35,"scaffoldL50":15,"scaffoldN50":29421908,"totalNumberOfChromosomes":31,"totalSequenceLength":"938396475","totalUngappedLength":"938393475"},"currentAccession":"GCA_946807835.1","organelleInfo":[{"description":"Chloroplast","submitter":"WELLCOME SANGER INSTITUTE","totalSeqLength":"161079"},{"description":"Mitochondrion","submitter":"WELLCOME SANGER INSTITUTE","totalSeqLength":"661054"}],"organism":{"commonName":"stinking sumac","organismName":"Ailanthus altissimus","taxId":2768810},"sourceDatabase":"SOURCE_DATABASE_GENBANK","wgsInfo":{"masterWgsUrl":"https://www.ncbi.nlm.nih.gov/nuccore/CAMPEX000000000.1","wgsContigsUrl":"https://www.ncbi.nlm.nih.gov/Traces/wgs/CAMPEX01","wgsProjectAccession":"CAMPEX01"}}
{"accession":"GCA_946814005.1","assemblyInfo":{"assemblyLevel":"Chromosome","assemblyMethod":"various","assemblyName":"drChaAngu1.1","assemblyStatus":"current","assemblyType":"haploid","bioprojectAccession":"PRJEB55768","bioprojectLineage":[{"bioprojects":[{"accession":"PRJEB55768","parentAccessions":["PRJEB47394"],"title":"Chamaenerion angustifolium genome assembly, drChaAngu1"},{"accession":"PRJEB47394","parentAccessions":["PRJEB40665"],"title":"Chamaenerion angustifolium"},{"accession":"PRJEB40665","parentAccessions":["PRJNA533106","PRJEB43510"],"title":"Darwin Tree of Life Project: Genome Data and Assemblies"},{"accession":"PRJNA533106","title":"Earth BioGenome Project (EBP)"},{"accession":"PRJEB43510","parentAccessions":["PRJNA533106"],"title":"The European Reference Genome Atlas (ERGA)"},{"accession":"PRJNA533106","title":"Earth BioGenome Project (EBP)"}]}],"biosample":{"accession":"SAMEA7522629","attributes":[{"name":"ENA-CHECKLIST","value":"ERC000053"},{"name":"ENA-FIRST-PUBLIC","value":"2020-11-04T14:52:04Z"},{"name":"ENA-LAST-UPDATE","value":"2021-07-02T15:18:39Z"},{"name":"External Id","value":"SAMEA7522629"},{"name":"GAL","value":"Royal Botanic Gardens Kew"},{"name":"GAL_sample_id","value":"NOT PROVIDED"},{"name":"INSDC center name","value":"EarlhamInstitute"},{"name":"INSDC first public","value":"2020-11-04T14:52:04Z"},{"name":"INSDC last update","value":"2021-07-02T15:18:39Z"},{"name":"INSDC status","value":"public"},{"name":"Submitter Id","value":"5fa2c1257b781800b9c16605"},{"name":"broker name","value":"COPO"},{"name":"collected_by","value":"MAARTEN J. M. CHRISTENHUSZ"},{"name":"collecting institution","value":"ROYAL BOTANIC GARDENS KEW"},{"name":"collection_date","value":"2020-09-08"},{"name":"geo_loc_name","value":"United Kingdom"},{"name":"geographic location (elevation)","value":"8"},{"name":"geographic location (latitude)","value":"51.4805"},{"name":"geographic location (longitude)","value":"-0.2962"},{"name":"geographic location (region and locality)","value":"Surrey | RBG Kew | back of bed 242 | weedy vegetation between trees with large stand of willow herb."},{"name":"habitat","value":"woodland"},{"name":"identified_by","value":"Maarten J. M. Christenhusz"},{"name":"identifier_affiliation","value":"Independent"},{"name":"life_stage","value":"vegetative structure"},{"name":"tissue","value":"WHOLE ORGANISM"},{"name":"project_name","value":"DTOL"},{"name":"sample_name","value":"5fa2c1257b781800b9c16605"},{"name":"scientific_name","value":"Chamaenerion angustifolium"},{"name":"sex","value":"hermaphrodite and monoecious"},{"name":"specimen id","value":"KDTOL10109"},{"name":"specimen_voucher","value":"NOT PROVIDED"},{"name":"tolid","value":"drChaAngu1"}],"collectedBy":"MAARTEN J. M. CHRISTENHUSZ","collectionDate":"2020-09-08","description":{"organism":{"organismName":"Chamaenerion angustifolium","taxId":13055},"title":"81da1475-73ff-4592-b237-72855e4f2cf7-dtol-specimen"},"geoLocName":"United Kingdom","identifiedBy":"Maarten J. M. Christenhusz","lastUpdated":"2024-02-08T02:32:00.000","models":["Generic"],"owner":{"name":"EBI"},"package":"Generic.1.0","projectName":"DTOL","publicationDate":"2020-11-04T00:00:00.000","sampleIds":[{"db":"SRA","value":"ERS5279107"}],"sampleName":"5fa2c1257b781800b9c16605","sex":"hermaphrodite and monoecious","status":{"status":"live","when":"2020-11-07T16:18:26.269"},"submissionDate":"2020-11-07T16:18:26.266","tissue":"WHOLE ORGANISM"},"blastUrl":"https://blast.ncbi.nlm.nih.gov/Blast.cgi?PAGE_TYPE=BlastSearch&PROG_DEF=blastn&BLAST_SPEC=GDH_GCA_946814005.1","comments":"The assembly drChaAngu1.1 is based on 40x PacBio data, 10X Genomics Chromium data, and Arima2 Hi-C data generated by the Darwin Tree of Life Project (https://www.darwintreeoflife.org/). The assembly process included the following sequence of steps: initial PacBio assembly generation with Hifiasm, retained haplotig separation with purge_dups, short-read polishing using FreeBayes-called variants from 10X Genomics Chromium reads aligned with LongRanger, and Hi-C based scaffolding with SALSA2. The mitochondrial and chloroplast genomes were assembled using MBG from PacBio HiFi reads mapping to related genomes. A representative circular sequence was selected for each from the graph based on read coverage. Finally, the primary assembly was analysed and manually improved using gEVAL. Chromosome-scale scaffolds confirmed by the Hi-C data have been named in order of size.","diploidRole":"principal_pseudohaplotype_of_diploid","linkedAssemblies":[{"assemblyType":"alternate_pseudohaplotype_of_diploid","linkedAssembly":"GCA_946814875.1"}],"refseqCategory":"representative genome","releaseDate":"2022-09-15","sequencingTech":"PacBio,Illumina,Arima2","submitter":"WELLCOME SANGER INSTITUTE"},"assemblyStats":{"contigL50":16,"contigN50":17479157,"gcCount":"248002152","gcPercent":38.0,"genomeCoverage":"40.0x","numberOfComponentSequences":123,"numberOfContigs":145,"numberOfOrganelles":2,"numberOfScaffolds":123,"scaffoldL50":9,"scaffoldN50":36550787,"totalNumberOfChromosomes":18,"totalSequenceLength":"655862486","totalUngappedLength":"655857786"},"currentAccession":"GCA_946814005.1","organelleInfo":[{"description":"Chloroplast","submitter":"WELLCOME SANGER INSTITUTE","totalSeqLength":"160412"},{"description":"Mitochondrion","submitter":"WELLCOME SANGER INSTITUTE","totalSeqLength":"495176"}],"organism":{"commonName":"fireweed","organismName":"Chamaenerion angustifolium","taxId":13055},"sourceDatabase":"SOURCE_DATABASE_GENBANK","wgsInfo":{"masterWgsUrl":"https://www.ncbi.nlm.nih.gov/nuccore/CAMPFE000000000.1","wgsContigsUrl":"https://www.ncbi.nlm.nih.gov/Traces/wgs/CAMPFE01","wgsProjectAccession":"CAMPFE01"}}
{"accession":"GCA_947034835.1","assemblyInfo":{"assemblyLevel":"Chromosome","assemblyMethod":"various","assemblyName":"daBalNigr1.1","assemblyStatus":"current","assemblyType":"haploid","bioprojectAccession":"PRJEB56455","bioprojectLineage":[{"bioprojects":[{"accession":"PRJEB56455","parentAccessions":["PRJEB47666"],"title":"Ballota nigra genome assembly, daBalNigr1"},{"accession":"PRJEB47666","parentAccessions":["PRJEB40665"],"title":"Ballota nigra"},{"accession":"PRJEB40665","parentAccessions":["PRJNA533106","PRJEB43510"],"title":"Darwin Tree of Life Project: Genome Data and Assemblies"},{"accession":"PRJNA533106","title":"Earth BioGenome Project (EBP)"},{"accession":"PRJEB43510","parentAccessions":["PRJNA533106"],"title":"The European Reference Genome Atlas (ERGA)"},{"accession":"PRJNA533106","title":"Earth BioGenome Project (EBP)"}]}],"biosample":{"accession":"SAMEA7522397","attributes":[{"name":"ENA-CHECKLIST","value":"ERC000053"},{"name":"ENA-FIRST-PUBLIC","value":"2020-11-04T14:48:02Z"},{"name":"ENA-LAST-UPDATE","value":"2021-07-02T15:18:36Z"},{"name":"External Id","value":"SAMEA7522397"},{"name":"GAL","value":"Royal Botanic Gardens Kew"},{"name":"GAL_sample_id","value":"NOT PROVIDED"},{"name":"INSDC center name","value":"EarlhamInstitute"},{"name":"INSDC first public","value":"2020-11-04T14:48:02Z"},{"name":"INSDC last update","value":"2021-07-02T15:18:36Z"},{"name":"INSDC status","value":"public"},{"name":"Submitter Id","value":"5fa2c0337b781800b9c165ed"},{"name":"broker name","value":"COPO"},{"name":"collected_by","value":"MAARTEN J. M. CHRISTENHUSZ"},{"name":"collecting institution","value":"ROYAL BOTANIC GARDENS KEW"},{"name":"collection_date","value":"2020-09-02"},{"name":"geo_loc_name","value":"United Kingdom"},{"name":"geographic location (elevation)","value":"6"},{"name":"geographic location (latitude)","value":"51.4826"},{"name":"geographic location (longitude)","value":"-0.2972"},{"name":"geographic location (region and locality)","value":"Surrey | RBG Kew | weed at the Lower Nursery | in gravel beside one of the greenhouses."},{"name":"habitat","value":"weed"},{"name":"identified_by","value":"Maarten J. M. Christenhusz"},{"name":"identifier_affiliation","value":"Independent"},{"name":"life_stage","value":"vegetative structure"},{"name":"tissue","value":"WHOLE ORGANISM"},{"name":"project_name","value":"DTOL"},{"name":"sample_name","value":"5fa2c0337b781800b9c165ed"},{"name":"scientific_name","value":"Ballota nigra"},{"name":"sex","value":"hermaphrodite and monoecious"},{"name":"specimen id","value":"KDTOL10077"},{"name":"specimen_voucher","value":"NOT PROVIDED"},{"name":"tolid","value":"daBalNigr1"}],"collectedBy":"MAARTEN J. M. CHRISTENHUSZ","collectionDate":"2020-09-02","description":{"organism":{"organismName":"Ballota nigra","taxId":194200},"title":"082761e1-f71b-4456-a3ac-64416970a3e4-dtol-specimen"},"geoLocName":"United Kingdom","identifiedBy":"Maarten J. M. Christenhusz","lastUpdated":"2024-02-08T02:31:41.000","models":["Generic"],"owner":{"name":"EBI"},"package":"Generic.1.0","projectName":"DTOL","publicationDate":"2020-11-04T00:00:00.000","sampleIds":[{"db":"SRA","value":"ERS5278875"}],"sampleName":"5fa2c0337b781800b9c165ed","sex":"hermaphrodite and monoecious","status":{"status":"live","when":"2020-11-07T19:44:23.060"},"submissionDate":"2020-11-07T19:44:23.060","tissue":"WHOLE ORGANISM"},"blastUrl":"https://blast.ncbi.nlm.nih.gov/Blast.cgi?PAGE_TYPE=BlastSearch&PROG_DEF=blastn&BLAST_SPEC=GDH_GCA_947034835.1","comments":"The assembly daBalNigr1.1 is based on 28x PacBio data, 10X Genomics Chromium data, and Arima Hi-C data generated by the Darwin Tree of Life Project (https://www.darwintreeoflife.org/). The assembly process included the following sequence of steps: initial PacBio assembly generation with Hifiasm, retained haplotig separation with purge_dups, short-read polishing using FreeBayes-called variants from 10X Genomics Chromium reads aligned with LongRanger, and Hi-C based scaffolding with SALSA2. The mitochondrial and chloroplast genomes were assembled using MitoHiFi. Finally, the primary assembly was analysed and manually improved using rapid curation. Chromosome-scale scaffolds confirmed by the Hi-C data have been named in order of size. A number of repetitive scaffolds were inserted to the left end of SUPER_5. The order and orientation of these is unknown.","diploidRole":"principal_pseudohaplotype_of_diploid","linkedAssemblies":[{"assemblyType":"alternate_pseudohaplotype_of_diploid","linkedAssembly":"GCA_947034845.1"}],"refseqCategory":"representative genome","releaseDate":"2022-10-07","sequencingTech":"PacBio,Illumina,Arima","submitter":"WELLCOME SANGER INSTITUTE"},"assemblyStats":{"contigL50":31,"contigN50":11728139,"gcCount":"445604973","gcPercent":37.5,"genomeCoverage":"28.0x","numberOfComponentSequences":17,"numberOfContigs":241,"numberOfOrganelles":4,"numberOfScaffolds":17,"scaffoldL50":5,"scaffoldN50":104982948,"totalNumberOfChromosomes":11,"totalSequenceLength":"1186790492","totalUngappedLength":"1186721092"},"currentAccession":"GCA_947034835.1","organelleInfo":[{"description":"Chloroplast","submitter":"WELLCOME SANGER INSTITUTE","totalSeqLength":"151913"},{"description":"Mitochondrion","submitter":"WELLCOME SANGER INSTITUTE","totalSeqLength":"148173"},{"description":"Mitochondrion","submitter":"WELLCOME SANGER INSTITUTE","totalSeqLength":"121674"},{"description":"Mitochondrion","submitter":"WELLCOME SANGER INSTITUTE","totalSeqLength":"125741"}],"organism":{"commonName":"black horehound","organismName":"Ballota nigra","taxId":194200},"sourceDatabase":"SOURCE_DATABASE_GENBANK","wgsInfo":{"masterWgsUrl":"https://www.ncbi.nlm.nih.gov/nuccore/CAMQQC000000000.1","wgsContigsUrl":"https://www.ncbi.nlm.nih.gov/Traces/wgs/CAMQQC01","wgsProjectAccession":"CAMQQC01"}}
{"accession":"GCA_947179155.2","assemblyInfo":{"assemblyLevel":"Chromosome","assemblyMethod":"various","assemblyName":"drHedHeli1.2","assemblyStatus":"current","assemblyType":"haploid","bioprojectAccession":"PRJEB56940","bioprojectLineage":[{"bioprojects":[{"accession":"PRJEB56940","parentAccessions":["PRJEB47314"],"title":"Hedera helix genome assembly, drHedHeli1"},{"accession":"PRJEB47314","parentAccessions":["PRJEB40665"],"title":"Hedera helix"},{"accession":"PRJEB40665","parentAccessions":["PRJNA533106","PRJEB43510"],"title":"Darwin Tree of Life Project: Genome Data and Assemblies"},{"accession":"PRJNA533106","title":"Earth BioGenome Project (EBP)"},{"accession":"PRJEB43510","parentAccessions":["PRJNA533106"],"title":"The European Reference Genome Atlas (ERGA)"},{"accession":"PRJNA533106","title":"Earth BioGenome Project (EBP)"}]}],"biosample":{"accession":"SAMEA7522625","attributes":[{"name":"ENA-CHECKLIST","value":"ERC000053"},{"name":"ENA-FIRST-PUBLIC","value":"2020-11-04T14:52:01Z"},{"name":"ENA-LAST-UPDATE","value":"2021-07-02T15:18:39Z"},{"name":"External Id","value":"SAMEA7522625"},{"name":"GAL","value":"Royal Botanic Gardens Kew"},{"name":"GAL_sample_id","value":"NOT PROVIDED"},{"name":"INSDC center name","value":"EarlhamInstitute"},{"name":"INSDC first public","value":"2020-11-04T14:52:01Z"},{"name":"INSDC last update","value":"2021-07-02T15:18:39Z"},{"name":"INSDC status","value":"public"},{"name":"Submitter Id","value":"5fa2c1217b781800b9c16601"},{"name":"broker name","value":"COPO"},{"name":"collected_by","value":"MAARTEN J. M. CHRISTENHUSZ"},{"name":"collecting institution","value":"ROYAL BOTANIC GARDENS KEW"},{"name":"collection_date","value":"2020-09-08"},{"name":"geo_loc_name","value":"United Kingdom"},{"name":"geographic location (elevation)","value":"17"},{"name":"geographic location (latitude)","value":"51.4469"},{"name":"geographic location (longitude)","value":"-0.2989"},{"name":"geographic location (region and locality)","value":"Surrey | Richmond | Petersham Common | near entrance to Petersham Farm | beach woodland."},{"name":"habitat","value":"beech woodland"},{"name":"identified_by","value":"Maarten J. M. Christenhusz"},{"name":"identifier_affiliation","value":"Independent"},{"name":"life_stage","value":"vegetative structure"},{"name":"tissue","value":"WHOLE ORGANISM"},{"name":"project_name","value":"DTOL"},{"name":"sample_name","value":"5fa2c1217b781800b9c16601"},{"name":"scientific_name","value":"Hedera helix"},{"name":"sex","value":"hermaphrodite and monoecious"},{"name":"specimen id","value":"KDTOL10105"},{"name":"specimen_voucher","value":"NOT PROVIDED"},{"name":"tolid","value":"drHedHeli1"}],"collectedBy":"MAARTEN J. M. CHRISTENHUSZ","collectionDate":"2020-09-08","description":{"organism":{"organismName":"Hedera helix","taxId":4052},"title":"4319bfa0-b631-46c5-9304-275d401f5e42-dtol-specimen"},"geoLocName":"United Kingdom","identifiedBy":"Maarten J. M. Christenhusz","lastUpdated":"2024-02-08T02:32:00.000","models":["Generic"],"owner":{"name":"EBI"},"package":"Generic.1.0","projectName":"DTOL","publicationDate":"2020-11-04T00:00:00.000","sampleIds":[{"db":"SRA","value":"ERS5279103"}],"sampleName":"5fa2c1217b781800b9c16601","sex":"hermaphrodite and monoecious","status":{"status":"live","when":"2020-11-07T16:18:31.033"},"submissionDate":"2020-11-07T16:18:31.030","tissue":"WHOLE ORGANISM"},"blastUrl":"https://blast.ncbi.nlm.nih.gov/Blast.cgi?PAGE_TYPE=BlastSearch&PROG_DEF=blastn&BLAST_SPEC=GDH_GCA_947179155.2","comments":"The assembly drHedHeli1.2 is based on 29x PacBio data, 10X Genomics Chromium data, and Arima Hi-C data generated by the Darwin Tree of Life Project (https://www.darwintreeoflife.org/). The assembly process included the following sequence of steps: initial PacBio assembly generation with Hifiasm, retained haplotig separation with purge_dups, short-read polishing using FreeBayes-called variants from 10X Genomics Chromium reads aligned with LongRanger, and Hi-C based scaffolding with SALSA2. The mitochondrial and chloroplast genomes were assembled using MBG from PacBio HiFi reads mapping to related genomes. A representative circular sequence was selected for each from the graph based on read coverage. Finally, the primary assembly was analysed and manually improved using gEVAL. Chromosome-scale scaffolds confirmed by the Hi-C data have been named in order of size. There is a region of low confidence on Chromosome 1 at 15Mb-26.1Mb consisting of a number of repetitive scaffolds with orientation and order uncertain. HiC data indicates there is a nested heterozygous inversion on Chromosome 3 covering the approximate region 19.7Mb-35.7Mb. On Chromosome 20 there is a heterozygous inversion between approximately 1.6Mb-4.4Mb.","diploidRole":"principal_pseudohaplotype_of_diploid","linkedAssemblies":[{"assemblyType":"alternate_pseudohaplotype_of_diploid","linkedAssembly":"GCA_947179205.2"}],"refseqCategory":"representative genome","releaseDate":"2022-12-06","sequencingTech":"PacBio,Illumina,Arima","submitter":"WELLCOME SANGER INSTITUTE"},"assemblyStats":{"contigL50":31,"contigN50":13335294,"gcCount":"391203789","gcPercent":32.5,"genomeCoverage":"29.0x","numberOfComponentSequences":53,"numberOfContigs":375,"numberOfOrganelles":2,"numberOfScaffolds":53,"scaffoldL50":11,"scaffoldN50":50454882,"totalNumberOfChromosomes":24,"totalSequenceLength":"1198586830","totalUngappedLength":"1198510502"},"currentAccession":"GCA_947179155.2","organelleInfo":[{"description":"Chloroplast","submitter":"WELLCOME SANGER INSTITUTE","totalSeqLength":"162225"},{"description":"Mitochondrion","submitter":"WELLCOME SANGER INSTITUTE","totalSeqLength":"609208"}],"organism":{"commonName":"English ivy","organismName":"Hedera helix","taxId":4052},"sourceDatabase":"SOURCE_DATABASE_GENBANK","wgsInfo":{"masterWgsUrl":"https://www.ncbi.nlm.nih.gov/nuccore/CAMXCC000000000.2","wgsContigsUrl":"https://www.ncbi.nlm.nih.gov/Traces/wgs/CAMXCC02","wgsProjectAccession":"CAMXCC02"}}
{"accession":"GCA_947470075.1","annotationInfo":{"name":"Annotation submitted by tokyo university","provider":"tokyo university","releaseDate":"2023-06-18","stats":{"geneCounts":{"proteinCoding":27822,"total":27822}}},"assemblyInfo":{"assemblyLevel":"Contig","assemblyMethod":"canu","assemblyName":"Genome assembly Closterium sp. Yama58-4","assemblyStatus":"current","assemblyType":"haploid","bioprojectAccession":"PRJEB57781","bioprojectLineage":[{"bioprojects":[{"accession":"PRJEB57781","title":"Genome and Transcriptome analysis for Closterium peracerosum-strigosum-littorale complex"}]}],"biosample":{"accession":"SAMEA112166025","attributes":[{"name":"ENA-CHECKLIST","value":"ERC000011"},{"name":"ENA-FIRST-PUBLIC","value":"2023-06-16"},{"name":"ENA-LAST-UPDATE","value":"2023-06-16"},{"name":"External Id","value":"SAMEA112166025"},{"name":"INSDC center alias","value":"Tokyo University"},{"name":"INSDC center name","value":"tokyo university"},{"name":"INSDC first public","value":"2023-06-16T00:33:57Z"},{"name":"INSDC last update","value":"2023-06-16T00:33:57Z"},{"name":"INSDC status","value":"public"},{"name":"Submitter Id","value":"Genome assembly Closterium sp. Yama58-4"},{"name":"sample_name","value":"Genome assembly Closterium sp. Yama58-4"},{"name":"scientific_name","value":"Closterium sp. Yama58-4"},{"name":"strain","value":"NIES-4552=Yama58-4"}],"description":{"organism":{"organismName":"Closterium sp. Yama58-4","taxId":2996821},"title":"Genome assembly Closterium sp. Yama58-4"},"lastUpdated":"2023-06-15T21:01:14.000","models":["Generic"],"owner":{"name":"EBI"},"package":"Generic.1.0","publicationDate":"2023-06-16T00:00:00.000","sampleIds":[{"db":"SRA","value":"ERS14275770"}],"sampleName":"Genome assembly Closterium sp. Yama58-4","status":{"status":"live","when":"2023-06-19T10:01:04.755"},"strain":"NIES-4552=Yama58-4","submissionDate":"2023-06-19T10:01:04.755"},"blastUrl":"https://blast.ncbi.nlm.nih.gov/Blast.cgi?PAGE_TYPE=BlastSearch&PROG_DEF=blastn&BLAST_SPEC=GDH_GCA_947470075.1","comments":"NIES-4552=Yama58-4","refseqCategory":"representative genome","releaseDate":"2023-06-17","sequencingTech":"PacBio Sequel, Illumina HiSeq 3000","submitter":"tokyo university"},"assemblyStats":{"contigL50":150,"contigN50":952287,"gcCount":"248492544","gcPercent":56.5,"genomeCoverage":"102.0x","numberOfComponentSequences":979,"numberOfContigs":979,"totalSequenceLength":"437979428","totalUngappedLength":"437979428"},"currentAccession":"GCA_947470075.1","organism":{"infraspecificNames":{"strain":"NIES-4552=Yama58-4"},"organismName":"Closterium sp. Yama58-4","taxId":2996821},"sourceDatabase":"SOURCE_DATABASE_GENBANK","wgsInfo":{"masterWgsUrl":"https://www.ncbi.nlm.nih.gov/nuccore/CANIUD000000000.1","wgsContigsUrl":"https://www.ncbi.nlm.nih.gov/Traces/wgs/CANIUD01","wgsProjectAccession":"CANIUD01"}}
{"accession":"GCA_947471745.1","annotationInfo":{"name":"Annotation submitted by tokyo university","provider":"tokyo university","releaseDate":"2023-06-18","stats":{"geneCounts":{"proteinCoding":52529,"total":52529}}},"assemblyInfo":{"assemblyLevel":"Contig","assemblyMethod":"canu","assemblyName":"Genome assembly Closterium sp. Naga37s-1","assemblyStatus":"current","assemblyType":"haploid","bioprojectAccession":"PRJEB57781","bioprojectLineage":[{"bioprojects":[{"accession":"PRJEB57781","title":"Genome and Transcriptome analysis for Closterium peracerosum-strigosum-littorale complex"}]}],"biosample":{"accession":"SAMEA112166024","attributes":[{"name":"ENA-CHECKLIST","value":"ERC000011"},{"name":"ENA-FIRST-PUBLIC","value":"2023-06-16"},{"name":"ENA-LAST-UPDATE","value":"2023-06-16"},{"name":"External Id","value":"SAMEA112166024"},{"name":"INSDC center alias","value":"Tokyo University"},{"name":"INSDC center name","value":"tokyo university"},{"name":"INSDC first public","value":"2023-06-16T00:33:57Z"},{"name":"INSDC last update","value":"2023-06-16T00:33:57Z"},{"name":"INSDC status","value":"public"},{"name":"Submitter Id","value":"Genome assembly Closterium sp. Naga37s-1"},{"name":"sample_name","value":"Genome assembly Closterium sp. Naga37s-1"},{"name":"scientific_name","value":"Closterium sp. Naga37s-1"},{"name":"strain","value":"NIES-4550=Naga37s-1"}],"description":{"organism":{"organismName":"Closterium sp. Naga37s-1","taxId":2996811},"title":"Genome assembly Closterium sp. Naga37s-1"},"lastUpdated":"2023-06-15T21:01:13.000","models":["Generic"],"owner":{"name":"EBI"},"package":"Generic.1.0","publicationDate":"2023-06-16T00:00:00.000","sampleIds":[{"db":"SRA","value":"ERS14275769"}],"sampleName":"Genome assembly Closterium sp. Naga37s-1","status":{"status":"live","when":"2023-06-19T10:01:04.738"},"strain":"NIES-4550=Naga37s-1","submissionDate":"2023-06-19T10:01:04.738"},"blastUrl":"https://blast.ncbi.nlm.nih.gov/Blast.cgi?PAGE_TYPE=BlastSearch&PROG_DEF=blastn&BLAST_SPEC=GDH_GCA_947471745.1","comments":"NIES-4550=Naga37s-1","refseqCategory":"representative genome","releaseDate":"2023-06-17","sequencingTech":"PacBio Sequel, Illumina HiSeq 3000","submitter":"tokyo university"},"assemblyStats":{"contigL50":111,"contigN50":2838063,"gcCount":"556795094","gcPercent":57.0,"genomeCoverage":"110.0x","numberOfComponentSequences":1247,"numberOfContigs":1247,"totalSequenceLength":"975230015","totalUngappedLength":"975230015"},"currentAccession":"GCA_947471745.1","organism":{"infraspecificNames":{"strain":"NIES-4550=Naga37s-1"},"organismName":"Closterium sp. Naga37s-1","taxId":2996811},"sourceDatabase":"SOURCE_DATABASE_GENBANK","wgsInfo":{"masterWgsUrl":"https://www.ncbi.nlm.nih.gov/nuccore/CANJKZ000000000.1","wgsContigsUrl":"https://www.ncbi.nlm.nih.gov/Traces/wgs/CANJKZ01","wgsProjectAccession":"CANJKZ01"}}
{"accession":"GCA_947561735.1","assemblyInfo":{"assemblyLevel":"Chromosome","assemblyMethod":"Flyev2.9","assemblyName":"pearl_millet_23DB_ONT_assembly","assemblyStatus":"current","assemblyType":"haploid","bioprojectAccession":"PRJEB57746","bioprojectLineage":[{"bioprojects":[{"accession":"PRJEB57746","title":"In this study we used long reads data and optical mapping in order to deliver an enhanced quality reference genome of pearl millet and long range informative optical maps to detect and validate structural variants in African population."}]}],"biosample":{"accession":"SAMEA112192700","attributes":[{"name":"ENA-CHECKLIST","value":"ERC000035"},{"name":"ENA-FIRST-PUBLIC","value":"2023-01-09"},{"name":"ENA-LAST-UPDATE","value":"2023-01-09"},{"name":"External Id","value":"SAMEA112192700"},{"name":"INSDC center alias","value":"French National Research Institute for Sustainable Development"},{"name":"INSDC center name","value":"french national research institute for sustainable development"},{"name":"INSDC first public","value":"2023-01-09T00:18:09Z"},{"name":"INSDC last update","value":"2023-01-09T00:18:09Z"},{"name":"INSDC status","value":"public"},{"name":"Submitter Id","value":"PM_23DB_01"},{"name":"genotype","value":"Tift 23D2B1-P1-P5"},{"name":"ploidy","value":"diploid"},{"name":"sample_name","value":"PM_23DB_01"},{"name":"scientific_name","value":"Cenchrus americanus"}],"description":{"comment":"Inbred cultivar obtained from ICRISAT in Niamey.","organism":{"organismName":"Cenchrus americanus","taxId":4543},"title":"Pearl millet Tift 23D2B1-P1-P5"},"lastUpdated":"2023-04-12T14:35:05.000","models":["Generic"],"owner":{"name":"EBI"},"package":"Generic.1.0","publicationDate":"2023-01-09T00:00:00.000","sampleIds":[{"db":"SRA","value":"ERS14303778"}],"sampleName":"PM_23DB_01","status":{"status":"live","when":"2023-01-11T08:07:42.890"},"submissionDate":"2023-01-10T08:10:31.846"},"blastUrl":"https://blast.ncbi.nlm.nih.gov/Blast.cgi?PAGE_TYPE=BlastSearch&PROG_DEF=blastn&BLAST_SPEC=GDH_GCA_947561735.1","comments":"Chromosome-level reassembly of the pearl millet Tift?23D2B1-P1-P5 inbred cultivar genotype. The fasta file contains both the chromosomes and the unplaced and unlocalised sequences of the assembly. Pearl millet is a cross-pollinated diploid with 7 chromosomes (2n = 14). Its genome size was previously estimated at 1.76?Gb with more than 80% repetitive sequences (Varshney et al. 2017). Oxford Nanopore long reads and optical mapping were used for the assembly. The pearl millet reference genome (GCA_002174835.1) was used as a guide for chromosomes building. In depth study, along with manual curation, were carried out to validate the orientation and position of the scaffolds, and opticals maps from another inbred genotype (ERZ14864807) were used as a control of the continuity of the assembly. Correction with Illumina shot reads (SRP063925) was also performed.","refseqCategory":"representative genome","releaseDate":"2023-01-10","sequencingTech":"ONT","submitter":"french national research institute for sustainable development"},"assemblyStats":{"contigL50":25,"contigN50":22266594,"gcCount":"878320608","gcPercent":49.5,"genomeCoverage":"32.0x","numberOfComponentSequences":7,"numberOfContigs":160,"numberOfScaffolds":7,"scaffoldL50":4,"scaffoldN50":259248249,"totalNumberOfChromosomes":7,"totalSequenceLength":"1778181882","totalUngappedLength":"1773105518"},"currentAccession":"GCA_947561735.1","organism":{"commonName":"bulrush millet","organismName":"Cenchrus americanus","taxId":4543},"sourceDatabase":"SOURCE_DATABASE_GENBANK"}
{"accession":"GCA_947644855.1","assemblyInfo":{"assemblyLevel":"Scaffold","assemblyMethod":"DiscovarDeNovo","assemblyName":"Bmrh_v1.0","assemblyStatus":"current","assemblyType":"haploid","bioprojectAccession":"PRJEB56520","bioprojectLineage":[{"bioprojects":[{"accession":"PRJEB56520","title":"Pangenome of cultivated beet and crop wild relatives reveals parental relationships of a tetraploid wild beet"}]}],"biosample":{"accession":"SAMEA111437109","attributes":[{"name":"ENA-CHECKLIST","value":"ERC000011"},{"name":"ENA-FIRST-PUBLIC","value":"2023-06-28T12:32:59Z"},{"name":"ENA-LAST-UPDATE","value":"2023-06-28T12:32:59Z"},{"name":"External Id","value":"SAMEA111437109"},{"name":"INSDC center alias","value":"CENTER FOR BIOTECHNOLOGY, BIELEFELD UNIVERSITY"},{"name":"INSDC center name","value":"CENTER FOR BIOTECHNOLOGY, BIELEFELD UNIVERSITY"},{"name":"INSDC first public","value":"2023-06-28T12:32:59Z"},{"name":"INSDC last update","value":"2023-06-28T12:32:59Z"},{"name":"INSDC status","value":"public"},{"name":"Submitter Id","value":"Bmacrorhiza"},{"name":"sample_name","value":"Bmacrorhiza"},{"name":"scientific_name","value":"Beta macrorhiza"}],"description":{"comment":"accession ID: 18242","organism":{"organismName":"Beta macrorhiza","taxId":1775858},"title":"Wild beet plant sample for genome assembly and other analyses"},"lastUpdated":"2023-06-29T13:35:37.000","models":["Generic"],"owner":{"name":"EBI"},"package":"Generic.1.0","publicationDate":"2023-06-28T00:00:00.000","sampleIds":[{"db":"SRA","value":"ERS13530777"}],"sampleName":"Bmacrorhiza","status":{"status":"live","when":"2023-07-01T10:00:40.130"},"submissionDate":"2023-07-01T10:00:40.130"},"blastUrl":"https://blast.ncbi.nlm.nih.gov/Blast.cgi?PAGE_TYPE=BlastSearch&PROG_DEF=blastn&BLAST_SPEC=GDH_GCA_947644855.1","comments":"whole genome Illumina assembly of wild beet B. macrorhiza","refseqCategory":"representative genome","releaseDate":"2023-07-02","sequencingTech":"Illumina","submitter":"CENTER FOR BIOTECHNOLOGY, BIELEFELD UNIVERSITY"},"assemblyStats":{"contigL50":27985,"contigN50":6700,"gcCount":"267686469","gcPercent":36.5,"genomeCoverage":"145.0x","numberOfComponentSequences":218216,"numberOfContigs":222966,"numberOfScaffolds":218216,"scaffoldL50":23482,"scaffoldN50":7104,"totalSequenceLength":"736230911","totalUngappedLength":"735755911"},"currentAccession":"GCA_947644855.1","organism":{"organismName":"Beta macrorhiza","taxId":1775858},"sourceDatabase":"SOURCE_DATABASE_GENBANK","wgsInfo":{"masterWgsUrl":"https://www.ncbi.nlm.nih.gov/nuccore/CANSTN000000000.1","wgsContigsUrl":"https://www.ncbi.nlm.nih.gov/Traces/wgs/CANSTN01","wgsProjectAccession":"CANSTN01"}}
{"accession":"GCA_947646795.1","assemblyInfo":{"assemblyLevel":"Contig","assemblyMethod":"Canu","assemblyName":"BlomONT_v1.0","assemblyStatus":"current","assemblyType":"haploid","bioprojectAccession":"PRJEB56520","bioprojectLineage":[{"bioprojects":[{"accession":"PRJEB56520","title":"Pangenome of cultivated beet and crop wild relatives reveals parental relationships of a tetraploid wild beet"}]}],"biosample":{"accession":"SAMEA111437108","attributes":[{"name":"ENA-CHECKLIST","value":"ERC000011"},{"name":"ENA-FIRST-PUBLIC","value":"2023-06-28T12:32:59Z"},{"name":"ENA-LAST-UPDATE","value":"2023-06-28T12:32:59Z"},{"name":"External Id","value":"SAMEA111437108"},{"name":"INSDC center alias","value":"CENTER FOR BIOTECHNOLOGY, BIELEFELD UNIVERSITY"},{"name":"INSDC center name","value":"CENTER FOR BIOTECHNOLOGY, BIELEFELD UNIVERSITY"},{"name":"INSDC first public","value":"2023-06-28T12:32:59Z"},{"name":"INSDC last update","value":"2023-06-28T12:32:59Z"},{"name":"INSDC status","value":"public"},{"name":"Submitter Id","value":"Blomatogona"},{"name":"sample_name","value":"Blomatogona"},{"name":"scientific_name","value":"Beta lomatogona"}],"description":{"comment":"accession ID: BETA674","organism":{"organismName":"Beta lomatogona","taxId":65139},"title":"Wild beet plant sample for genome assembly and other analyses"},"lastUpdated":"2023-06-29T13:35:37.000","models":["Generic"],"owner":{"name":"EBI"},"package":"Generic.1.0","publicationDate":"2023-06-28T00:00:00.000","sampleIds":[{"db":"SRA","value":"ERS13530776"}],"sampleName":"Blomatogona","status":{"status":"live","when":"2023-07-01T10:00:40.096"},"submissionDate":"2023-07-01T10:00:40.096"},"blastUrl":"https://blast.ncbi.nlm.nih.gov/Blast.cgi?PAGE_TYPE=BlastSearch&PROG_DEF=blastn&BLAST_SPEC=GDH_GCA_947646795.1","comments":"whole genome ONT assembly of wild beet B. lomatogona","refseqCategory":"representative genome","releaseDate":"2023-07-02","sequencingTech":"ONT","submitter":"CENTER FOR BIOTECHNOLOGY, BIELEFELD UNIVERSITY"},"assemblyStats":{"contigL50":141,"contigN50":1746059,"gcCount":"377436649","gcPercent":36.5,"genomeCoverage":"59.0x","numberOfComponentSequences":1530,"numberOfContigs":1530,"totalSequenceLength":"1032079534","totalUngappedLength":"1032079534"},"currentAccession":"GCA_947646795.1","organism":{"organismName":"Beta lomatogona","taxId":65139},"sourceDatabase":"SOURCE_DATABASE_GENBANK","wgsInfo":{"masterWgsUrl":"https://www.ncbi.nlm.nih.gov/nuccore/CANSNZ000000000.1","wgsContigsUrl":"https://www.ncbi.nlm.nih.gov/Traces/wgs/CANSNZ01","wgsProjectAccession":"CANSNZ01"}}
{"accession":"GCA_947648045.1","assemblyInfo":{"assemblyLevel":"Contig","assemblyMethod":"Canu","assemblyName":"BcorONT_v1.0","assemblyStatus":"current","assemblyType":"haploid","bioprojectAccession":"PRJEB56520","bioprojectLineage":[{"bioprojects":[{"accession":"PRJEB56520","title":"Pangenome of cultivated beet and crop wild relatives reveals parental relationships of a tetraploid wild beet"}]}],"biosample":{"accession":"SAMEA111437107","attributes":[{"name":"ENA-CHECKLIST","value":"ERC000011"},{"name":"ENA-FIRST-PUBLIC","value":"2023-06-28T12:32:59Z"},{"name":"ENA-LAST-UPDATE","value":"2023-06-28T12:32:59Z"},{"name":"External Id","value":"SAMEA111437107"},{"name":"INSDC center alias","value":"CENTER FOR BIOTECHNOLOGY, BIELEFELD UNIVERSITY"},{"name":"INSDC center name","value":"CENTER FOR BIOTECHNOLOGY, BIELEFELD UNIVERSITY"},{"name":"INSDC first public","value":"2023-06-28T12:32:59Z"},{"name":"INSDC last update","value":"2023-06-28T12:32:59Z"},{"name":"INSDC status","value":"public"},{"name":"Submitter Id","value":"Bcorolliflora"},{"name":"sample_name","value":"Bcorolliflora"},{"name":"scientific_name","value":"Beta corolliflora"}],"description":{"comment":"accession ID: BETA408","organism":{"organismName":"Beta corolliflora","taxId":19767},"title":"Wild beet plant sample for genome assembly and other analyses"},"lastUpdated":"2023-06-29T13:35:36.000","models":["Generic"],"owner":{"name":"EBI"},"package":"Generic.1.0","publicationDate":"2023-06-28T00:00:00.000","sampleIds":[{"db":"SRA","value":"ERS13530775"}],"sampleName":"Bcorolliflora","status":{"status":"live","when":"2023-07-01T10:00:40.058"},"submissionDate":"2023-07-01T10:00:40.058"},"blastUrl":"https://blast.ncbi.nlm.nih.gov/Blast.cgi?PAGE_TYPE=BlastSearch&PROG_DEF=blastn&BLAST_SPEC=GDH_GCA_947648045.1","comments":"whole genome ONT assembly of wild beet B. corolliflora (tetraploid)","refseqCategory":"representative genome","releaseDate":"2023-07-02","sequencingTech":"ONT","submitter":"CENTER FOR BIOTECHNOLOGY, BIELEFELD UNIVERSITY"},"assemblyStats":{"contigL50":583,"contigN50":720692,"gcCount":"722162273","gcPercent":37.0,"genomeCoverage":"41.0x","numberOfComponentSequences":4355,"numberOfContigs":4355,"totalSequenceLength":"1963172020","totalUngappedLength":"1963172020"},"currentAccession":"GCA_947648045.1","organism":{"organismName":"Beta corolliflora","taxId":19767},"sourceDatabase":"SOURCE_DATABASE_GENBANK","wgsInfo":{"masterWgsUrl":"https://www.ncbi.nlm.nih.gov/nuccore/CANSZD000000000.1","wgsContigsUrl":"https://www.ncbi.nlm.nih.gov/Traces/wgs/CANSZD01","wgsProjectAccession":"CANSZD01"}}
{"accession":"GCA_947650365.1","assemblyInfo":{"assemblyLevel":"Chromosome","assemblyMethod":"Hifiasm","assemblyName":"Cjaponica_Koshiki_v1.0","assemblyStatus":"current","assemblyType":"haploid","bioprojectAccession":"PRJEB58129","bioprojectLineage":[{"bioprojects":[{"accession":"PRJEB58129","parentAccessions":["PRJEB58432"],"title":"Genome sequencing of Chionographis japonica"},{"accession":"PRJEB58432","title":"Large-scale genome architecture and chromatin composition of holocentromeric plant Chionographis japonica"}]}],"biosample":{"accession":"SAMEA112248551","attributes":[{"name":"accession name","value":"Koshiki"},{"name":"air_temp_regm","value":"26/21 degree Celsius"},{"name":"biological material altitude","value":"112 m"},{"name":"biological material geographic location","value":"Germany"},{"name":"biological material id","value":"Chionographis japonica Assembly"},{"name":"biological material latitude","value":"51.816000"},{"name":"biological material longitude","value":"11.283000"},{"name":"biological material ploidy","value":"diploid"},{"name":"checklist","value":"BSDC00001"},{"name":"genus","value":"Chionographis"},{"name":"growth_facil","value":"root culture"},{"name":"library type","value":"Assembly"},{"name":"light_regm","value":"16h light/8h dark"},{"name":"material source geographic location","value":"Japan"},{"name":"plant anatomical entity","value":"root"},{"name":"project_name","value":"Chionographis japonica Sequencing"},{"name":"description","value":"In vitro root cultures of C. japonica were induced from leaf petioles. After gentle washing with water, petioles were surface sterilized with a diluted sodium hypochlorite solution (3% active chlorine) supplemented with two drops of Tween 20 for 15 min, followed by a four-times rinse in autoclaved distilled 1 water. Afterwards, petioles were cut into 3 mm segments under sterile conditions and cultivated on �� Macro Murashige/Skoog (�� MS) medium (MURASHIGE AND SKOOG 1962) supplemented with 10.74 ��M NAA, 0.44 ��M BAP, 3% sucrose, and 0.8% Micro Agar, pH 5.8, in Petri dishes. The parameter in the growth chamber was 16 h light exposure at 26 ��C followed by 8 h darkness at 21 ��C. To avoid light stress, the explants were shadowed with paper sheets for two weeks. Three weeks later, the petiole segments were transferred to fresh medium. After additional six weeks, roots formed on the petiole segments were separated, multiplied, and subcultured on �� MS medium supplemented with 2.69 ��M NAA, 20% sucrose, 1g/l peptone, 230 mg/l NaH2PO4 x 2 H2O and 2.5 g/l PhytagelTM, pH 5.2, under the same growing conditions. Root tuffs were subcultured on fresh medium every 4 - 6 weeks."},{"name":"sample_name","value":"Chionographis japonica PacBio"},{"name":"species","value":"japonica"}],"description":{"organism":{"organismName":"Chionographis japonica","taxId":119999},"title":"Sample from Chionographis japonica"},"lastUpdated":"2023-12-03T13:05:49.000","models":["Generic"],"owner":{"name":"Leibniz Institute of Plant Genetics and Crop Plant Research"},"package":"Generic.1.0","projectName":"Chionographis japonica Sequencing","publicationDate":"2023-04-22T00:00:00.000","sampleIds":[{"db":"SRA","value":"ERS14359416"}],"sampleName":"Chionographis japonica PacBio","status":{"status":"live","when":"2024-01-24T08:29:24.953"},"submissionDate":"2024-01-23T08:37:03.693"},"blastUrl":"https://blast.ncbi.nlm.nih.gov/Blast.cgi?PAGE_TYPE=BlastSearch&PROG_DEF=blastn&BLAST_SPEC=GDH_GCA_947650365.1","refseqCategory":"representative genome","releaseDate":"2023-06-27","sequencingTech":"Illumina Novaseq 6000, PacBio Sequel II","submitter":"Leibniz Institute of Plant Genetics and Crop Plant Research"},"assemblyStats":{"contigL50":258,"contigN50":1601794,"gcCount":"629429817","gcPercent":41.5,"genomeCoverage":"59.0x","numberOfComponentSequences":3263,"numberOfContigs":4136,"numberOfScaffolds":3263,"scaffoldL50":8,"scaffoldN50":81106678,"totalNumberOfChromosomes":12,"totalSequenceLength":"1526120517","totalUngappedLength":"1525684017"},"currentAccession":"GCA_947650365.1","organism":{"organismName":"Chionographis japonica","taxId":119999},"sourceDatabase":"SOURCE_DATABASE_GENBANK","wgsInfo":{"masterWgsUrl":"https://www.ncbi.nlm.nih.gov/nuccore/CANTAL000000000.1","wgsContigsUrl":"https://www.ncbi.nlm.nih.gov/Traces/wgs/CANTAL01","wgsProjectAccession":"CANTAL01"}}
{"accession":"GCA_947683365.1","assemblyInfo":{"assemblyLevel":"Contig","assemblyMethod":"Hifiasm 0.15.1-r334","assemblyName":"Ep-USBG2016-0302-DRAFT-NextGenCassava-1.0","assemblyStatus":"current","assemblyType":"haploid","bioprojectAccession":"PRJEB55682","bioprojectLineage":[{"bioprojects":[{"accession":"PRJEB55682","title":"Sequencing across the Euphorbiaceae family to detect selection and deleterious mutations"}]}],"biosample":{"accession":"SAMEA112203272","attributes":[{"name":"ENA-CHECKLIST","value":"ERC000011"},{"name":"ENA-FIRST-PUBLIC","value":"2023-03-31"},{"name":"ENA-LAST-UPDATE","value":"2023-03-31"},{"name":"External Id","value":"SAMEA112203272"},{"name":"INSDC center alias","value":"Cornell University"},{"name":"INSDC center name","value":"Cornell University"},{"name":"INSDC first public","value":"2023-03-31T00:27:42Z"},{"name":"INSDC last update","value":"2023-03-31T00:27:42Z"},{"name":"INSDC status","value":"public"},{"name":"Submitter Id","value":"EG21PH000006"},{"name":"collected_by","value":"Kyle Wallick"},{"name":"collection_date","value":"2021-06-24"},{"name":"common name","value":"poinsettia"},{"name":"geo_loc_name","value":"USA"},{"name":"growth_facil","value":"Garden, USBG"},{"name":"identified_by","value":"Kyle Wallick"},{"name":"organism common name","value":"Poinsettia"},{"name":"plant_growth_med","value":"soil"},{"name":"plant_struc","value":"Leaves"},{"name":"sample_name","value":"EG21PH000006"},{"name":"samp_store_loc","value":"USBG"},{"name":"scientific_name","value":"Euphorbia pulcherrima"},{"name":"source material description","value":"Plant at USBG"},{"name":"source_material_id","value":"2016-0302"}],"collectedBy":"Kyle Wallick","collectionDate":"2021-06-24","description":{"comment":"Leaf from 2016-0302 (USA: USBG)","organism":{"organismName":"Euphorbia pulcherrima","taxId":37495},"title":"2016-0302"},"geoLocName":"USA","identifiedBy":"Kyle Wallick","lastUpdated":"2023-04-15T08:14:09.000","models":["Generic"],"owner":{"name":"EBI"},"package":"Generic.1.0","publicationDate":"2023-03-31T00:00:00.000","sampleIds":[{"db":"SRA","value":"ERS14314200"}],"sampleName":"EG21PH000006","status":{"status":"live","when":"2023-04-02T10:04:08.396"},"submissionDate":"2023-04-02T10:04:08.393"},"blastUrl":"https://blast.ncbi.nlm.nih.gov/Blast.cgi?PAGE_TYPE=BlastSearch&PROG_DEF=blastn&BLAST_SPEC=GDH_GCA_947683365.1","comments":"Hifi genome assembly of USBG 2016-0302 (Euphorbia pulcherrima)","refseqCategory":"representative genome","releaseDate":"2023-04-09","sequencingTech":"PacBio SEQUEL II","submitter":"Cornell University"},"assemblyStats":{"contigL50":5,"contigN50":73781891,"gcCount":"286327328","gcPercent":37.0,"genomeCoverage":"68.0x","numberOfComponentSequences":17,"numberOfContigs":17,"totalSequenceLength":"778653895","totalUngappedLength":"778653895"},"currentAccession":"GCA_947683365.1","organism":{"commonName":"poinsettia","organismName":"Euphorbia pulcherrima","taxId":37495},"sourceDatabase":"SOURCE_DATABASE_GENBANK","wgsInfo":{"masterWgsUrl":"https://www.ncbi.nlm.nih.gov/nuccore/CANTUS000000000.1","wgsContigsUrl":"https://www.ncbi.nlm.nih.gov/Traces/wgs/CANTUS01","wgsProjectAccession":"CANTUS01"}}
{"accession":"GCA_947683425.1","assemblyInfo":{"assemblyLevel":"Contig","assemblyMethod":"Hifiasm 0.15.1-r334","assemblyName":"Ec-NTBG880627-DRAFT-NextGenCassava-1.0","assemblyStatus":"current","assemblyType":"haploid","bioprojectAccession":"PRJEB55682","bioprojectLineage":[{"bioprojects":[{"accession":"PRJEB55682","title":"Sequencing across the Euphorbiaceae family to detect selection and deleterious mutations"}]}],"biosample":{"accession":"SAMEA112203273","attributes":[{"name":"ENA-CHECKLIST","value":"ERC000011"},{"name":"ENA-FIRST-PUBLIC","value":"2023-03-31"},{"name":"ENA-LAST-UPDATE","value":"2023-03-31"},{"name":"External Id","value":"SAMEA112203273"},{"name":"INSDC center alias","value":"Cornell University"},{"name":"INSDC center name","value":"Cornell University"},{"name":"INSDC first public","value":"2023-03-31T00:27:56Z"},{"name":"INSDC last update","value":"2023-03-31T00:27:56Z"},{"name":"INSDC status","value":"public"},{"name":"Submitter Id","value":"EG21PH000007"},{"name":"collected_by","value":"Mike deMotta"},{"name":"collection_date","value":"1988-12-08"},{"name":"geo_loc_name","value":"USA"},{"name":"growth_facil","value":"Greenhouse, NTBG"},{"name":"identified_by","value":"Hideo Teshima"},{"name":"organism common name","value":"Blindness tree"},{"name":"plant_growth_med","value":"soil"},{"name":"plant_struc","value":"Leaves"},{"name":"sample_name","value":"EG21PH000007"},{"name":"samp_store_loc","value":"NTBG"},{"name":"scientific_name","value":"Excoecaria cochinchinensis"},{"name":"source material description","value":"Plant at NTBG"},{"name":"source_material_id","value":"880627"}],"collectedBy":"Mike deMotta","collectionDate":"1988-12-08","description":{"comment":"Leaf from 880627 (USA: NTBG)","organism":{"organismName":"Excoecaria cochinchinensis","taxId":179682},"title":"880627"},"geoLocName":"USA","identifiedBy":"Hideo Teshima","lastUpdated":"2023-04-15T08:17:49.000","models":["Generic"],"owner":{"name":"EBI"},"package":"Generic.1.0","publicationDate":"2023-03-31T00:00:00.000","sampleIds":[{"db":"SRA","value":"ERS14314201"}],"sampleName":"EG21PH000007","status":{"status":"live","when":"2023-04-02T10:04:08.411"},"submissionDate":"2023-04-02T10:04:08.410"},"blastUrl":"https://blast.ncbi.nlm.nih.gov/Blast.cgi?PAGE_TYPE=BlastSearch&PROG_DEF=blastn&BLAST_SPEC=GDH_GCA_947683425.1","comments":"Hifi genome assembly of NTBG 880627 (Excoecaria cochinchinensis)","refseqCategory":"representative genome","releaseDate":"2023-04-09","sequencingTech":"PacBio SEQUEL II","submitter":"Cornell University"},"assemblyStats":{"contigL50":36,"contigN50":11818368,"gcCount":"518675737","gcPercent":37.0,"genomeCoverage":"19.0x","numberOfComponentSequences":578,"numberOfContigs":578,"totalSequenceLength":"1398323618","totalUngappedLength":"1398323618"},"currentAccession":"GCA_947683425.1","organism":{"organismName":"Excoecaria cochinchinensis","taxId":179682},"sourceDatabase":"SOURCE_DATABASE_GENBANK","wgsInfo":{"masterWgsUrl":"https://www.ncbi.nlm.nih.gov/nuccore/CANTUQ000000000.1","wgsContigsUrl":"https://www.ncbi.nlm.nih.gov/Traces/wgs/CANTUQ01","wgsProjectAccession":"CANTUQ01"}}
{"accession":"GCA_947683625.1","assemblyInfo":{"assemblyLevel":"Contig","assemblyMethod":"Hifiasm 0.15.1-r334","assemblyName":"Mn-MIA8875-DRAFT-NextGenCassava-1.0","assemblyStatus":"current","assemblyType":"haploid","bioprojectAccession":"PRJEB55682","bioprojectLineage":[{"bioprojects":[{"accession":"PRJEB55682","title":"Sequencing across the Euphorbiaceae family to detect selection and deleterious mutations"}]}],"biosample":{"accession":"SAMEA112252097","attributes":[{"name":"ENA-CHECKLIST","value":"ERC000011"},{"name":"ENA-FIRST-PUBLIC","value":"2023-03-31"},{"name":"ENA-LAST-UPDATE","value":"2023-03-31"},{"name":"External Id","value":"SAMEA112252097"},{"name":"INSDC center alias","value":"Cornell University"},{"name":"INSDC center name","value":"Cornell University"},{"name":"INSDC first public","value":"2023-03-31T00:27:43Z"},{"name":"INSDC last update","value":"2023-03-31T00:27:43Z"},{"name":"INSDC status","value":"public"},{"name":"Submitter Id","value":"EG21PH000004"},{"name":"collected_by","value":"Evan Long"},{"name":"collection_date","value":"1936"},{"name":"geo_loc_name","value":"India"},{"name":"growth_facil","value":"Greenhouse, Cornell Univeristy"},{"name":"identified_by","value":"GRIN"},{"name":"plant_growth_med","value":"soil"},{"name":"plant_struc","value":"Fresh leaves"},{"name":"sample_name","value":"EG21PH000004"},{"name":"samp_store_loc","value":"Buckler lab, Cornell Univeristy"},{"name":"scientific_name","value":"Mallotus nudiflorus"},{"name":"source material description","value":"Clone from Buckler collection. Grow from seed from MIA 8875"},{"name":"source_material_id","value":"MIA 8875"}],"collectedBy":"Evan Long","collectionDate":"1936","description":{"comment":"Fresh young leaves from Buckler lab clone MIA 8875","organism":{"organismName":"Mallotus nudiflorus","taxId":300977},"title":"MIA 8875"},"geoLocName":"India","identifiedBy":"GRIN","lastUpdated":"2023-04-15T08:14:09.000","models":["Generic"],"owner":{"name":"EBI"},"package":"Generic.1.0","publicationDate":"2023-03-31T00:00:00.000","sampleIds":[{"db":"SRA","value":"ERS14362954"}],"sampleName":"EG21PH000004","status":{"status":"live","when":"2023-04-02T10:04:19.676"},"submissionDate":"2023-04-02T10:04:19.673"},"blastUrl":"https://blast.ncbi.nlm.nih.gov/Blast.cgi?PAGE_TYPE=BlastSearch&PROG_DEF=blastn&BLAST_SPEC=GDH_GCA_947683625.1","comments":"Hifi genome assembly of MIA 8875 (Mallotus nudiflorus)","refseqCategory":"representative genome","releaseDate":"2023-04-09","sequencingTech":"PacBio SEQUEL II","submitter":"Cornell University"},"assemblyStats":{"contigL50":145,"contigN50":2311055,"gcCount":"461433453","gcPercent":32.5,"genomeCoverage":"149.0x","numberOfComponentSequences":2463,"numberOfContigs":2463,"totalSequenceLength":"1420689326","totalUngappedLength":"1420689326"},"currentAccession":"GCA_947683625.1","organism":{"organismName":"Mallotus nudiflorus","taxId":300977},"sourceDatabase":"SOURCE_DATABASE_GENBANK","wgsInfo":{"masterWgsUrl":"https://www.ncbi.nlm.nih.gov/nuccore/CANTUR000000000.1","wgsContigsUrl":"https://www.ncbi.nlm.nih.gov/Traces/wgs/CANTUR01","wgsProjectAccession":"CANTUR01"}}
{"accession":"GCA_947685225.1","assemblyInfo":{"assemblyLevel":"Contig","assemblyMethod":"Hifiasm 0.15.1-r334","assemblyName":"Gn-TARS1881-DRAFT-NextGenCassava-1.0","assemblyStatus":"current","assemblyType":"haploid","bioprojectAccession":"PRJEB55682","bioprojectLineage":[{"bioprojects":[{"accession":"PRJEB55682","title":"Sequencing across the Euphorbiaceae family to detect selection and deleterious mutations"}]}],"biosample":{"accession":"SAMEA112203271","attributes":[{"name":"ENA-CHECKLIST","value":"ERC000011"},{"name":"ENA-FIRST-PUBLIC","value":"2023-03-31"},{"name":"ENA-LAST-UPDATE","value":"2023-03-31"},{"name":"External Id","value":"SAMEA112203271"},{"name":"INSDC center alias","value":"Cornell University"},{"name":"INSDC center name","value":"Cornell University"},{"name":"INSDC first public","value":"2023-03-31T00:27:55Z"},{"name":"INSDC last update","value":"2023-03-31T00:27:55Z"},{"name":"INSDC status","value":"public"},{"name":"Submitter Id","value":"EG21PH000005"},{"name":"collected_by","value":"Evan Long"},{"name":"collection_date","value":"1945"},{"name":"geo_loc_name","value":"USA"},{"name":"growth_facil","value":"Greenhouse, Cornell Univeristy"},{"name":"identified_by","value":"GRIN"},{"name":"organism common name","value":"False tung oil tree"},{"name":"plant_growth_med","value":"soil"},{"name":"plant_struc","value":"Fresh leaves"},{"name":"sample_name","value":"EG21PH000005"},{"name":"samp_store_loc","value":"Buckler lab, Cornell Univeristy"},{"name":"scientific_name","value":"Garcia nutans"},{"name":"source material description","value":"Clone from Buckler collection. Grow from cutting from TARS 1881"},{"name":"source_material_id","value":"TARS 1881"}],"collectedBy":"Evan Long","collectionDate":"1945","description":{"comment":"Fresh young leaves from Buckler lab clone E002 (TARS 1881)","organism":{"organismName":"Garcia nutans","taxId":316719},"title":"TARS 1881"},"geoLocName":"USA","identifiedBy":"GRIN","lastUpdated":"2023-04-15T08:16:47.000","models":["Generic"],"owner":{"name":"EBI"},"package":"Generic.1.0","publicationDate":"2023-03-31T00:00:00.000","sampleIds":[{"db":"SRA","value":"ERS14314199"}],"sampleName":"EG21PH000005","status":{"status":"live","when":"2023-04-02T10:04:08.375"},"submissionDate":"2023-04-02T10:04:08.373"},"blastUrl":"https://blast.ncbi.nlm.nih.gov/Blast.cgi?PAGE_TYPE=BlastSearch&PROG_DEF=blastn&BLAST_SPEC=GDH_GCA_947685225.1","comments":"Hifi genome assembly of TARS 1881 (Garcia nutans)","refseqCategory":"representative genome","releaseDate":"2023-04-09","sequencingTech":"PacBio SEQUEL II","submitter":"Cornell University"},"assemblyStats":{"contigL50":18,"contigN50":48231909,"gcCount":"717437046","gcPercent":33.0,"genomeCoverage":"122.0x","numberOfComponentSequences":692,"numberOfContigs":692,"totalSequenceLength":"2183361891","totalUngappedLength":"2183361891"},"currentAccession":"GCA_947685225.1","organism":{"organismName":"Garcia nutans","taxId":316719},"sourceDatabase":"SOURCE_DATABASE_GENBANK","wgsInfo":{"masterWgsUrl":"https://www.ncbi.nlm.nih.gov/nuccore/CANTUV000000000.1","wgsContigsUrl":"https://www.ncbi.nlm.nih.gov/Traces/wgs/CANTUV01","wgsProjectAccession":"CANTUV01"}}
{"accession":"GCA_947687595.1","assemblyInfo":{"assemblyLevel":"Contig","assemblyMethod":"Hifiasm 0.15.1-r334","assemblyName":"Ca-MOBOT1996-3422-1-DRAFT-NextGenCassava-1.0","assemblyStatus":"current","assemblyType":"haploid","bioprojectAccession":"PRJEB55682","bioprojectLineage":[{"bioprojects":[{"accession":"PRJEB55682","title":"Sequencing across the Euphorbiaceae family to detect selection and deleterious mutations"}]}],"biosample":{"accession":"SAMEA112203270","attributes":[{"name":"ENA-CHECKLIST","value":"ERC000011"},{"name":"ENA-FIRST-PUBLIC","value":"2023-03-31"},{"name":"ENA-LAST-UPDATE","value":"2023-03-31"},{"name":"External Id","value":"SAMEA112203270"},{"name":"INSDC center alias","value":"Cornell University"},{"name":"INSDC center name","value":"Cornell University"},{"name":"INSDC first public","value":"2023-03-31T00:27:54Z"},{"name":"INSDC last update","value":"2023-03-31T00:27:54Z"},{"name":"INSDC status","value":"public"},{"name":"Submitter Id","value":"EG21PH000003"},{"name":"collected_by","value":"Molly Rooney"},{"name":"collection_date","value":"1996-12-03"},{"name":"geo_loc_name","value":"USA"},{"name":"growth_facil","value":"Field, MOBOT"},{"name":"identified_by","value":"Hesterburg"},{"name":"organism common name","value":"Tree spinach"},{"name":"plant_growth_med","value":"soil"},{"name":"plant_struc","value":"Fresh leaves"},{"name":"sample_name","value":"EG21PH000003"},{"name":"samp_store_loc","value":"MOBOT"},{"name":"scientific_name","value":"Cnidoscolus aconitifolius"},{"name":"source material description","value":"Plant from wild grow at MOBOT"},{"name":"source_material_id","value":"1996-3422-1"}],"collectedBy":"Molly Rooney","collectionDate":"1996-12-03","description":{"comment":"Leaf from 1996-3422-1 (USA: MOBOT)","organism":{"organismName":"Cnidoscolus aconitifolius","taxId":398630},"title":"1996-3422-1"},"geoLocName":"USA","identifiedBy":"Hesterburg","lastUpdated":"2023-04-15T08:15:51.000","models":["Generic"],"owner":{"name":"EBI"},"package":"Generic.1.0","publicationDate":"2023-03-31T00:00:00.000","sampleIds":[{"db":"SRA","value":"ERS14314198"}],"sampleName":"EG21PH000003","status":{"status":"live","when":"2023-04-02T10:04:08.347"},"submissionDate":"2023-04-02T10:04:08.346"},"blastUrl":"https://blast.ncbi.nlm.nih.gov/Blast.cgi?PAGE_TYPE=BlastSearch&PROG_DEF=blastn&BLAST_SPEC=GDH_GCA_947687595.1","comments":"Hifi genome assembly of MOBOT 1996-3422-1 (Cnidoscolus aconitifolius)","refseqCategory":"representative genome","releaseDate":"2023-04-09","sequencingTech":"PacBio SEQUEL II","submitter":"Cornell University"},"assemblyStats":{"contigL50":136,"contigN50":1620521,"gcCount":"341833117","gcPercent":37.0,"genomeCoverage":"26.0x","numberOfComponentSequences":1997,"numberOfContigs":1997,"totalSequenceLength":"917728278","totalUngappedLength":"917728278"},"currentAccession":"GCA_947687595.1","organism":{"organismName":"Cnidoscolus aconitifolius","taxId":398630},"sourceDatabase":"SOURCE_DATABASE_GENBANK","wgsInfo":{"masterWgsUrl":"https://www.ncbi.nlm.nih.gov/nuccore/CANTUU000000000.1","wgsContigsUrl":"https://www.ncbi.nlm.nih.gov/Traces/wgs/CANTUU01","wgsProjectAccession":"CANTUU01"}}
{"accession":"GCA_947857235.1","assemblyInfo":{"assemblyLevel":"Contig","assemblyMethod":"Megahit v1.2.9","assemblyName":"Jp-NYBG654-70B-DRAFT-NextGenCassava-1.0","assemblyStatus":"current","assemblyType":"haploid","bioprojectAccession":"PRJEB55682","bioprojectLineage":[{"bioprojects":[{"accession":"PRJEB55682","title":"Sequencing across the Euphorbiaceae family to detect selection and deleterious mutations"}]}],"biosample":{"accession":"SAMN32171752","age":"not applicable","attributes":[{"name":"isolate","value":"1"},{"name":"cultivar","value":"not applicable"},{"name":"ecotype","value":"654/70*B"},{"name":"age","value":"not applicable"},{"name":"dev_stage","value":"not applicable"},{"name":"geo_loc_name","value":"USA: NYBG"},{"name":"tissue","value":"leaf"},{"name":"biomaterial_provider","value":"Krisitine Paulus"},{"name":"collected_by","value":"Krisitine Paulus"},{"name":"collection_date","value":"2020-10-08"}],"biomaterialProvider":"Krisitine Paulus","bioprojects":[{"accession":"PRJNA608937"}],"collectedBy":"Krisitine Paulus","collectionDate":"2020-10-08","cultivar":"not applicable","description":{"comment":"Leaf from 654/70*B (USA: NYBG)","organism":{"organismName":"Jatropha podagrica","taxId":454933},"title":"EB20TS24"},"devStage":"not applicable","ecotype":"654/70*B","geoLocName":"USA: NYBG","isolate":"1","lastUpdated":"2022-12-20T00:39:57.470","models":["Plant"],"owner":{"contacts":[{}],"name":"Cornell"},"package":"Plant.1.0","publicationDate":"2022-12-20T00:39:57.470","sampleIds":[{"label":"Sample name","value":"CS20TS000024"},{"db":"SRA","value":"SRS16166235"}],"status":{"status":"live","when":"2022-12-20T00:39:57.470"},"submissionDate":"2022-12-12T14:26:03.877","tissue":"leaf"},"blastUrl":"https://blast.ncbi.nlm.nih.gov/Blast.cgi?PAGE_TYPE=BlastSearch&PROG_DEF=blastn&BLAST_SPEC=GDH_GCA_947857235.1","comments":"Genome assembly from short reads of NYBG 654/70*B (Jatropha podagrica)","refseqCategory":"representative genome","releaseDate":"2023-04-08","sequencingTech":"Ilumina","submitter":"Cornell University"},"assemblyStats":{"contigL50":2203,"contigN50":23491,"gcCount":"112724904","gcPercent":35.5,"genomeCoverage":"149.0x","numberOfComponentSequences":298241,"numberOfContigs":298241,"totalSequenceLength":"316784023","totalUngappedLength":"316784023"},"currentAccession":"GCA_947857235.1","organism":{"commonName":"purgingnut","infraspecificNames":{"ecotype":"654/70*B","isolate":"1"},"organismName":"Jatropha podagrica","taxId":454933},"sourceDatabase":"SOURCE_DATABASE_GENBANK","wgsInfo":{"masterWgsUrl":"https://www.ncbi.nlm.nih.gov/nuccore/CANUEP000000000.1","wgsContigsUrl":"https://www.ncbi.nlm.nih.gov/Traces/wgs/CANUEP01","wgsProjectAccession":"CANUEP01"}}
{"accession":"GCA_948099535.1","assemblyInfo":{"assemblyLevel":"Contig","assemblyMethod":"Megahit v1.2.9","assemblyName":"Jm-MOBOT1985-0884-1-DRAFT-NextGenCassava-1.0","assemblyStatus":"current","assemblyType":"haploid","bioprojectAccession":"PRJEB55682","bioprojectLineage":[{"bioprojects":[{"accession":"PRJEB55682","title":"Sequencing across the Euphorbiaceae family to detect selection and deleterious mutations"}]}],"biosample":{"accession":"SAMN32171738","age":"not applicable","attributes":[{"name":"isolate","value":"1"},{"name":"cultivar","value":"not applicable"},{"name":"ecotype","value":"1985-0884-1"},{"name":"age","value":"not applicable"},{"name":"dev_stage","value":"not applicable"},{"name":"geo_loc_name","value":"USA: MOBOT"},{"name":"tissue","value":"leaf"},{"name":"biomaterial_provider","value":"Molly Rooney"},{"name":"collected_by","value":"Molly Rooney"},{"name":"collection_date","value":"2020-07-30"}],"biomaterialProvider":"Molly Rooney","bioprojects":[{"accession":"PRJNA608937"}],"collectedBy":"Molly Rooney","collectionDate":"2020-07-30","cultivar":"not applicable","description":{"comment":"Leaf from 1985-0884-1 (USA: MOBOT)","organism":{"organismName":"Jatropha multifida","taxId":3996},"title":"EB20TS09"},"devStage":"not applicable","ecotype":"1985-0884-1","geoLocName":"USA: MOBOT","isolate":"1","lastUpdated":"2022-12-20T00:39:57.703","models":["Plant"],"owner":{"contacts":[{}],"name":"Cornell"},"package":"Plant.1.0","publicationDate":"2022-12-20T00:39:57.703","sampleIds":[{"label":"Sample name","value":"CS20TS000009"},{"db":"SRA","value":"SRS16166246"}],"status":{"status":"live","when":"2022-12-20T00:39:57.703"},"submissionDate":"2022-12-12T14:26:03.740","tissue":"leaf"},"blastUrl":"https://blast.ncbi.nlm.nih.gov/Blast.cgi?PAGE_TYPE=BlastSearch&PROG_DEF=blastn&BLAST_SPEC=GDH_GCA_948099535.1","comments":"Genome assembly from short reads of MOBOT 1985-0884-1 (Jatropha multifida)","refseqCategory":"representative genome","releaseDate":"2023-04-08","sequencingTech":"Ilumina","submitter":"Cornell University"},"assemblyStats":{"contigL50":2961,"contigN50":23178,"gcCount":"128993504","gcPercent":37.0,"genomeCoverage":"167.0x","numberOfComponentSequences":222620,"numberOfContigs":222620,"totalSequenceLength":"348068331","totalUngappedLength":"348068331"},"currentAccession":"GCA_948099535.1","organism":{"infraspecificNames":{"ecotype":"1985-0884-1","isolate":"1"},"organismName":"Jatropha multifida","taxId":3996},"sourceDatabase":"SOURCE_DATABASE_GENBANK","wgsInfo":{"masterWgsUrl":"https://www.ncbi.nlm.nih.gov/nuccore/CANUEX000000000.1","wgsContigsUrl":"https://www.ncbi.nlm.nih.gov/Traces/wgs/CANUEX01","wgsProjectAccession":"CANUEX01"}}
{"accession":"GCA_948099555.1","assemblyInfo":{"assemblyLevel":"Contig","assemblyMethod":"Megahit v1.2.9","assemblyName":"Cs-W6-48715-1-DRAFT-NextGenCassava-1.0","assemblyStatus":"current","assemblyType":"haploid","bioprojectAccession":"PRJEB55682","bioprojectLineage":[{"bioprojects":[{"accession":"PRJEB55682","title":"Sequencing across the Euphorbiaceae family to detect selection and deleterious mutations"}]}],"biosample":{"accession":"SAMN32171735","age":"not applicable","attributes":[{"name":"isolate","value":"1"},{"name":"cultivar","value":"not applicable"},{"name":"ecotype","value":"W6 48715"},{"name":"age","value":"not applicable"},{"name":"dev_stage","value":"not applicable"},{"name":"geo_loc_name","value":"USA: Cornell"},{"name":"tissue","value":"leaf"},{"name":"biomaterial_provider","value":"GRIN"},{"name":"collected_by","value":"Nick Lepak"},{"name":"collection_date","value":"2020-04-01"}],"biomaterialProvider":"GRIN","bioprojects":[{"accession":"PRJNA608937"}],"collectedBy":"Nick Lepak","collectionDate":"2020-04-01","cultivar":"not applicable","description":{"comment":"Leaf from Buckler lab plant, from GRIN seed W6 48715","organism":{"organismName":"Croton setiger","taxId":316793},"title":"EB20TS06"},"devStage":"not applicable","ecotype":"W6 48715","geoLocName":"USA: Cornell","isolate":"1","lastUpdated":"2022-12-20T00:39:57.680","models":["Plant"],"owner":{"contacts":[{}],"name":"Cornell"},"package":"Plant.1.0","publicationDate":"2022-12-20T00:39:57.680","sampleIds":[{"label":"Sample name","value":"CS20TS000006"},{"db":"SRA","value":"SRS16166243"}],"status":{"status":"live","when":"2022-12-20T00:39:57.680"},"submissionDate":"2022-12-12T14:26:03.707","tissue":"leaf"},"blastUrl":"https://blast.ncbi.nlm.nih.gov/Blast.cgi?PAGE_TYPE=BlastSearch&PROG_DEF=blastn&BLAST_SPEC=GDH_GCA_948099555.1","comments":"Genome assembly from short reads of GRIN seed W6 48715 #1 (Croton setiger)","refseqCategory":"representative genome","releaseDate":"2023-04-09","sequencingTech":"Ilumina","submitter":"Cornell University"},"assemblyStats":{"contigL50":29062,"contigN50":1508,"gcCount":"171325762","gcPercent":36.0,"genomeCoverage":"69.0x","numberOfComponentSequences":710126,"numberOfContigs":710126,"totalSequenceLength":"473660150","totalUngappedLength":"473660150"},"currentAccession":"GCA_948099555.1","organism":{"commonName":"dove weed","infraspecificNames":{"ecotype":"W6 48715","isolate":"1"},"organismName":"Croton setiger","taxId":316793},"sourceDatabase":"SOURCE_DATABASE_GENBANK","wgsInfo":{"masterWgsUrl":"https://www.ncbi.nlm.nih.gov/nuccore/CANUEY000000000.1","wgsContigsUrl":"https://www.ncbi.nlm.nih.gov/Traces/wgs/CANUEY01","wgsProjectAccession":"CANUEY01"}}
{"accession":"GCA_948144035.1","annotationInfo":{"name":"Annotation submitted by tokyo university","provider":"tokyo university","releaseDate":"2023-06-18","stats":{"geneCounts":{"proteinCoding":34905,"total":34905}}},"assemblyInfo":{"assemblyLevel":"Scaffold","assemblyMethod":"canu","assemblyName":"Genome assembly Closterium sp. NIES-64","assemblyStatus":"current","assemblyType":"haploid","bioprojectAccession":"PRJEB57781","bioprojectLineage":[{"bioprojects":[{"accession":"PRJEB57781","title":"Genome and Transcriptome analysis for Closterium peracerosum-strigosum-littorale complex"}]}],"biosample":{"accession":"SAMEA112298760","attributes":[{"name":"ENA-CHECKLIST","value":"ERC000011"},{"name":"ENA-FIRST-PUBLIC","value":"2023-06-16"},{"name":"ENA-LAST-UPDATE","value":"2023-06-16"},{"name":"External Id","value":"SAMEA112298760"},{"name":"INSDC center alias","value":"Tokyo University"},{"name":"INSDC center name","value":"tokyo university"},{"name":"INSDC first public","value":"2023-06-16T00:34:00Z"},{"name":"INSDC last update","value":"2023-06-16T00:34:00Z"},{"name":"INSDC status","value":"public"},{"name":"Submitter Id","value":"Genome assembly Closterium sp. NIES-64"},{"name":"sample_name","value":"Genome assembly Closterium sp. NIES-64"},{"name":"scientific_name","value":"Closterium sp. NIES-64"},{"name":"strain","value":"NIES-64"}],"description":{"organism":{"organismName":"Closterium sp. NIES-64","taxId":3014308},"title":"Genome assembly Closterium sp. NIES-64"},"lastUpdated":"2023-06-15T21:01:19.000","models":["Generic"],"owner":{"name":"EBI"},"package":"Generic.1.0","publicationDate":"2023-06-16T00:00:00.000","sampleIds":[{"db":"SRA","value":"ERS14409583"}],"sampleName":"Genome assembly Closterium sp. NIES-64","status":{"status":"live","when":"2023-06-19T10:01:05.236"},"strain":"NIES-64","submissionDate":"2023-06-19T10:01:05.236"},"blastUrl":"https://blast.ncbi.nlm.nih.gov/Blast.cgi?PAGE_TYPE=BlastSearch&PROG_DEF=blastn&BLAST_SPEC=GDH_GCA_948144035.1","comments":"NIES-64","refseqCategory":"representative genome","releaseDate":"2023-06-17","sequencingTech":"PacBio Sequel, Illumina HiSeq 3000","submitter":"tokyo university"},"assemblyStats":{"contigL50":273,"contigN50":636707,"gcCount":"404393318","gcPercent":57.5,"genomeCoverage":"150.0x","numberOfComponentSequences":3097,"numberOfContigs":3228,"numberOfScaffolds":3097,"scaffoldL50":250,"scaffoldN50":727632,"totalSequenceLength":"702500261","totalUngappedLength":"702498951"},"currentAccession":"GCA_948144035.1","organism":{"infraspecificNames":{"strain":"NIES-64"},"organismName":"Closterium sp. NIES-64","taxId":3014308},"sourceDatabase":"SOURCE_DATABASE_GENBANK","wgsInfo":{"masterWgsUrl":"https://www.ncbi.nlm.nih.gov/nuccore/CANXGL000000000.1","wgsContigsUrl":"https://www.ncbi.nlm.nih.gov/Traces/wgs/CANXGL01","wgsProjectAccession":"CANXGL01"}}
{"accession":"GCA_948144175.1","annotationInfo":{"name":"Annotation submitted by tokyo university","provider":"tokyo university","releaseDate":"2023-06-18","stats":{"geneCounts":{"proteinCoding":40587,"total":40587}}},"assemblyInfo":{"assemblyLevel":"Scaffold","assemblyMethod":"canu","assemblyName":"Genome assembly Closterium sp. NIES-65","assemblyStatus":"current","assemblyType":"haploid","bioprojectAccession":"PRJEB57781","bioprojectLineage":[{"bioprojects":[{"accession":"PRJEB57781","title":"Genome and Transcriptome analysis for Closterium peracerosum-strigosum-littorale complex"}]}],"biosample":{"accession":"SAMEA112298761","attributes":[{"name":"ENA-CHECKLIST","value":"ERC000011"},{"name":"ENA-FIRST-PUBLIC","value":"2023-06-16"},{"name":"ENA-LAST-UPDATE","value":"2023-06-16"},{"name":"External Id","value":"SAMEA112298761"},{"name":"INSDC center alias","value":"Tokyo University"},{"name":"INSDC center name","value":"tokyo university"},{"name":"INSDC first public","value":"2023-06-16T00:34:00Z"},{"name":"INSDC last update","value":"2023-06-16T00:34:00Z"},{"name":"INSDC status","value":"public"},{"name":"Submitter Id","value":"Genome assembly Closterium sp. NIES-65"},{"name":"sample_name","value":"Genome assembly Closterium sp. NIES-65"},{"name":"scientific_name","value":"Closterium sp. NIES-65"},{"name":"strain","value":"NIES-65"}],"description":{"organism":{"organismName":"Closterium sp. NIES-65","taxId":3014309},"title":"Genome assembly Closterium sp. NIES-65"},"lastUpdated":"2023-06-15T21:01:18.000","models":["Generic"],"owner":{"name":"EBI"},"package":"Generic.1.0","publicationDate":"2023-06-16T00:00:00.000","sampleIds":[{"db":"SRA","value":"ERS14409584"}],"sampleName":"Genome assembly Closterium sp. NIES-65","status":{"status":"live","when":"2023-06-19T10:01:05.278"},"strain":"NIES-65","submissionDate":"2023-06-19T10:01:05.278"},"blastUrl":"https://blast.ncbi.nlm.nih.gov/Blast.cgi?PAGE_TYPE=BlastSearch&PROG_DEF=blastn&BLAST_SPEC=GDH_GCA_948144175.1","comments":"NIES-65","refseqCategory":"representative genome","releaseDate":"2023-06-17","sequencingTech":"PacBio Sequel, Illumina HiSeq 3000","submitter":"tokyo university"},"assemblyStats":{"contigL50":171,"contigN50":1206981,"gcCount":"502178759","gcPercent":57.5,"genomeCoverage":"120.0x","numberOfComponentSequences":2698,"numberOfContigs":2724,"numberOfScaffolds":2698,"scaffoldL50":168,"scaffoldN50":1233613,"totalSequenceLength":"876339800","totalUngappedLength":"876339540"},"currentAccession":"GCA_948144175.1","organism":{"infraspecificNames":{"strain":"NIES-65"},"organismName":"Closterium sp. NIES-65","taxId":3014309},"sourceDatabase":"SOURCE_DATABASE_GENBANK","wgsInfo":{"masterWgsUrl":"https://www.ncbi.nlm.nih.gov/nuccore/CANXME000000000.1","wgsContigsUrl":"https://www.ncbi.nlm.nih.gov/Traces/wgs/CANXME01","wgsProjectAccession":"CANXME01"}}
{"accession":"GCA_948192965.1","assemblyInfo":{"assemblyLevel":"Contig","assemblyMethod":"Megahit v1.2.9","assemblyName":"Ds-MOBOT1991-3019-1-DRAFT-NextGenCassava-1.0","assemblyStatus":"current","assemblyType":"haploid","bioprojectAccession":"PRJEB55682","bioprojectLineage":[{"bioprojects":[{"accession":"PRJEB55682","title":"Sequencing across the Euphorbiaceae family to detect selection and deleterious mutations"}]}],"biosample":{"accession":"SAMN32171739","age":"not applicable","attributes":[{"name":"isolate","value":"1"},{"name":"cultivar","value":"not applicable"},{"name":"ecotype","value":"1991-3019-1"},{"name":"age","value":"not applicable"},{"name":"dev_stage","value":"not applicable"},{"name":"geo_loc_name","value":"USA: MOBOT"},{"name":"tissue","value":"leaf"},{"name":"biomaterial_provider","value":"Molly Rooney"},{"name":"collected_by","value":"Molly Rooney"},{"name":"collection_date","value":"2020-07-30"}],"biomaterialProvider":"Molly Rooney","bioprojects":[{"accession":"PRJNA608937"}],"collectedBy":"Molly Rooney","collectionDate":"2020-07-30","cultivar":"not applicable","description":{"comment":"Leaf from 1991-3019-1 (USA: MOBOT)","organism":{"organismName":"Dalechampia spathulata","taxId":212295},"title":"EB20TS10"},"devStage":"not applicable","ecotype":"1991-3019-1","geoLocName":"USA: MOBOT","isolate":"1","lastUpdated":"2022-12-20T00:39:57.710","models":["Plant"],"owner":{"contacts":[{}],"name":"Cornell"},"package":"Plant.1.0","publicationDate":"2022-12-20T00:39:57.710","sampleIds":[{"label":"Sample name","value":"CS20TS000010"},{"db":"SRA","value":"SRS16166247"}],"status":{"status":"live","when":"2022-12-20T00:39:57.710"},"submissionDate":"2022-12-12T14:26:03.750","tissue":"leaf"},"blastUrl":"https://blast.ncbi.nlm.nih.gov/Blast.cgi?PAGE_TYPE=BlastSearch&PROG_DEF=blastn&BLAST_SPEC=GDH_GCA_948192965.1","comments":"Genome assembly from short reads of MOBOT 1991-3019-1 (Dalechampia spathulata)","refseqCategory":"representative genome","releaseDate":"2023-04-09","sequencingTech":"Ilumina","submitter":"Cornell University"},"assemblyStats":{"contigL50":559802,"contigN50":427,"gcCount":"682185948","gcPercent":39.0,"genomeCoverage":"68.0x","numberOfComponentSequences":3763872,"numberOfContigs":3763872,"totalSequenceLength":"1747626249","totalUngappedLength":"1747626249"},"currentAccession":"GCA_948192965.1","organism":{"infraspecificNames":{"ecotype":"1991-3019-1","isolate":"1"},"organismName":"Dalechampia spathulata","taxId":212295},"sourceDatabase":"SOURCE_DATABASE_GENBANK","wgsInfo":{"masterWgsUrl":"https://www.ncbi.nlm.nih.gov/nuccore/CANYBF000000000.1","wgsContigsUrl":"https://www.ncbi.nlm.nih.gov/Traces/wgs/CANYBF01","wgsProjectAccession":"CANYBF01"}}
{"accession":"GCA_948193065.1","assemblyInfo":{"assemblyLevel":"Contig","assemblyMethod":"Megahit v1.2.9","assemblyName":"Am-PI159043-DRAFT-NextGenCassava-1.0","assemblyStatus":"current","assemblyType":"haploid","bioprojectAccession":"PRJEB55682","bioprojectLineage":[{"bioprojects":[{"accession":"PRJEB55682","title":"Sequencing across the Euphorbiaceae family to detect selection and deleterious mutations"}]}],"biosample":{"accession":"SAMN32171734","age":"not applicable","attributes":[{"name":"isolate","value":"1"},{"name":"cultivar","value":"not applicable"},{"name":"ecotype","value":"PI 159043"},{"name":"age","value":"not applicable"},{"name":"dev_stage","value":"not applicable"},{"name":"geo_loc_name","value":"USA: Cornell"},{"name":"tissue","value":"leaf"},{"name":"biomaterial_provider","value":"GRIN"},{"name":"collected_by","value":"Nick Lepak"},{"name":"collection_date","value":"2020-04-01"}],"biomaterialProvider":"GRIN","bioprojects":[{"accession":"PRJNA608937"}],"collectedBy":"Nick Lepak","collectionDate":"2020-04-01","cultivar":"not applicable","description":{"comment":"Leaf from Buckler lab plant, from GRIN seed PI 159043","organism":{"organismName":"Aleurites moluccanus","taxId":123498},"title":"EB20TS05"},"devStage":"not applicable","ecotype":"PI 159043","geoLocName":"USA: Cornell","isolate":"1","lastUpdated":"2022-12-20T00:39:57.673","models":["Plant"],"owner":{"contacts":[{}],"name":"Cornell"},"package":"Plant.1.0","publicationDate":"2022-12-20T00:39:57.673","sampleIds":[{"label":"Sample name","value":"CS20TS000005"},{"db":"SRA","value":"SRS16166241"}],"status":{"status":"live","when":"2022-12-20T00:39:57.673"},"submissionDate":"2022-12-12T14:26:03.700","tissue":"leaf"},"blastUrl":"https://blast.ncbi.nlm.nih.gov/Blast.cgi?PAGE_TYPE=BlastSearch&PROG_DEF=blastn&BLAST_SPEC=GDH_GCA_948193065.1","comments":"Genome assembly from short reads of GRIN seed PI 159043 (Aleurites moluccanus)","refseqCategory":"representative genome","releaseDate":"2023-04-09","sequencingTech":"Ilumina","submitter":"Cornell University"},"assemblyStats":{"contigL50":186152,"contigN50":1047,"gcCount":"685698795","gcPercent":34.5,"genomeCoverage":"79.0x","numberOfComponentSequences":3262382,"numberOfContigs":3262382,"totalSequenceLength":"1973393398","totalUngappedLength":"1973393398"},"currentAccession":"GCA_948193065.1","organism":{"infraspecificNames":{"ecotype":"PI 159043","isolate":"1"},"organismName":"Aleurites moluccanus","taxId":123498},"sourceDatabase":"SOURCE_DATABASE_GENBANK","wgsInfo":{"masterWgsUrl":"https://www.ncbi.nlm.nih.gov/nuccore/CANXYC000000000.1","wgsContigsUrl":"https://www.ncbi.nlm.nih.gov/Traces/wgs/CANXYC01","wgsProjectAccession":"CANXYC01"}}
{"accession":"GCA_948193215.1","assemblyInfo":{"assemblyLevel":"Contig","assemblyMethod":"Megahit v1.2.9","assemblyName":"Bc-Montgomery20090461A-DRAFT-NextGenCassava-1.0","assemblyStatus":"current","assemblyType":"haploid","bioprojectAccession":"PRJEB55682","bioprojectLineage":[{"bioprojects":[{"accession":"PRJEB55682","title":"Sequencing across the Euphorbiaceae family to detect selection and deleterious mutations"}]}],"biosample":{"accession":"SAMN32171743","age":"not applicable","attributes":[{"name":"isolate","value":"1"},{"name":"cultivar","value":"not applicable"},{"name":"ecotype","value":"20090461*A"},{"name":"age","value":"not applicable"},{"name":"dev_stage","value":"not applicable"},{"name":"geo_loc_name","value":"USA: Montgomery Botanical Garden"},{"name":"tissue","value":"leaf"},{"name":"biomaterial_provider","value":"Joanna Lima"},{"name":"collected_by","value":"Joanna Lima"},{"name":"collection_date","value":"2020-09-16"}],"biomaterialProvider":"Joanna Lima","bioprojects":[{"accession":"PRJNA608937"}],"collectedBy":"Joanna Lima","collectionDate":"2020-09-16","cultivar":"not applicable","description":{"comment":"Leaf from 20090461*A (USA: Montgomery Botanical Garden)","organism":{"organismName":"Bocquillonia castaneifolia","taxId":3014250},"title":"EB20TS14"},"devStage":"not applicable","ecotype":"20090461*A","geoLocName":"USA: Montgomery Botanical Garden","isolate":"1","lastUpdated":"2022-12-20T00:39:57.620","models":["Plant"],"owner":{"contacts":[{}],"name":"Cornell"},"package":"Plant.1.0","publicationDate":"2022-12-20T00:39:57.620","sampleIds":[{"label":"Sample name","value":"CS20TS000014"},{"db":"SRA","value":"SRS16166225"}],"status":{"status":"live","when":"2022-12-20T00:39:57.620"},"submissionDate":"2022-12-12T14:26:03.790","tissue":"leaf"},"blastUrl":"https://blast.ncbi.nlm.nih.gov/Blast.cgi?PAGE_TYPE=BlastSearch&PROG_DEF=blastn&BLAST_SPEC=GDH_GCA_948193215.1","comments":"Genome assembly from short reads from Montgomery Botanical Garden 20090461*A (Bocquillonia castaneifolia)","refseqCategory":"representative genome","releaseDate":"2023-04-10","sequencingTech":"Ilumina","submitter":"Cornell University"},"assemblyStats":{"contigL50":1037772,"contigN50":507,"gcCount":"993567317","gcPercent":33.5,"genomeCoverage":"52.0x","numberOfComponentSequences":6186363,"numberOfContigs":6186363,"totalSequenceLength":"2969062790","totalUngappedLength":"2969062790"},"currentAccession":"GCA_948193215.1","organism":{"infraspecificNames":{"ecotype":"20090461*A","isolate":"1"},"organismName":"Bocquillonia castaneifolia","taxId":3014250},"sourceDatabase":"SOURCE_DATABASE_GENBANK","wgsInfo":{"masterWgsUrl":"https://www.ncbi.nlm.nih.gov/nuccore/CANYLF000000000.1","wgsContigsUrl":"https://www.ncbi.nlm.nih.gov/Traces/wgs/CANYLF01","wgsProjectAccession":"CANYLF01"}}
{"accession":"GCA_948193385.1","assemblyInfo":{"assemblyLevel":"Contig","assemblyMethod":"Megahit v1.2.9","assemblyName":"Bn-NYBG957-2003C-DRAFT-NextGenCassava-1.0","assemblyStatus":"current","assemblyType":"haploid","bioprojectAccession":"PRJEB55682","bioprojectLineage":[{"bioprojects":[{"accession":"PRJEB55682","title":"Sequencing across the Euphorbiaceae family to detect selection and deleterious mutations"}]}],"biosample":{"accession":"SAMN32171750","age":"not applicable","attributes":[{"name":"isolate","value":"1"},{"name":"cultivar","value":"not applicable"},{"name":"ecotype","value":"957/2003*C"},{"name":"age","value":"not applicable"},{"name":"dev_stage","value":"not applicable"},{"name":"geo_loc_name","value":"USA: NYBG"},{"name":"tissue","value":"leaf"},{"name":"biomaterial_provider","value":"Krisitine Paulus"},{"name":"collected_by","value":"Krisitine Paulus"},{"name":"collection_date","value":"2020-10-08"},{"name":"forma","value":"nivosa"}],"biomaterialProvider":"Krisitine Paulus","bioprojects":[{"accession":"PRJNA608937"}],"collectedBy":"Krisitine Paulus","collectionDate":"2020-10-08","cultivar":"not applicable","description":{"comment":"Leaf from 957/2003*C (USA: NYBG)","organism":{"organismName":"Breynia disticha f. nivosa","taxId":99296},"title":"EB20TS22"},"devStage":"not applicable","ecotype":"957/2003*C","geoLocName":"USA: NYBG","isolate":"1","lastUpdated":"2022-12-20T00:39:57.453","models":["Plant"],"owner":{"contacts":[{}],"name":"Cornell"},"package":"Plant.1.0","publicationDate":"2022-12-20T00:39:57.453","sampleIds":[{"label":"Sample name","value":"CS20TS000022"},{"db":"SRA","value":"SRS16166232"}],"status":{"status":"live","when":"2022-12-20T00:39:57.453"},"submissionDate":"2022-12-12T14:26:03.857","tissue":"leaf"},"blastUrl":"https://blast.ncbi.nlm.nih.gov/Blast.cgi?PAGE_TYPE=BlastSearch&PROG_DEF=blastn&BLAST_SPEC=GDH_GCA_948193385.1","comments":"Genome assembly from short reads from NYBG 957/2003*C (Breynia disticha f. nivosa)","refseqCategory":"representative genome","releaseDate":"2023-04-10","sequencingTech":"Ilumina","submitter":"Cornell University"},"assemblyStats":{"contigL50":1081190,"contigN50":379,"gcCount":"872351325","gcPercent":35.5,"genomeCoverage":"57.0x","numberOfComponentSequences":5734764,"numberOfContigs":5734764,"totalSequenceLength":"2445309538","totalUngappedLength":"2445309538"},"currentAccession":"GCA_948193385.1","organism":{"infraspecificNames":{"ecotype":"957/2003*C","isolate":"1"},"organismName":"Breynia disticha f. nivosa","taxId":99296},"sourceDatabase":"SOURCE_DATABASE_GENBANK","wgsInfo":{"masterWgsUrl":"https://www.ncbi.nlm.nih.gov/nuccore/CANYCX000000000.1","wgsContigsUrl":"https://www.ncbi.nlm.nih.gov/Traces/wgs/CANYCX01","wgsProjectAccession":"CANYCX01"}}
{"accession":"GCA_948193465.1","assemblyInfo":{"assemblyLevel":"Contig","assemblyMethod":"Megahit v1.2.9","assemblyName":"Ah-TARS4886-DRAFT-NextGenCassava-1.0","assemblyStatus":"current","assemblyType":"haploid","bioprojectAccession":"PRJEB55682","bioprojectLineage":[{"bioprojects":[{"accession":"PRJEB55682","title":"Sequencing across the Euphorbiaceae family to detect selection and deleterious mutations"}]}],"biosample":{"accession":"SAMN31836731","age":"not applicable","attributes":[{"name":"isolate","value":"1"},{"name":"cultivar","value":"not applicable"},{"name":"ecotype","value":"TARS 4886"},{"name":"age","value":"not applicable"},{"name":"dev_stage","value":"not applicable"},{"name":"geo_loc_name","value":"USA: Cornell"},{"name":"tissue","value":"leaf"},{"name":"biomaterial_provider","value":"GRIN"},{"name":"collected_by","value":"Nick Lepak"},{"name":"collection_date","value":"2020-04-01"}],"biomaterialProvider":"GRIN","collectedBy":"Nick Lepak","collectionDate":"2020-04-01","cultivar":"not applicable","description":{"comment":"Leaf from Buckler lab plant, from GRIN seed TARS 4886","organism":{"organismName":"Acalypha hispida","taxId":197604},"title":"EB20TS01"},"devStage":"not applicable","ecotype":"TARS 4886","geoLocName":"USA: Cornell","isolate":"1","lastUpdated":"2022-12-20T00:39:57.640","models":["Plant"],"owner":{"contacts":[{}],"name":"Cornell"},"package":"Plant.1.0","publicationDate":"2022-12-20T00:39:57.640","sampleIds":[{"label":"Sample name","value":"CS20TS000001"},{"db":"SRA","value":"SRS16093029"}],"status":{"status":"live","when":"2022-12-20T00:39:57.640"},"submissionDate":"2022-11-22T11:38:03.527","tissue":"leaf"},"blastUrl":"https://blast.ncbi.nlm.nih.gov/Blast.cgi?PAGE_TYPE=BlastSearch&PROG_DEF=blastn&BLAST_SPEC=GDH_GCA_948193465.1","comments":"Genome assembly from short reads of GRIN seed TARS 4886 (Acalypha hispida)","refseqCategory":"representative genome","releaseDate":"2023-04-10","sequencingTech":"Ilumina","submitter":"Cornell University"},"assemblyStats":{"contigL50":578165,"contigN50":937,"gcCount":"688924783","gcPercent":32.0,"genomeCoverage":"10.0x","numberOfComponentSequences":3186098,"numberOfContigs":3186098,"totalSequenceLength":"2162788961","totalUngappedLength":"2162788961"},"currentAccession":"GCA_948193465.1","organism":{"commonName":"red-hot cattail","infraspecificNames":{"ecotype":"TARS 4886","isolate":"1"},"organismName":"Acalypha hispida","taxId":197604},"sourceDatabase":"SOURCE_DATABASE_GENBANK","wgsInfo":{"masterWgsUrl":"https://www.ncbi.nlm.nih.gov/nuccore/CANXYA000000000.1","wgsContigsUrl":"https://www.ncbi.nlm.nih.gov/Traces/wgs/CANXYA01","wgsProjectAccession":"CANXYA01"}}
{"accession":"GCA_948208565.1","assemblyInfo":{"assemblyLevel":"Contig","assemblyMethod":"Megahit v1.2.9","assemblyName":"Hc-NTBG20172064-DRAFT-NextGenCassava-1.0","assemblyStatus":"current","assemblyType":"haploid","bioprojectAccession":"PRJEB55682","bioprojectLineage":[{"bioprojects":[{"accession":"PRJEB55682","title":"Sequencing across the Euphorbiaceae family to detect selection and deleterious mutations"}]}],"biosample":{"accession":"SAMN32171749","age":"not applicable","attributes":[{"name":"isolate","value":"1"},{"name":"cultivar","value":"not applicable"},{"name":"ecotype","value":"20172064"},{"name":"age","value":"not applicable"},{"name":"dev_stage","value":"not applicable"},{"name":"geo_loc_name","value":"USA: NTBG"},{"name":"tissue","value":"leaf"},{"name":"biomaterial_provider","value":"Mike deMotta"},{"name":"collected_by","value":"Mike deMotta"},{"name":"collection_date","value":"2020-10-12"}],"biomaterialProvider":"Mike deMotta","bioprojects":[{"accession":"PRJNA608937"}],"collectedBy":"Mike deMotta","collectionDate":"2020-10-12","cultivar":"not applicable","description":{"comment":"Leaf from 20172064 (USA: NTBG)","organism":{"organismName":"Hura crepitans","taxId":99294},"title":"EB20TS20"},"devStage":"not applicable","ecotype":"20172064","geoLocName":"USA: NTBG","isolate":"1","lastUpdated":"2022-12-20T00:39:57.447","models":["Plant"],"owner":{"contacts":[{}],"name":"Cornell"},"package":"Plant.1.0","publicationDate":"2022-12-20T00:39:57.447","sampleIds":[{"label":"Sample name","value":"CS20TS000020"},{"db":"SRA","value":"SRS16166231"}],"status":{"status":"live","when":"2022-12-20T00:39:57.447"},"submissionDate":"2022-12-12T14:26:03.847","tissue":"leaf"},"blastUrl":"https://blast.ncbi.nlm.nih.gov/Blast.cgi?PAGE_TYPE=BlastSearch&PROG_DEF=blastn&BLAST_SPEC=GDH_GCA_948208565.1","comments":"Genome assembly from short reads from NTBG 20172064 (Hura crepitans)","refseqCategory":"representative genome","releaseDate":"2023-04-10","sequencingTech":"Ilumina","submitter":"Cornell University"},"assemblyStats":{"contigL50":258879,"contigN50":3453,"gcCount":"1075516654","gcPercent":32.5,"genomeCoverage":"7.0x","numberOfComponentSequences":2307734,"numberOfContigs":2307734,"totalSequenceLength":"3303964928","totalUngappedLength":"3303964928"},"currentAccession":"GCA_948208565.1","organism":{"infraspecificNames":{"ecotype":"20172064","isolate":"1"},"organismName":"Hura crepitans","taxId":99294},"sourceDatabase":"SOURCE_DATABASE_GENBANK","wgsInfo":{"masterWgsUrl":"https://www.ncbi.nlm.nih.gov/nuccore/CANXYI000000000.1","wgsContigsUrl":"https://www.ncbi.nlm.nih.gov/Traces/wgs/CANXYI01","wgsProjectAccession":"CANXYI01"}}
{"accession":"GCA_948243855.1","assemblyInfo":{"assemblyLevel":"Contig","assemblyMethod":"Megahit v1.2.9","assemblyName":"Fn-NYBG4594-95F-DRAFT-NextGenCassava-1.0","assemblyStatus":"current","assemblyType":"haploid","bioprojectAccession":"PRJEB55682","bioprojectLineage":[{"bioprojects":[{"accession":"PRJEB55682","title":"Sequencing across the Euphorbiaceae family to detect selection and deleterious mutations"}]}],"biosample":{"accession":"SAMN32171751","age":"not applicable","attributes":[{"name":"isolate","value":"1"},{"name":"cultivar","value":"not applicable"},{"name":"ecotype","value":"4594/95*F"},{"name":"age","value":"not applicable"},{"name":"dev_stage","value":"not applicable"},{"name":"geo_loc_name","value":"USA: NYBG"},{"name":"tissue","value":"leaf"},{"name":"biomaterial_provider","value":"Krisitine Paulus"},{"name":"collected_by","value":"Krisitine Paulus"},{"name":"collection_date","value":"2020-10-08"}],"biomaterialProvider":"Krisitine Paulus","bioprojects":[{"accession":"PRJNA608937"}],"collectedBy":"Krisitine Paulus","collectionDate":"2020-10-08","cultivar":"not applicable","description":{"comment":"Leaf from 4594/95*F (USA: NYBG)","organism":{"organismName":"Flueggea neowawraea","taxId":300993},"title":"EB20TS23"},"devStage":"not applicable","ecotype":"4594/95*F","geoLocName":"USA: NYBG","isolate":"1","lastUpdated":"2022-12-20T00:39:57.460","models":["Plant"],"owner":{"contacts":[{}],"name":"Cornell"},"package":"Plant.1.0","publicationDate":"2022-12-20T00:39:57.460","sampleIds":[{"label":"Sample name","value":"CS20TS000023"},{"db":"SRA","value":"SRS16166234"}],"status":{"status":"live","when":"2022-12-20T00:39:57.460"},"submissionDate":"2022-12-12T14:26:03.867","tissue":"leaf"},"blastUrl":"https://blast.ncbi.nlm.nih.gov/Blast.cgi?PAGE_TYPE=BlastSearch&PROG_DEF=blastn&BLAST_SPEC=GDH_GCA_948243855.1","comments":"Genome assembly from short reads from NYBG 4594/95*F (Flueggea neowawraea)","refseqCategory":"representative genome","releaseDate":"2023-04-10","sequencingTech":"Ilumina","submitter":"Cornell University"},"assemblyStats":{"contigL50":494147,"contigN50":576,"gcCount":"955558953","gcPercent":36.0,"genomeCoverage":"122.0x","numberOfComponentSequences":5192959,"numberOfContigs":5192959,"totalSequenceLength":"2672369238","totalUngappedLength":"2672369238"},"currentAccession":"GCA_948243855.1","organism":{"infraspecificNames":{"ecotype":"4594/95*F","isolate":"1"},"organismName":"Flueggea neowawraea","taxId":300993},"sourceDatabase":"SOURCE_DATABASE_GENBANK","wgsInfo":{"masterWgsUrl":"https://www.ncbi.nlm.nih.gov/nuccore/CAODLS000000000.1","wgsContigsUrl":"https://www.ncbi.nlm.nih.gov/Traces/wgs/CAODLS01","wgsProjectAccession":"CAODLS01"}}
{"accession":"GCA_948266635.1","assemblyInfo":{"assemblyLevel":"Contig","assemblyMethod":"Megahit v1.2.9","assemblyName":"Ch-NYBG916-92A-DRAFT-NextGenCassava-1.0","assemblyStatus":"current","assemblyType":"haploid","bioprojectAccession":"PRJEB55682","bioprojectLineage":[{"bioprojects":[{"accession":"PRJEB55682","title":"Sequencing across the Euphorbiaceae family to detect selection and deleterious mutations"}]}],"biosample":{"accession":"SAMN32171754","age":"not applicable","attributes":[{"name":"isolate","value":"1"},{"name":"cultivar","value":"not applicable"},{"name":"ecotype","value":"916/92*A"},{"name":"age","value":"not applicable"},{"name":"dev_stage","value":"not applicable"},{"name":"geo_loc_name","value":"USA: NYBG"},{"name":"tissue","value":"leaf"},{"name":"biomaterial_provider","value":"Krisitine Paulus"},{"name":"collected_by","value":"Krisitine Paulus"},{"name":"collection_date","value":"2020-10-08"}],"biomaterialProvider":"Krisitine Paulus","bioprojects":[{"accession":"PRJNA608937"}],"collectedBy":"Krisitine Paulus","collectionDate":"2020-10-08","cultivar":"not applicable","description":{"comment":"Leaf from 916/92*A (USA: NYBG)","organism":{"organismName":"Cnidoscolus chayamansa","taxId":2964567},"title":"EB20TS26"},"devStage":"not applicable","ecotype":"916/92*A","geoLocName":"USA: NYBG","isolate":"1","lastUpdated":"2022-12-20T00:39:57.483","models":["Plant"],"owner":{"contacts":[{}],"name":"Cornell"},"package":"Plant.1.0","publicationDate":"2022-12-20T00:39:57.483","sampleIds":[{"label":"Sample name","value":"CS20TS000026"},{"db":"SRA","value":"SRS16166237"}],"status":{"status":"live","when":"2022-12-20T00:39:57.483"},"submissionDate":"2022-12-12T14:26:03.897","tissue":"leaf"},"blastUrl":"https://blast.ncbi.nlm.nih.gov/Blast.cgi?PAGE_TYPE=BlastSearch&PROG_DEF=blastn&BLAST_SPEC=GDH_GCA_948266635.1","comments":"Genome assembly from short reads of NYBG 916/92*A (Cnidoscolus chayamansa)","refseqCategory":"representative genome","releaseDate":"2023-04-09","sequencingTech":"Ilumina","submitter":"Cornell University"},"assemblyStats":{"contigL50":295073,"contigN50":472,"gcCount":"386304273","gcPercent":37.0,"genomeCoverage":"75.0x","numberOfComponentSequences":2183431,"numberOfContigs":2183431,"totalSequenceLength":"1044617115","totalUngappedLength":"1044617115"},"currentAccession":"GCA_948266635.1","organism":{"infraspecificNames":{"ecotype":"916/92*A","isolate":"1"},"organismName":"Cnidoscolus chayamansa","taxId":2964567},"sourceDatabase":"SOURCE_DATABASE_GENBANK","wgsInfo":{"masterWgsUrl":"https://www.ncbi.nlm.nih.gov/nuccore/CAOGCB000000000.1","wgsContigsUrl":"https://www.ncbi.nlm.nih.gov/Traces/wgs/CAOGCB01","wgsProjectAccession":"CAOGCB01"}}
{"accession":"GCA_948277035.1","assemblyInfo":{"assemblyLevel":"Contig","assemblyMethod":"Megahit v1.2.9","assemblyName":"Eo-NYBG540-2011A-DRAFT-NextGenCassava-1.0","assemblyStatus":"current","assemblyType":"haploid","bioprojectAccession":"PRJEB55682","bioprojectLineage":[{"bioprojects":[{"accession":"PRJEB55682","title":"Sequencing across the Euphorbiaceae family to detect selection and deleterious mutations"}]}],"biosample":{"accession":"SAMN32171745","age":"not applicable","attributes":[{"name":"isolate","value":"1"},{"name":"cultivar","value":"not applicable"},{"name":"ecotype","value":"540/2011*A"},{"name":"age","value":"not applicable"},{"name":"dev_stage","value":"not applicable"},{"name":"geo_loc_name","value":"USA: NYBG"},{"name":"tissue","value":"leaf"},{"name":"biomaterial_provider","value":"Krisitine Paulus"},{"name":"collected_by","value":"Krisitine Paulus"},{"name":"collection_date","value":"2020-10-08"}],"biomaterialProvider":"Krisitine Paulus","bioprojects":[{"accession":"PRJNA608937"}],"collectedBy":"Krisitine Paulus","collectionDate":"2020-10-08","cultivar":"not applicable","description":{"comment":"Leaf from 540/2011*A (USA: NYBG)","organism":{"organismName":"Euphorbia corollata","taxId":457242},"title":"EB20TS16"},"devStage":"not applicable","ecotype":"540/2011*A","geoLocName":"USA: NYBG","isolate":"1","lastUpdated":"2022-12-20T00:39:57.633","models":["Plant"],"owner":{"contacts":[{}],"name":"Cornell"},"package":"Plant.1.0","publicationDate":"2022-12-20T00:39:57.633","sampleIds":[{"label":"Sample name","value":"CS20TS000016"},{"db":"SRA","value":"SRS16166227"}],"status":{"status":"live","when":"2022-12-20T00:39:57.633"},"submissionDate":"2022-12-12T14:26:03.810","tissue":"leaf"},"blastUrl":"https://blast.ncbi.nlm.nih.gov/Blast.cgi?PAGE_TYPE=BlastSearch&PROG_DEF=blastn&BLAST_SPEC=GDH_GCA_948277035.1","comments":"Genome assembly from short reads from NYBG 540/2011*A (Euphorbia corollata)","refseqCategory":"representative genome","releaseDate":"2023-04-09","sequencingTech":"Ilumina","submitter":"Cornell University"},"assemblyStats":{"contigL50":777124,"contigN50":436,"gcCount":"704582481","gcPercent":38.0,"genomeCoverage":"68.0x","numberOfComponentSequences":4127930,"numberOfContigs":4127930,"totalSequenceLength":"1846672260","totalUngappedLength":"1846672260"},"currentAccession":"GCA_948277035.1","organism":{"infraspecificNames":{"ecotype":"540/2011*A","isolate":"1"},"organismName":"Euphorbia corollata","taxId":457242},"sourceDatabase":"SOURCE_DATABASE_GENBANK","wgsInfo":{"masterWgsUrl":"https://www.ncbi.nlm.nih.gov/nuccore/CAOJBI000000000.1","wgsContigsUrl":"https://www.ncbi.nlm.nih.gov/Traces/wgs/CAOJBI01","wgsProjectAccession":"CAOJBI01"}}
{"accession":"GCA_948291685.1","assemblyInfo":{"assemblyLevel":"Contig","assemblyMethod":"Megahit v1.2.9","assemblyName":"Cc-USBG07-0187-DRAFT-NextGenCassava-1.0","assemblyStatus":"current","assemblyType":"haploid","bioprojectAccession":"PRJEB55682","bioprojectLineage":[{"bioprojects":[{"accession":"PRJEB55682","title":"Sequencing across the Euphorbiaceae family to detect selection and deleterious mutations"}]}],"biosample":{"accession":"SAMN32171747","age":"not applicable","attributes":[{"name":"isolate","value":"1"},{"name":"cultivar","value":"not applicable"},{"name":"ecotype","value":"07-0187"},{"name":"age","value":"not applicable"},{"name":"dev_stage","value":"not applicable"},{"name":"geo_loc_name","value":"USA: USBG"},{"name":"tissue","value":"leaf"},{"name":"biomaterial_provider","value":"Kyle Wallick"},{"name":"collected_by","value":"Kyle Wallick"},{"name":"collection_date","value":"2020-10-06"}],"biomaterialProvider":"Kyle Wallick","bioprojects":[{"accession":"PRJNA608937"}],"collectedBy":"Kyle Wallick","collectionDate":"2020-10-06","cultivar":"not applicable","description":{"comment":"Leaf from 07-0187 (USA: USBG)","organism":{"organismName":"Euphorbia celastroides","taxId":216471},"title":"EB20TS18"},"devStage":"not applicable","ecotype":"07-0187","geoLocName":"USA: USBG","isolate":"1","lastUpdated":"2022-12-20T00:39:57.430","models":["Plant"],"owner":{"contacts":[{}],"name":"Cornell"},"package":"Plant.1.0","publicationDate":"2022-12-20T00:39:57.430","sampleIds":[{"label":"Sample name","value":"CS20TS000018"},{"db":"SRA","value":"SRS16166229"}],"status":{"status":"live","when":"2022-12-20T00:39:57.430"},"submissionDate":"2022-12-12T14:26:03.827","tissue":"leaf"},"blastUrl":"https://blast.ncbi.nlm.nih.gov/Blast.cgi?PAGE_TYPE=BlastSearch&PROG_DEF=blastn&BLAST_SPEC=GDH_GCA_948291685.1","comments":"Genome assembly from short reads from USBG 07-0187 (Euphorbia celastroides)","refseqCategory":"representative genome","releaseDate":"2023-04-14","sequencingTech":"Ilumina","submitter":"Cornell University"},"assemblyStats":{"contigL50":1519389,"contigN50":390,"gcCount":"1139912567","gcPercent":38.5,"genomeCoverage":"51.0x","numberOfComponentSequences":7055961,"numberOfContigs":7055961,"totalSequenceLength":"2955368221","totalUngappedLength":"2955368221"},"currentAccession":"GCA_948291685.1","organism":{"infraspecificNames":{"ecotype":"07-0187","isolate":"1"},"organismName":"Euphorbia celastroides","taxId":216471},"sourceDatabase":"SOURCE_DATABASE_GENBANK","wgsInfo":{"masterWgsUrl":"https://www.ncbi.nlm.nih.gov/nuccore/CAOJBJ000000000.1","wgsContigsUrl":"https://www.ncbi.nlm.nih.gov/Traces/wgs/CAOJBJ01","wgsProjectAccession":"CAOJBJ01"}}
{"accession":"GCA_948294925.1","assemblyInfo":{"assemblyLevel":"Contig","assemblyMethod":"Megahit v1.2.9","assemblyName":"Cv-MOBOT2011-1101-5-DRAFT-NextGenCassava-1.0","assemblyStatus":"current","assemblyType":"haploid","bioprojectAccession":"PRJEB55682","bioprojectLineage":[{"bioprojects":[{"accession":"PRJEB55682","title":"Sequencing across the Euphorbiaceae family to detect selection and deleterious mutations"}]}],"biosample":{"accession":"SAMN32171742","age":"not applicable","attributes":[{"name":"isolate","value":"1"},{"name":"cultivar","value":"not applicable"},{"name":"ecotype","value":"2011-1101-5"},{"name":"age","value":"not applicable"},{"name":"dev_stage","value":"not applicable"},{"name":"geo_loc_name","value":"USA: MOBOT"},{"name":"tissue","value":"leaf"},{"name":"biomaterial_provider","value":"Molly Rooney"},{"name":"collected_by","value":"Molly Rooney"},{"name":"collection_date","value":"2020-07-30"}],"biomaterialProvider":"Molly Rooney","bioprojects":[{"accession":"PRJNA608937"}],"collectedBy":"Molly Rooney","collectionDate":"2020-07-30","cultivar":"not applicable","description":{"comment":"Leaf from 2011-1101-5 (USA: MOBOT)","organism":{"organismName":"Codiaeum variegatum","taxId":138558},"title":"EB20TS13"},"devStage":"not applicable","ecotype":"2011-1101-5","geoLocName":"USA: MOBOT","isolate":"1","lastUpdated":"2022-12-20T00:39:57.610","models":["Plant"],"owner":{"contacts":[{}],"name":"Cornell"},"package":"Plant.1.0","publicationDate":"2022-12-20T00:39:57.610","sampleIds":[{"label":"Sample name","value":"CS20TS000013"},{"db":"SRA","value":"SRS16166224"}],"status":{"status":"live","when":"2022-12-20T00:39:57.610"},"submissionDate":"2022-12-12T14:26:03.780","tissue":"leaf"},"blastUrl":"https://blast.ncbi.nlm.nih.gov/Blast.cgi?PAGE_TYPE=BlastSearch&PROG_DEF=blastn&BLAST_SPEC=GDH_GCA_948294925.1","comments":"Genome assembly from short reads from MOBOT 2011-1101-5 (Codiaeum variegatum)","refseqCategory":"representative genome","releaseDate":"2023-04-15","sequencingTech":"Ilumina","submitter":"Cornell University"},"assemblyStats":{"contigL50":1202118,"contigN50":879,"gcCount":"1577410819","gcPercent":34.5,"genomeCoverage":"10.0x","numberOfComponentSequences":6502132,"numberOfContigs":6502132,"totalSequenceLength":"4551338685","totalUngappedLength":"4551338685"},"currentAccession":"GCA_948294925.1","organism":{"commonName":"garden croton","infraspecificNames":{"ecotype":"2011-1101-5","isolate":"1"},"organismName":"Codiaeum variegatum","taxId":138558},"sourceDatabase":"SOURCE_DATABASE_GENBANK","wgsInfo":{"masterWgsUrl":"https://www.ncbi.nlm.nih.gov/nuccore/CAOJBK000000000.1","wgsContigsUrl":"https://www.ncbi.nlm.nih.gov/Traces/wgs/CAOJBK01","wgsProjectAccession":"CAOJBK01"}}
{"accession":"GCA_948329865.1","assemblyInfo":{"assemblyLevel":"Chromosome","assemblyMethod":"various","assemblyName":"daLinVulg1.1","assemblyStatus":"current","assemblyType":"haploid","bioprojectAccession":"PRJEB59030","bioprojectLineage":[{"bioprojects":[{"accession":"PRJEB59030","parentAccessions":["PRJEB50878"],"title":"Linaria vulgaris genome assembly, daLinVulg1"},{"accession":"PRJEB50878","parentAccessions":["PRJEB40665"],"title":"Linaria vulgaris"},{"accession":"PRJEB40665","parentAccessions":["PRJNA533106","PRJEB43510"],"title":"Darwin Tree of Life Project: Genome Data and Assemblies"},{"accession":"PRJNA533106","title":"Earth BioGenome Project (EBP)"},{"accession":"PRJEB43510","parentAccessions":["PRJNA533106"],"title":"The European Reference Genome Atlas (ERGA)"},{"accession":"PRJNA533106","title":"Earth BioGenome Project (EBP)"}]}],"biosample":{"accession":"SAMEA7522288","attributes":[{"name":"ENA-CHECKLIST","value":"ERC000053"},{"name":"ENA-FIRST-PUBLIC","value":"2020-11-04T14:47:07Z"},{"name":"ENA-LAST-UPDATE","value":"2021-07-02T15:18:34Z"},{"name":"External Id","value":"SAMEA7522288"},{"name":"GAL","value":"Royal Botanic Gardens Kew"},{"name":"GAL_sample_id","value":"NOT PROVIDED"},{"name":"INSDC center name","value":"EarlhamInstitute"},{"name":"INSDC first public","value":"2020-11-04T14:47:07Z"},{"name":"INSDC last update","value":"2021-07-02T15:18:34Z"},{"name":"INSDC status","value":"public"},{"name":"Submitter Id","value":"5fa2bffb7b781800b7c1656a"},{"name":"broker name","value":"COPO"},{"name":"collected_by","value":"MAARTEN J. M. CHRISTENHUSZ"},{"name":"collecting institution","value":"ROYAL BOTANIC GARDENS KEW"},{"name":"collection_date","value":"2020-09-01"},{"name":"common name","value":"common toadflax"},{"name":"geo_loc_name","value":"United Kingdom"},{"name":"geographic location (elevation)","value":"8"},{"name":"geographic location (latitude)","value":"51.4282"},{"name":"geographic location (longitude)","value":"-0.3121"},{"name":"geographic location (region and locality)","value":"Surrey | Kingston upon Thames | along towparth between Northweald Lane | Ham and the Thames."},{"name":"habitat","value":"riparian vegetation on sand"},{"name":"identified_by","value":"Maarten J. M. Christenhusz"},{"name":"identifier_affiliation","value":"Independent"},{"name":"life_stage","value":"vegetative structure"},{"name":"tissue","value":"WHOLE ORGANISM"},{"name":"project_name","value":"DTOL"},{"name":"sample_name","value":"5fa2bffb7b781800b7c1656a"},{"name":"scientific_name","value":"Linaria vulgaris"},{"name":"sex","value":"hermaphrodite and monoecious"},{"name":"specimen id","value":"KDTOL10067"},{"name":"specimen_voucher","value":"NOT PROVIDED"},{"name":"tolid","value":"daLinVulg1"}],"collectedBy":"MAARTEN J. M. CHRISTENHUSZ","collectionDate":"2020-09-01","description":{"organism":{"organismName":"Linaria vulgaris","taxId":43171},"title":"445e541e-b59f-4bd7-acd8-ee30637de88d-dtol-specimen"},"geoLocName":"United Kingdom","identifiedBy":"Maarten J. M. Christenhusz","lastUpdated":"2024-02-08T02:31:32.000","models":["Generic"],"owner":{"name":"EBI"},"package":"Generic.1.0","projectName":"DTOL","publicationDate":"2020-11-04T00:00:00.000","sampleIds":[{"db":"SRA","value":"ERS5278766"}],"sampleName":"5fa2bffb7b781800b7c1656a","sex":"hermaphrodite and monoecious","status":{"status":"live","when":"2020-11-07T19:43:29.621"},"submissionDate":"2020-11-07T19:43:29.620","tissue":"WHOLE ORGANISM"},"blastUrl":"https://blast.ncbi.nlm.nih.gov/Blast.cgi?PAGE_TYPE=BlastSearch&PROG_DEF=blastn&BLAST_SPEC=GDH_GCA_948329865.1","comments":"The assembly daLinVulg1.1 is based on 28x PacBio data and Arima2 Hi-C data generated by the Darwin Tree of Life Project\n(https://www.darwintreeoflife.org/). The assembly process included the following sequence of steps: initial PacBio assembly generation with Hifiasm, retained haplotig separation with purge_dups, and Hi-C based scaffolding with YaHS. The mitochondrial and chloroplast genomes were assembled using MBG from PacBio HiFi reads mapping to related genomes. A representative circular sequence was selected for each from the graph based on read coverage. Finally, the primary assembly was analysed and manually improved using gEVAL. Chromosome-scale scaffolds confirmed by the Hi-C data have been named in order of size.","diploidRole":"principal_pseudohaplotype_of_diploid","linkedAssemblies":[{"assemblyType":"alternate_pseudohaplotype_of_diploid","linkedAssembly":"GCA_948329855.1"}],"refseqCategory":"representative genome","releaseDate":"2023-01-28","sequencingTech":"PacBio,Arima2","submitter":"WELLCOME SANGER INSTITUTE"},"assemblyStats":{"contigL50":20,"contigN50":12652593,"gcCount":"289265782","gcPercent":38.0,"genomeCoverage":"28.0x","numberOfComponentSequences":38,"numberOfContigs":129,"numberOfOrganelles":3,"numberOfScaffolds":38,"scaffoldL50":3,"scaffoldN50":127462361,"totalNumberOfChromosomes":6,"totalSequenceLength":"759825098","totalUngappedLength":"759806898"},"currentAccession":"GCA_948329865.1","organelleInfo":[{"description":"Chloroplast","submitter":"WELLCOME SANGER INSTITUTE","totalSeqLength":"156708"},{"description":"Mitochondrion","submitter":"WELLCOME SANGER INSTITUTE","totalSeqLength":"330802"},{"description":"Mitochondrion","submitter":"WELLCOME SANGER INSTITUTE","totalSeqLength":"143971"}],"organism":{"commonName":"common toadflax","organismName":"Linaria vulgaris","taxId":43171},"sourceDatabase":"SOURCE_DATABASE_GENBANK","wgsInfo":{"masterWgsUrl":"https://www.ncbi.nlm.nih.gov/nuccore/CAOJCB000000000.1","wgsContigsUrl":"https://www.ncbi.nlm.nih.gov/Traces/wgs/CAOJCB01","wgsProjectAccession":"CAOJCB01"}}
{"accession":"GCA_948330485.1","assemblyInfo":{"assemblyLevel":"Contig","assemblyMethod":"Megahit v1.2.9","assemblyName":"Mr-DenverB11037-1-DRAFT-NextGenCassava-1.0","assemblyStatus":"current","assemblyType":"haploid","bioprojectAccession":"PRJEB55682","bioprojectLineage":[{"bioprojects":[{"accession":"PRJEB55682","title":"Sequencing across the Euphorbiaceae family to detect selection and deleterious mutations"}]}],"biosample":{"accession":"SAMN32171744","age":"not applicable","attributes":[{"name":"isolate","value":"1"},{"name":"cultivar","value":"not applicable"},{"name":"ecotype","value":"11037*1"},{"name":"age","value":"not applicable"},{"name":"dev_stage","value":"not applicable"},{"name":"geo_loc_name","value":"USA: Denver Botanic"},{"name":"tissue","value":"leaf"},{"name":"biomaterial_provider","value":"Cindy Newlander"},{"name":"collected_by","value":"Cindy Newlander"},{"name":"collection_date","value":"2020-09-23"}],"biomaterialProvider":"Cindy Newlander","bioprojects":[{"accession":"PRJNA608937"}],"collectedBy":"Cindy Newlander","collectionDate":"2020-09-23","cultivar":"not applicable","description":{"comment":"Leaf from 11037*1 (USA: Denver Botanic)","organism":{"organismName":"Euphorbia neoarborescens","taxId":1138352},"title":"EB20TS15"},"devStage":"not applicable","ecotype":"11037*1","geoLocName":"USA: Denver Botanic","isolate":"1","lastUpdated":"2022-12-20T00:39:57.627","models":["Plant"],"owner":{"contacts":[{}],"name":"Cornell"},"package":"Plant.1.0","publicationDate":"2022-12-20T00:39:57.627","sampleIds":[{"label":"Sample name","value":"CS20TS000015"},{"db":"SRA","value":"SRS16166226"}],"status":{"status":"live","when":"2022-12-20T00:39:57.627"},"submissionDate":"2022-12-12T14:26:03.800","tissue":"leaf"},"blastUrl":"https://blast.ncbi.nlm.nih.gov/Blast.cgi?PAGE_TYPE=BlastSearch&PROG_DEF=blastn&BLAST_SPEC=GDH_GCA_948330485.1","comments":"Genome assembly from short reads from Denver Botanical Gardens 11037*1 (Euphorbia neoarborescens)","refseqCategory":"representative genome","releaseDate":"2023-04-15","sequencingTech":"Ilumina","submitter":"Cornell University"},"assemblyStats":{"contigL50":1097166,"contigN50":828,"gcCount":"1575421005","gcPercent":37.0,"genomeCoverage":"6.0x","numberOfComponentSequences":6756417,"numberOfContigs":6756417,"totalSequenceLength":"4233890534","totalUngappedLength":"4233890534"},"currentAccession":"GCA_948330485.1","organism":{"infraspecificNames":{"ecotype":"11037*1","isolate":"1"},"organismName":"Euphorbia neoarborescens","taxId":1138352},"sourceDatabase":"SOURCE_DATABASE_GENBANK","wgsInfo":{"masterWgsUrl":"https://www.ncbi.nlm.nih.gov/nuccore/CAOJCR000000000.1","wgsContigsUrl":"https://www.ncbi.nlm.nih.gov/Traces/wgs/CAOJCR01","wgsProjectAccession":"CAOJCR01"}}
{"accession":"GCA_948330635.1","assemblyInfo":{"assemblyLevel":"Contig","assemblyMethod":"Megahit v1.2.9","assemblyName":"Me-USBG01-0829-DRAFT-NextGenCassava-1.0","assemblyStatus":"current","assemblyType":"haploid","bioprojectAccession":"PRJEB55682","bioprojectLineage":[{"bioprojects":[{"accession":"PRJEB55682","title":"Sequencing across the Euphorbiaceae family to detect selection and deleterious mutations"}]}],"biosample":{"accession":"SAMN32171746","age":"not applicable","attributes":[{"name":"isolate","value":"1"},{"name":"cultivar","value":"not applicable"},{"name":"ecotype","value":"01-0829"},{"name":"age","value":"not applicable"},{"name":"dev_stage","value":"not applicable"},{"name":"geo_loc_name","value":"USA: USBG"},{"name":"tissue","value":"leaf"},{"name":"biomaterial_provider","value":"Kyle Wallick"},{"name":"collected_by","value":"Kyle Wallick"},{"name":"collection_date","value":"2020-10-06"}],"biomaterialProvider":"Kyle Wallick","bioprojects":[{"accession":"PRJNA608937"}],"collectedBy":"Kyle Wallick","collectionDate":"2020-10-06","cultivar":"not applicable","description":{"comment":"Leaf from 01-0829 (USA: USBG)","organism":{"organismName":"Euphorbia biselegans","taxId":213007},"title":"EB20TS17"},"devStage":"not applicable","ecotype":"01-0829","geoLocName":"USA: USBG","isolate":"1","lastUpdated":"2022-12-20T00:39:57.417","models":["Plant"],"owner":{"contacts":[{}],"name":"Cornell"},"package":"Plant.1.0","publicationDate":"2022-12-20T00:39:57.417","sampleIds":[{"label":"Sample name","value":"CS20TS000017"},{"db":"SRA","value":"SRS16166228"}],"status":{"status":"live","when":"2022-12-20T00:39:57.417"},"submissionDate":"2022-12-12T14:26:03.820","tissue":"leaf"},"blastUrl":"https://blast.ncbi.nlm.nih.gov/Blast.cgi?PAGE_TYPE=BlastSearch&PROG_DEF=blastn&BLAST_SPEC=GDH_GCA_948330635.1","comments":"Genome assembly from short reads from USBG 01-0829 (Euphorbia biselegans)","refseqCategory":"representative genome","releaseDate":"2023-04-10","sequencingTech":"Ilumina","submitter":"Cornell University"},"assemblyStats":{"contigL50":1108328,"contigN50":700,"gcCount":"928644183","gcPercent":37.0,"genomeCoverage":"3.0x","numberOfComponentSequences":4177640,"numberOfContigs":4177640,"totalSequenceLength":"2512356220","totalUngappedLength":"2512356220"},"currentAccession":"GCA_948330635.1","organism":{"infraspecificNames":{"ecotype":"01-0829","isolate":"1"},"organismName":"Euphorbia biselegans","taxId":213007},"sourceDatabase":"SOURCE_DATABASE_GENBANK","wgsInfo":{"masterWgsUrl":"https://www.ncbi.nlm.nih.gov/nuccore/CAOJCO000000000.1","wgsContigsUrl":"https://www.ncbi.nlm.nih.gov/Traces/wgs/CAOJCO01","wgsProjectAccession":"CAOJCO01"}}
{"accession":"GCA_948332465.1","assemblyInfo":{"assemblyLevel":"Contig","assemblyMethod":"Megahit v1.2.9","assemblyName":"Pm-USBG01-1676-DRAFT-NextGenCassava-1.0","assemblyStatus":"current","assemblyType":"haploid","bioprojectAccession":"PRJEB55682","bioprojectLineage":[{"bioprojects":[{"accession":"PRJEB55682","title":"Sequencing across the Euphorbiaceae family to detect selection and deleterious mutations"}]}],"biosample":{"accession":"SAMN32171756","age":"not applicable","attributes":[{"name":"isolate","value":"1"},{"name":"cultivar","value":"not applicable"},{"name":"ecotype","value":"01-1676"},{"name":"age","value":"not applicable"},{"name":"dev_stage","value":"not applicable"},{"name":"geo_loc_name","value":"USA: USBG"},{"name":"tissue","value":"leaf"},{"name":"biomaterial_provider","value":"Kyle Wallick"},{"name":"collected_by","value":"Kyle Wallick"},{"name":"collection_date","value":"2020-10-06"}],"biomaterialProvider":"Kyle Wallick","bioprojects":[{"accession":"PRJNA608937"}],"collectedBy":"Kyle Wallick","collectionDate":"2020-10-06","cultivar":"not applicable","description":{"comment":"Leaf from 01-1676 (USA: USBG)","organism":{"organismName":"Euphorbia lomelii","taxId":213017},"title":"EB20TS29"},"devStage":"not applicable","ecotype":"01-1676","geoLocName":"USA: USBG","isolate":"1","lastUpdated":"2022-12-20T00:39:57.497","models":["Plant"],"owner":{"contacts":[{}],"name":"Cornell"},"package":"Plant.1.0","publicationDate":"2022-12-20T00:39:57.497","sampleIds":[{"label":"Sample name","value":"CS20TS000029"},{"db":"SRA","value":"SRS16166239"}],"status":{"status":"live","when":"2022-12-20T00:39:57.497"},"submissionDate":"2022-12-12T14:26:03.913","tissue":"leaf"},"blastUrl":"https://blast.ncbi.nlm.nih.gov/Blast.cgi?PAGE_TYPE=BlastSearch&PROG_DEF=blastn&BLAST_SPEC=GDH_GCA_948332465.1","comments":"Genome assembly from short reads from USBG 01-1676 (Euphorbia lomelii)","refseqCategory":"representative genome","releaseDate":"2023-04-10","sequencingTech":"Ilumina","submitter":"Cornell University"},"assemblyStats":{"contigL50":1284913,"contigN50":601,"gcCount":"848379531","gcPercent":35.0,"genomeCoverage":"3.0x","numberOfComponentSequences":4426506,"numberOfContigs":4426506,"totalSequenceLength":"2432613740","totalUngappedLength":"2432613740"},"currentAccession":"GCA_948332465.1","organism":{"infraspecificNames":{"ecotype":"01-1676","isolate":"1"},"organismName":"Euphorbia lomelii","taxId":213017},"sourceDatabase":"SOURCE_DATABASE_GENBANK","wgsInfo":{"masterWgsUrl":"https://www.ncbi.nlm.nih.gov/nuccore/CAOJCP000000000.1","wgsContigsUrl":"https://www.ncbi.nlm.nih.gov/Traces/wgs/CAOJCP01","wgsProjectAccession":"CAOJCP01"}}
{"accession":"GCA_948332485.1","assemblyInfo":{"assemblyLevel":"Contig","assemblyMethod":"Megahit v1.2.9","assemblyName":"Mg-DenverB33013-1-DRAFT-NextGenCassava-1.0","assemblyStatus":"current","assemblyType":"haploid","bioprojectAccession":"PRJEB55682","bioprojectLineage":[{"bioprojects":[{"accession":"PRJEB55682","title":"Sequencing across the Euphorbiaceae family to detect selection and deleterious mutations"}]}],"biosample":{"accession":"SAMN32171755","age":"not applicable","attributes":[{"name":"isolate","value":"1"},{"name":"cultivar","value":"not applicable"},{"name":"ecotype","value":"33013*1"},{"name":"age","value":"not applicable"},{"name":"dev_stage","value":"not applicable"},{"name":"geo_loc_name","value":"USA: Denver Botanic"},{"name":"tissue","value":"leaf"},{"name":"biomaterial_provider","value":"Cindy Newlander"},{"name":"collected_by","value":"Cindy Newlander"},{"name":"collection_date","value":"2020-09-23"}],"biomaterialProvider":"Cindy Newlander","bioprojects":[{"accession":"PRJNA608937"}],"collectedBy":"Cindy Newlander","collectionDate":"2020-09-23","cultivar":"not applicable","description":{"comment":"Leaf from 33013*1 (USA: Denver Botanic)","organism":{"organismName":"Euphorbia guentheri","taxId":316814},"title":"EB20TS27"},"devStage":"not applicable","ecotype":"33013*1","geoLocName":"USA: Denver Botanic","isolate":"1","lastUpdated":"2022-12-20T00:39:57.490","models":["Plant"],"owner":{"contacts":[{}],"name":"Cornell"},"package":"Plant.1.0","publicationDate":"2022-12-20T00:39:57.490","sampleIds":[{"label":"Sample name","value":"CS20TS000027"},{"db":"SRA","value":"SRS16166238"}],"status":{"status":"live","when":"2022-12-20T00:39:57.490"},"submissionDate":"2022-12-12T14:26:03.907","tissue":"leaf"},"blastUrl":"https://blast.ncbi.nlm.nih.gov/Blast.cgi?PAGE_TYPE=BlastSearch&PROG_DEF=blastn&BLAST_SPEC=GDH_GCA_948332485.1","comments":"Genome assembly from short reads from Denver Botanic Garden 33013*1 (Euphorbia guentheri)","refseqCategory":"representative genome","releaseDate":"2023-04-15","sequencingTech":"Ilumina","submitter":"Cornell University"},"assemblyStats":{"contigL50":1943601,"contigN50":647,"gcCount":"1541047716","gcPercent":37.5,"genomeCoverage":"5.0x","numberOfComponentSequences":7219957,"numberOfContigs":7219957,"totalSequenceLength":"4113231018","totalUngappedLength":"4113231018"},"currentAccession":"GCA_948332485.1","organism":{"infraspecificNames":{"ecotype":"33013*1","isolate":"1"},"organismName":"Euphorbia guentheri","taxId":316814},"sourceDatabase":"SOURCE_DATABASE_GENBANK","wgsInfo":{"masterWgsUrl":"https://www.ncbi.nlm.nih.gov/nuccore/CAOJCS000000000.1","wgsContigsUrl":"https://www.ncbi.nlm.nih.gov/Traces/wgs/CAOJCS01","wgsProjectAccession":"CAOJCS01"}}
{"accession":"GCA_948465745.1","assemblyInfo":{"assemblyLevel":"Chromosome","assemblyMethod":"various","assemblyName":"dcCheAlbu1.1","assemblyStatus":"current","assemblyType":"haploid","bioprojectAccession":"PRJEB59126","bioprojectLineage":[{"bioprojects":[{"accession":"PRJEB59126","parentAccessions":["PRJEB58230"],"title":"Chenopodium album (white goosefoot) genome assembly, dcCheAlbu1"},{"accession":"PRJEB58230","parentAccessions":["PRJEB40665"],"title":"Chenopodium album (white goosefoot)"},{"accession":"PRJEB40665","parentAccessions":["PRJNA533106","PRJEB43510"],"title":"Darwin Tree of Life Project: Genome Data and Assemblies"},{"accession":"PRJNA533106","title":"Earth BioGenome Project (EBP)"},{"accession":"PRJEB43510","parentAccessions":["PRJNA533106"],"title":"The European Reference Genome Atlas (ERGA)"},{"accession":"PRJNA533106","title":"Earth BioGenome Project (EBP)"}]}],"biosample":{"accession":"SAMEA9335283","attributes":[{"name":"ENA-CHECKLIST","value":"ERC000053"},{"name":"ENA-FIRST-PUBLIC","value":"2021-07-05T11:44:08Z"},{"name":"ENA-LAST-UPDATE","value":"2021-07-05T11:44:08Z"},{"name":"External Id","value":"SAMEA9335283"},{"name":"GAL","value":"Royal Botanic Gardens Kew"},{"name":"GAL_sample_id","value":"NOT PROVIDED"},{"name":"INSDC center name","value":"EarlhamInstitute"},{"name":"INSDC first public","value":"2021-07-05T11:44:08Z"},{"name":"INSDC last update","value":"2021-07-05T11:44:08Z"},{"name":"INSDC status","value":"public"},{"name":"Submitter Id","value":"60e2e2774f60e800907b7b8d"},{"name":"broker name","value":"COPO"},{"name":"collected_by","value":"SAHR MIAN | MAARTEN CHRISTENHUSZ"},{"name":"collecting institution","value":"ROYAL BOTANIC GARDENS KEW"},{"name":"collection_date","value":"2021-06-28"},{"name":"geo_loc_name","value":"United Kingdom"},{"name":"geographic location (elevation)","value":"10m"},{"name":"geographic location (latitude)","value":"51.4262"},{"name":"geographic location (longitude)","value":"-0.3003"},{"name":"geographic location (region and locality)","value":"SURREY | KINGSTON"},{"name":"habitat","value":"allotment"},{"name":"identified_by","value":"Maarten Christenhusz"},{"name":"identifier_affiliation","value":"Independent"},{"name":"life_stage","value":"vegetative structure"},{"name":"tissue","value":"WHOLE ORGANISM"},{"name":"project_name","value":"DTOL"},{"name":"sample_name","value":"60e2e2774f60e800907b7b8d"},{"name":"scientific_name","value":"Chenopodium album"},{"name":"sex","value":"hermaphrodite and monoecious"},{"name":"specimen id","value":"KDTOL10275"},{"name":"specimen_voucher","value":"MC9211"},{"name":"tolid","value":"dcCheAlbu1"}],"collectedBy":"SAHR MIAN | MAARTEN CHRISTENHUSZ","collectionDate":"2021-06-28","description":{"organism":{"organismName":"Chenopodium album","taxId":3559},"title":"9408fe04-03b3-4a96-9214-b887304ba619-DTOL-specimen"},"geoLocName":"United Kingdom","identifiedBy":"Maarten Christenhusz","lastUpdated":"2024-02-08T03:10:32.000","models":["Generic"],"owner":{"name":"EBI"},"package":"Generic.1.0","projectName":"DTOL","publicationDate":"2021-07-05T00:00:00.000","sampleIds":[{"db":"SRA","value":"ERS7068489"}],"sampleName":"60e2e2774f60e800907b7b8d","sex":"hermaphrodite and monoecious","status":{"status":"live","when":"2021-07-07T08:20:31.403"},"submissionDate":"2021-07-06T08:19:58.090","tissue":"WHOLE ORGANISM"},"blastUrl":"https://blast.ncbi.nlm.nih.gov/Blast.cgi?PAGE_TYPE=BlastSearch&PROG_DEF=blastn&BLAST_SPEC=GDH_GCA_948465745.1","comments":"The assembly dcCheAlbu1.1 is based on 53x PacBio data and Arima2 Hi-C data generated by the Darwin Tree of Life Project\n(https://www.darwintreeoflife.org/). The assembly process included the following sequence of steps: initial PacBio assembly generation with Hifiasm, retained haplotig separation with purge_dups, and Hi-C based scaffolding with YaHS. The mitochondrial and chloroplast genomes were assembled using OATK. Finally, the primary assembly was analysed and manually improved using rapid curation. Chromosome-scale scaffolds confirmed by the Hi-C data have been named in order of size.","diploidRole":"principal_pseudohaplotype_of_diploid","linkedAssemblies":[{"assemblyType":"alternate_pseudohaplotype_of_diploid","linkedAssembly":"GCA_948466375.1"}],"refseqCategory":"representative genome","releaseDate":"2023-02-03","sequencingTech":"PacBio,Arima2","submitter":"WELLCOME SANGER INSTITUTE"},"assemblyStats":{"contigL50":17,"contigN50":31541381,"gcCount":"576417888","gcPercent":36.0,"genomeCoverage":"53.0x","numberOfComponentSequences":156,"numberOfContigs":223,"numberOfOrganelles":2,"numberOfScaffolds":156,"scaffoldL50":11,"scaffoldN50":60299674,"totalNumberOfChromosomes":27,"totalSequenceLength":"1593843283","totalUngappedLength":"1593830057"},"currentAccession":"GCA_948465745.1","organelleInfo":[{"description":"Chloroplast","submitter":"WELLCOME SANGER INSTITUTE","totalSeqLength":"152063"},{"description":"Mitochondrion","submitter":"WELLCOME SANGER INSTITUTE","totalSeqLength":"312951"}],"organism":{"commonName":"pigweed","organismName":"Chenopodium album","taxId":3559},"sourceDatabase":"SOURCE_DATABASE_GENBANK","wgsInfo":{"masterWgsUrl":"https://www.ncbi.nlm.nih.gov/nuccore/CAOKFF000000000.1","wgsContigsUrl":"https://www.ncbi.nlm.nih.gov/Traces/wgs/CAOKFF01","wgsProjectAccession":"CAOKFF01"}}
{"accession":"GCA_948567375.1","assemblyInfo":{"assemblyLevel":"Chromosome","assemblyMethod":"various","assemblyName":"cmLunCruc20.1","assemblyStatus":"current","assemblyType":"haploid","bioprojectAccession":"PRJEB59341","bioprojectLineage":[{"bioprojects":[{"accession":"PRJEB59341","parentAccessions":["PRJEB57426"],"title":"Lunularia cruciata (crescent-cup liverwort) genome assembly, cmLunCruc20"},{"accession":"PRJEB57426","parentAccessions":["PRJEB40665"],"title":"Lunularia cruciata (crescent-cup liverwort)"},{"accession":"PRJEB40665","parentAccessions":["PRJNA533106","PRJEB43510"],"title":"Darwin Tree of Life Project: Genome Data and Assemblies"},{"accession":"PRJNA533106","title":"Earth BioGenome Project (EBP)"},{"accession":"PRJEB43510","parentAccessions":["PRJNA533106"],"title":"The European Reference Genome Atlas (ERGA)"},{"accession":"PRJNA533106","title":"Earth BioGenome Project (EBP)"}]}],"biosample":{"accession":"SAMEA9068447","attributes":[{"name":"ENA-CHECKLIST","value":"ERC000053"},{"name":"ENA-FIRST-PUBLIC","value":"2021-05-30T01:56:22Z"},{"name":"ENA-LAST-UPDATE","value":"2021-05-30T01:56:22Z"},{"name":"External Id","value":"SAMEA9068447"},{"name":"GAL","value":"Royal Botanic Garden Edinburgh"},{"name":"GAL_sample_id","value":"NOT PROVIDED"},{"name":"INSDC center name","value":"EarlhamInstitute"},{"name":"INSDC first public","value":"2021-05-30T01:56:22Z"},{"name":"INSDC last update","value":"2021-05-30T01:56:22Z"},{"name":"INSDC status","value":"public"},{"name":"Submitter Id","value":"60b2e2b5ae4f4b0095121eec"},{"name":"broker name","value":"COPO"},{"name":"collected_by","value":"DAVID BELL"},{"name":"collecting institution","value":"ROYAL BOTANIC GARDEN EDINBURGH"},{"name":"collection_date","value":"2021-05-17"},{"name":"geo_loc_name","value":"United Kingdom"},{"name":"geographic location (elevation)","value":"34"},{"name":"geographic location (latitude)","value":"55.964093"},{"name":"geographic location (longitude)","value":"-3.202813"},{"name":"geographic location (region and locality)","value":"Midlothian | Royal Botanic Garden Edinburgh (Inverleith)"},{"name":"habitat","value":"Over peaty soil in rock garden"},{"name":"identified_by","value":"DAVID BELL"},{"name":"identifier_affiliation","value":"ROYAL BOTANIC GARDEN EDINBURGH"},{"name":"life_stage","value":"gametophyte"},{"name":"tissue","value":"WHOLE ORGANISM"},{"name":"project_name","value":"DTOL"},{"name":"sample_name","value":"60b2e2b5ae4f4b0095121eec"},{"name":"scientific_name","value":"Lunularia cruciata"},{"name":"sex","value":"NOT COLLECTED"},{"name":"specimen id","value":"EDTOL00920"},{"name":"specimen_voucher","value":"NOT PROVIDED"},{"name":"tolid","value":"cmLunCruc20"}],"collectedBy":"DAVID BELL","collectionDate":"2021-05-17","description":{"organism":{"organismName":"Lunularia cruciata","taxId":56931},"title":"7bb2657c-0d17-4615-b441-24a6920c9abd-DTOL-specimen"},"geoLocName":"United Kingdom","identifiedBy":"DAVID BELL","lastUpdated":"2024-02-07T18:29:50.000","models":["Generic"],"owner":{"name":"EBI"},"package":"Generic.1.0","projectName":"DTOL","publicationDate":"2021-05-30T00:00:00.000","sampleIds":[{"db":"SRA","value":"ERS6796763"}],"sampleName":"60b2e2b5ae4f4b0095121eec","sex":"NOT COLLECTED","status":{"status":"live","when":"2021-06-01T08:29:48.707"},"submissionDate":"2021-05-31T09:04:33.536","tissue":"WHOLE ORGANISM"},"blastUrl":"https://blast.ncbi.nlm.nih.gov/Blast.cgi?PAGE_TYPE=BlastSearch&PROG_DEF=blastn&BLAST_SPEC=GDH_GCA_948567375.1","comments":"The assembly cmLunCruc20.1 is based on 23x PacBio data and Arima2 Hi-C data generated by the Darwin Tree of Life Project\n(https://www.darwintreeoflife.org/). The assembly process included the following sequence of steps: initial PacBio assembly generation with Hifiasm, retained haplotig separation with purge_dups, and Hi-C based scaffolding with YaHS. The mitochondrial and chloroplast genomes were assembled using OATK. Finally, the primary assembly was analysed and manually improved using gEVAL. Chromosome-scale scaffolds confirmed by the Hi-C data have been named in order of size. Chromosome 9 is a putative mini chromosome as described by Souza et al. (2020) (PMC7262461). It is however of unknown order and orientation as it lacked HiC read mapping data.","refseqCategory":"representative genome","releaseDate":"2023-02-03","sequencingTech":"PacBio,Arima2","submitter":"WELLCOME SANGER INSTITUTE"},"assemblyStats":{"contigL50":52,"contigN50":3254994,"gcCount":"227387997","gcPercent":40.0,"genomeCoverage":"23.0x","numberOfComponentSequences":78,"numberOfContigs":370,"numberOfOrganelles":2,"numberOfScaffolds":78,"scaffoldL50":4,"scaffoldN50":69188341,"totalNumberOfChromosomes":9,"totalSequenceLength":"565567803","totalUngappedLength":"565509403"},"currentAccession":"GCA_948567375.1","organelleInfo":[{"description":"Chloroplast","submitter":"WELLCOME SANGER INSTITUTE","totalSeqLength":"121968"},{"description":"Mitochondrion","submitter":"WELLCOME SANGER INSTITUTE","totalSeqLength":"191351"}],"organism":{"organismName":"Lunularia cruciata","taxId":56931},"sourceDatabase":"SOURCE_DATABASE_GENBANK","wgsInfo":{"masterWgsUrl":"https://www.ncbi.nlm.nih.gov/nuccore/CAOYZS000000000.1","wgsContigsUrl":"https://www.ncbi.nlm.nih.gov/Traces/wgs/CAOYZS01","wgsProjectAccession":"CAOYZS01"}}
{"accession":"GCA_949592205.1","assemblyInfo":{"assemblyLevel":"Scaffold","assemblyMethod":"hifiasm","assemblyName":"Humb_v1","assemblyStatus":"current","assemblyType":"haploid","bioprojectAccession":"PRJEB52026","bioprojectLineage":[{"bioprojects":[{"accession":"PRJEB52026","title":"Genomic and transcriptomic data of the terpenophenolic-producing plant Helichrysum umbraculigerum"}]}],"biosample":{"accession":"SAMEA13854922","attributes":[{"name":"ENA-CHECKLIST","value":"ERC000037"},{"name":"ENA-FIRST-PUBLIC","value":"2023-03-08"},{"name":"ENA-LAST-UPDATE","value":"2023-03-08"},{"name":"External Id","value":"SAMEA13854922"},{"name":"INSDC center alias","value":"Weizmann Institute of Science"},{"name":"INSDC center name","value":"weizmann institute of science"},{"name":"INSDC first public","value":"2023-03-08T16:19:15Z"},{"name":"INSDC last update","value":"2023-03-08T16:19:15Z"},{"name":"INSDC status","value":"public"},{"name":"Submitter Id","value":"Heli"},{"name":"collection_date","value":"not collected"},{"name":"estimated_size","value":"1.3 Gb"},{"name":"geo_loc_name","value":"South Africa"},{"name":"geographic location (latitude)","value":"not collected"},{"name":"geographic location (longitude)","value":"not collected"},{"name":"growth_facil","value":"glasshouse"},{"name":"isol_growth_condt","value":"Grew from seeds"},{"name":"num_replicons","value":"0"},{"name":"organism common name","value":"Heli"},{"name":"plant developmental stage","value":"Young"},{"name":"plant_growth_med","value":"Soil"},{"name":"plant_struc","value":"Herb"},{"name":"ploidy","value":"2n"},{"name":"propagation","value":"Cuttings"},{"name":"sample health state","value":"healthy"},{"name":"sample_name","value":"Heli"},{"name":"scientific_name","value":"Helichrysum umbraculigerum"},{"name":"source_material_id","value":"Seeds"}],"collectionDate":"not collected","description":{"comment":"Helichrysum umbraculigerum is a fast-growing, erect, perennial herb, prolific producer of phytocannabinoids","organism":{"organismName":"Helichrysum umbraculigerum","taxId":630343},"title":"Helichrysum umbraculigerum Leaves"},"geoLocName":"South Africa","lastUpdated":"2023-04-14T21:05:37.000","models":["Generic"],"owner":{"name":"EBI"},"package":"Generic.1.0","publicationDate":"2023-03-08T00:00:00.000","sampleIds":[{"db":"SRA","value":"ERS11455443"}],"sampleName":"Heli","status":{"status":"live","when":"2023-03-10T18:05:57.040"},"submissionDate":"2023-03-10T16:06:04.420"},"blastUrl":"https://blast.ncbi.nlm.nih.gov/Blast.cgi?PAGE_TYPE=BlastSearch&PROG_DEF=blastn&BLAST_SPEC=GDH_GCA_949592205.1","refseqCategory":"representative genome","releaseDate":"2023-04-09","sequencingTech":"PACBIO_SMRT,ILLUMINA","submitter":"weizmann institute of science"},"assemblyStats":{"contigL50":6,"contigN50":66743525,"gcCount":"475241016","gcPercent":36.0,"genomeCoverage":"44.0x","numberOfComponentSequences":453,"numberOfContigs":469,"numberOfScaffolds":453,"scaffoldL50":3,"scaffoldN50":174381077,"totalSequenceLength":"1315054614","totalUngappedLength":"1315046614"},"currentAccession":"GCA_949592205.1","organism":{"organismName":"Helichrysum umbraculigerum","taxId":630343},"sourceDatabase":"SOURCE_DATABASE_GENBANK","wgsInfo":{"masterWgsUrl":"https://www.ncbi.nlm.nih.gov/nuccore/CATIUR000000000.1","wgsContigsUrl":"https://www.ncbi.nlm.nih.gov/Traces/wgs/CATIUR01","wgsProjectAccession":"CATIUR01"}}
{"accession":"GCA_949630135.1","assemblyInfo":{"assemblyLevel":"Contig","assemblyMethod":"Megahit v1.2.9","assemblyName":"SAMN08770980-DRAFT-NextGenCassava-1.0","assemblyStatus":"current","assemblyType":"haploid","bioprojectAccession":"PRJEB55682","bioprojectLineage":[{"bioprojects":[{"accession":"PRJEB55682","title":"Sequencing across the Euphorbiaceae family to detect selection and deleterious mutations"}]}],"biosample":{"accession":"SAMEA112772739","attributes":[{"name":"ENA-CHECKLIST","value":"ERC000011"},{"name":"ENA-FIRST-PUBLIC","value":"2023-03-31"},{"name":"ENA-LAST-UPDATE","value":"2023-03-31"},{"name":"External Id","value":"SAMEA112772739"},{"name":"INSDC center alias","value":"Cornell University"},{"name":"INSDC center name","value":"Cornell University"},{"name":"INSDC first public","value":"2023-03-31T00:27:51Z"},{"name":"INSDC last update","value":"2023-03-31T00:27:51Z"},{"name":"INSDC status","value":"public"},{"name":"Sample same as","value":"SAMN08770980"},{"name":"Submitter Id","value":"RL0918"},{"name":"collection_date","value":"not collected"},{"name":"geo_loc_name","value":"China"},{"name":"plant_growth_med","value":"soil"},{"name":"plant_struc","value":"leaves"},{"name":"sample_name","value":"RL0918"},{"name":"scientific_name","value":"Balakata baccata"},{"name":"source_material_id","value":"https://www.ncbi.nlm.nih.gov/pmc/articles/PMC6441391/"}],"collectionDate":"not collected","description":{"comment":"Sample from voucher specimen stored in the herbarium of the CNGB","organism":{"organismName":"Balakata baccata","taxId":571348},"title":"RL0918"},"geoLocName":"China","lastUpdated":"2023-04-15T08:14:44.000","models":["Generic"],"owner":{"name":"EBI"},"package":"Generic.1.0","publicationDate":"2023-03-31T00:00:00.000","sampleIds":[{"db":"SRA","value":"ERS14773538"}],"sampleName":"RL0918","status":{"status":"live","when":"2023-04-02T10:10:21.601"},"submissionDate":"2023-04-02T10:10:21.600"},"blastUrl":"https://blast.ncbi.nlm.nih.gov/Blast.cgi?PAGE_TYPE=BlastSearch&PROG_DEF=blastn&BLAST_SPEC=GDH_GCA_949630135.1","comments":"Genome assembly from short reads of SAMN08770980\n(https://www.ncbi.nlm.nih.gov/pmc/articles/PMC6441391)","refseqCategory":"representative genome","releaseDate":"2023-04-08","sequencingTech":"Ilumina","submitter":"Cornell University"},"assemblyStats":{"contigL50":5934,"contigN50":20286,"gcCount":"172135578","gcPercent":31.5,"genomeCoverage":"126.0x","numberOfComponentSequences":252595,"numberOfContigs":252595,"totalSequenceLength":"548507773","totalUngappedLength":"548507773"},"currentAccession":"GCA_949630135.1","organism":{"organismName":"Balakata baccata","taxId":571348},"sourceDatabase":"SOURCE_DATABASE_GENBANK","wgsInfo":{"masterWgsUrl":"https://www.ncbi.nlm.nih.gov/nuccore/CATIWF000000000.1","wgsContigsUrl":"https://www.ncbi.nlm.nih.gov/Traces/wgs/CATIWF01","wgsProjectAccession":"CATIWF01"}}
{"accession":"GCA_949634005.1","assemblyInfo":{"assemblyLevel":"Contig","assemblyMethod":"Megahit v1.2.9","assemblyName":"SAMN08770392-DRAFT-NextGenCassava-1.0","assemblyStatus":"current","assemblyType":"haploid","bioprojectAccession":"PRJEB55682","bioprojectLineage":[{"bioprojects":[{"accession":"PRJEB55682","title":"Sequencing across the Euphorbiaceae family to detect selection and deleterious mutations"}]}],"biosample":{"accession":"SAMEA112772733","attributes":[{"name":"ENA-CHECKLIST","value":"ERC000011"},{"name":"ENA-FIRST-PUBLIC","value":"2023-03-31"},{"name":"ENA-LAST-UPDATE","value":"2023-03-31"},{"name":"External Id","value":"SAMEA112772733"},{"name":"INSDC center alias","value":"Cornell University"},{"name":"INSDC center name","value":"Cornell University"},{"name":"INSDC first public","value":"2023-03-31T00:27:57Z"},{"name":"INSDC last update","value":"2023-03-31T00:27:57Z"},{"name":"INSDC status","value":"public"},{"name":"Sample same as","value":"SAMN08770755�"},{"name":"Submitter Id","value":"RL0571"},{"name":"collection_date","value":"not collected"},{"name":"geo_loc_name","value":"China"},{"name":"plant_growth_med","value":"soil"},{"name":"plant_struc","value":"leaves"},{"name":"sample_name","value":"RL0571"},{"name":"scientific_name","value":"Mallotus japonicus"},{"name":"source_material_id","value":"https://www.ncbi.nlm.nih.gov/pmc/articles/PMC6441391/"}],"collectionDate":"not collected","description":{"comment":"Sample from voucher specimen stored in the herbarium of the CNGB","organism":{"organismName":"Mallotus japonicus","taxId":29747},"title":"RL0571"},"geoLocName":"China","lastUpdated":"2023-04-15T08:19:01.000","models":["Generic"],"owner":{"name":"EBI"},"package":"Generic.1.0","publicationDate":"2023-03-31T00:00:00.000","sampleIds":[{"db":"SRA","value":"ERS14773532"}],"sampleName":"RL0571","status":{"status":"live","when":"2023-04-02T10:10:21.429"},"submissionDate":"2023-04-02T10:10:21.426"},"blastUrl":"https://blast.ncbi.nlm.nih.gov/Blast.cgi?PAGE_TYPE=BlastSearch&PROG_DEF=blastn&BLAST_SPEC=GDH_GCA_949634005.1","comments":"Genome assembly from short reads of SAMN08770392\n(https://www.ncbi.nlm.nih.gov/pmc/articles/PMC6441391)","refseqCategory":"representative genome","releaseDate":"2023-04-09","sequencingTech":"Ilumina","submitter":"Cornell University"},"assemblyStats":{"contigL50":52137,"contigN50":3144,"gcCount":"268979346","gcPercent":32.5,"genomeCoverage":"124.0x","numberOfComponentSequences":784125,"numberOfContigs":784125,"totalSequenceLength":"824423900","totalUngappedLength":"824423900"},"currentAccession":"GCA_949634005.1","organism":{"organismName":"Mallotus japonicus","taxId":29747},"sourceDatabase":"SOURCE_DATABASE_GENBANK","wgsInfo":{"masterWgsUrl":"https://www.ncbi.nlm.nih.gov/nuccore/CATIWK000000000.1","wgsContigsUrl":"https://www.ncbi.nlm.nih.gov/Traces/wgs/CATIWK01","wgsProjectAccession":"CATIWK01"}}
{"accession":"GCA_949640765.1","assemblyInfo":{"assemblyLevel":"Contig","assemblyMethod":"Megahit v1.2.9","assemblyName":"SAMN08770956-DRAFT-NextGenCassava-1.0","assemblyStatus":"current","assemblyType":"haploid","bioprojectAccession":"PRJEB55682","bioprojectLineage":[{"bioprojects":[{"accession":"PRJEB55682","title":"Sequencing across the Euphorbiaceae family to detect selection and deleterious mutations"}]}],"biosample":{"accession":"SAMEA112772737","attributes":[{"name":"ENA-CHECKLIST","value":"ERC000011"},{"name":"ENA-FIRST-PUBLIC","value":"2023-03-31"},{"name":"ENA-LAST-UPDATE","value":"2023-03-31"},{"name":"External Id","value":"SAMEA112772737"},{"name":"INSDC center alias","value":"Cornell University"},{"name":"INSDC center name","value":"Cornell University"},{"name":"INSDC first public","value":"2023-03-31T00:28:02Z"},{"name":"INSDC last update","value":"2023-03-31T00:28:02Z"},{"name":"INSDC status","value":"public"},{"name":"Sample same as","value":"SAMN08770956"},{"name":"Submitter Id","value":"RL0874"},{"name":"collection_date","value":"not collected"},{"name":"geo_loc_name","value":"China"},{"name":"plant_growth_med","value":"soil"},{"name":"plant_struc","value":"leaves"},{"name":"sample_name","value":"RL0874"},{"name":"scientific_name","value":"Croton laevigatus"},{"name":"source_material_id","value":"https://www.ncbi.nlm.nih.gov/pmc/articles/PMC6441391/"}],"collectionDate":"not collected","description":{"comment":"Sample from voucher specimen stored in the herbarium of the CNGB","organism":{"organismName":"Croton laevigatus","taxId":1336182},"title":"RL0874"},"geoLocName":"China","lastUpdated":"2023-04-15T08:23:25.000","models":["Generic"],"owner":{"name":"EBI"},"package":"Generic.1.0","publicationDate":"2023-03-31T00:00:00.000","sampleIds":[{"db":"SRA","value":"ERS14773536"}],"sampleName":"RL0874","status":{"status":"live","when":"2023-04-02T10:10:21.549"},"submissionDate":"2023-04-02T10:10:21.546"},"blastUrl":"https://blast.ncbi.nlm.nih.gov/Blast.cgi?PAGE_TYPE=BlastSearch&PROG_DEF=blastn&BLAST_SPEC=GDH_GCA_949640765.1","comments":"Genome assembly from short reads of SAMN08770956\n(https://www.ncbi.nlm.nih.gov/pmc/articles/PMC6441391)","refseqCategory":"representative genome","releaseDate":"2023-04-09","sequencingTech":"Ilumina","submitter":"Cornell University"},"assemblyStats":{"contigL50":29195,"contigN50":4097,"gcCount":"201958236","gcPercent":33.0,"genomeCoverage":"142.0x","numberOfComponentSequences":526637,"numberOfContigs":526637,"totalSequenceLength":"614669831","totalUngappedLength":"614669831"},"currentAccession":"GCA_949640765.1","organism":{"organismName":"Croton laevigatus","taxId":1336182},"sourceDatabase":"SOURCE_DATABASE_GENBANK","wgsInfo":{"masterWgsUrl":"https://www.ncbi.nlm.nih.gov/nuccore/CATIWJ000000000.1","wgsContigsUrl":"https://www.ncbi.nlm.nih.gov/Traces/wgs/CATIWJ01","wgsProjectAccession":"CATIWJ01"}}
{"accession":"GCA_949671775.1","assemblyInfo":{"assemblyLevel":"Contig","assemblyMethod":"Megahit v1.2.9","assemblyName":"SAMN08770936-DRAFT-NextGenCassava-1.0","assemblyStatus":"current","assemblyType":"haploid","bioprojectAccession":"PRJEB55682","bioprojectLineage":[{"bioprojects":[{"accession":"PRJEB55682","title":"Sequencing across the Euphorbiaceae family to detect selection and deleterious mutations"}]}],"biosample":{"accession":"SAMEA112772735","attributes":[{"name":"ENA-CHECKLIST","value":"ERC000011"},{"name":"ENA-FIRST-PUBLIC","value":"2023-03-31"},{"name":"ENA-LAST-UPDATE","value":"2023-03-31"},{"name":"External Id","value":"SAMEA112772735"},{"name":"INSDC center alias","value":"Cornell University"},{"name":"INSDC center name","value":"Cornell University"},{"name":"INSDC first public","value":"2023-03-31T00:27:51Z"},{"name":"INSDC last update","value":"2023-03-31T00:27:51Z"},{"name":"INSDC status","value":"public"},{"name":"Sample same as","value":"SAMN08770936"},{"name":"Submitter Id","value":"RL0831"},{"name":"collection_date","value":"not collected"},{"name":"geo_loc_name","value":"China"},{"name":"plant_growth_med","value":"soil"},{"name":"plant_struc","value":"leaves"},{"name":"sample_name","value":"RL0831"},{"name":"scientific_name","value":"Mallotus repandus"},{"name":"source_material_id","value":"https://www.ncbi.nlm.nih.gov/pmc/articles/PMC6441391/"}],"collectionDate":"not collected","description":{"comment":"Sample from voucher specimen stored in the herbarium of the CNGB","organism":{"organismName":"Mallotus repandus","taxId":396370},"title":"RL0831"},"geoLocName":"China","lastUpdated":"2023-04-15T08:14:44.000","models":["Generic"],"owner":{"name":"EBI"},"package":"Generic.1.0","publicationDate":"2023-03-31T00:00:00.000","sampleIds":[{"db":"SRA","value":"ERS14773534"}],"sampleName":"RL0831","status":{"status":"live","when":"2023-04-02T10:10:21.501"},"submissionDate":"2023-04-02T10:10:21.500"},"blastUrl":"https://blast.ncbi.nlm.nih.gov/Blast.cgi?PAGE_TYPE=BlastSearch&PROG_DEF=blastn&BLAST_SPEC=GDH_GCA_949671775.1","comments":"Genome assembly from short reads of SAMN08770936\n(https://www.ncbi.nlm.nih.gov/pmc/articles/PMC6441391)","refseqCategory":"representative genome","releaseDate":"2023-04-09","sequencingTech":"Ilumina","submitter":"Cornell University"},"assemblyStats":{"contigL50":36117,"contigN50":5225,"gcCount":"315509752","gcPercent":33.0,"genomeCoverage":"95.0x","numberOfComponentSequences":724944,"numberOfContigs":724944,"totalSequenceLength":"962520276","totalUngappedLength":"962520276"},"currentAccession":"GCA_949671775.1","organism":{"organismName":"Mallotus repandus","taxId":396370},"sourceDatabase":"SOURCE_DATABASE_GENBANK","wgsInfo":{"masterWgsUrl":"https://www.ncbi.nlm.nih.gov/nuccore/CATIWM000000000.1","wgsContigsUrl":"https://www.ncbi.nlm.nih.gov/Traces/wgs/CATIWM01","wgsProjectAccession":"CATIWM01"}}
{"accession":"GCA_949673415.1","assemblyInfo":{"assemblyLevel":"Contig","assemblyMethod":"Megahit v1.2.9","assemblyName":"SAMN08770453-DRAFT-NextGenCassava-1.0","assemblyStatus":"current","assemblyType":"haploid","bioprojectAccession":"PRJEB55682","bioprojectLineage":[{"bioprojects":[{"accession":"PRJEB55682","title":"Sequencing across the Euphorbiaceae family to detect selection and deleterious mutations"}]}],"biosample":{"accession":"SAMEA112772731","attributes":[{"name":"ENA-CHECKLIST","value":"ERC000011"},{"name":"ENA-FIRST-PUBLIC","value":"2023-03-31"},{"name":"ENA-LAST-UPDATE","value":"2023-03-31"},{"name":"External Id","value":"SAMEA112772731"},{"name":"INSDC center alias","value":"Cornell University"},{"name":"INSDC center name","value":"Cornell University"},{"name":"INSDC first public","value":"2023-03-31T00:27:57Z"},{"name":"INSDC last update","value":"2023-03-31T00:27:57Z"},{"name":"INSDC status","value":"public"},{"name":"Sample same as","value":"SAMN08770453"},{"name":"Submitter Id","value":"RL0166"},{"name":"collection_date","value":"not collected"},{"name":"geo_loc_name","value":"China"},{"name":"plant_growth_med","value":"soil"},{"name":"plant_struc","value":"leaves"},{"name":"sample_name","value":"RL0166"},{"name":"scientific_name","value":"Euphorbia schlechtendalii"},{"name":"source_material_id","value":"https://www.ncbi.nlm.nih.gov/pmc/articles/PMC6441391/"}],"collectionDate":"not collected","description":{"comment":"Sample from voucher specimen stored in the herbarium of the CNGB","organism":{"organismName":"Euphorbia schlechtendalii","taxId":216487},"title":"RL0166"},"geoLocName":"China","lastUpdated":"2023-04-15T08:19:00.000","models":["Generic"],"owner":{"name":"EBI"},"package":"Generic.1.0","publicationDate":"2023-03-31T00:00:00.000","sampleIds":[{"db":"SRA","value":"ERS14773530"}],"sampleName":"RL0166","status":{"status":"live","when":"2023-04-02T10:10:21.367"},"submissionDate":"2023-04-02T10:10:21.366"},"blastUrl":"https://blast.ncbi.nlm.nih.gov/Blast.cgi?PAGE_TYPE=BlastSearch&PROG_DEF=blastn&BLAST_SPEC=GDH_GCA_949673415.1","comments":"Genome assembly from short reads of SAMN08770453\n(https://www.ncbi.nlm.nih.gov/pmc/articles/PMC6441391)","refseqCategory":"representative genome","releaseDate":"2023-04-09","sequencingTech":"Ilumina","submitter":"Cornell University"},"assemblyStats":{"contigL50":29017,"contigN50":8038,"gcCount":"391005999","gcPercent":35.5,"genomeCoverage":"85.0x","numberOfComponentSequences":940561,"numberOfContigs":940561,"totalSequenceLength":"1105326944","totalUngappedLength":"1105326944"},"currentAccession":"GCA_949673415.1","organism":{"organismName":"Euphorbia schlechtendalii","taxId":216487},"sourceDatabase":"SOURCE_DATABASE_GENBANK","wgsInfo":{"masterWgsUrl":"https://www.ncbi.nlm.nih.gov/nuccore/CATIWQ000000000.1","wgsContigsUrl":"https://www.ncbi.nlm.nih.gov/Traces/wgs/CATIWQ01","wgsProjectAccession":"CATIWQ01"}}
{"accession":"GCA_949673435.1","assemblyInfo":{"assemblyLevel":"Contig","assemblyMethod":"Megahit v1.2.9","assemblyName":"SAMN08770805-DRAFT-NextGenCassava-1.0","assemblyStatus":"current","assemblyType":"haploid","bioprojectAccession":"PRJEB55682","bioprojectLineage":[{"bioprojects":[{"accession":"PRJEB55682","title":"Sequencing across the Euphorbiaceae family to detect selection and deleterious mutations"}]}],"biosample":{"accession":"SAMEA112772734","attributes":[{"name":"ENA-CHECKLIST","value":"ERC000011"},{"name":"ENA-FIRST-PUBLIC","value":"2023-03-31"},{"name":"ENA-LAST-UPDATE","value":"2023-03-31"},{"name":"External Id","value":"SAMEA112772734"},{"name":"INSDC center alias","value":"Cornell University"},{"name":"INSDC center name","value":"Cornell University"},{"name":"INSDC first public","value":"2023-03-31T00:27:55Z"},{"name":"INSDC last update","value":"2023-03-31T00:27:55Z"},{"name":"INSDC status","value":"public"},{"name":"Sample same as","value":"SAMN08770805�"},{"name":"Submitter Id","value":"RL0633"},{"name":"collection_date","value":"not collected"},{"name":"geo_loc_name","value":"China"},{"name":"plant_growth_med","value":"soil"},{"name":"plant_struc","value":"leaves"},{"name":"sample_name","value":"RL0633"},{"name":"scientific_name","value":"Macaranga tanarius"},{"name":"source_material_id","value":"https://www.ncbi.nlm.nih.gov/pmc/articles/PMC6441391/"}],"collectionDate":"not collected","description":{"comment":"Sample from voucher specimen stored in the herbarium of the CNGB","organism":{"organismName":"Macaranga tanarius","taxId":109849},"title":"RL0633"},"geoLocName":"China","lastUpdated":"2023-04-15T08:16:57.000","models":["Generic"],"owner":{"name":"EBI"},"package":"Generic.1.0","publicationDate":"2023-03-31T00:00:00.000","sampleIds":[{"db":"SRA","value":"ERS14773533"}],"sampleName":"RL0633","status":{"status":"live","when":"2023-04-02T10:10:21.457"},"submissionDate":"2023-04-02T10:10:21.456"},"blastUrl":"https://blast.ncbi.nlm.nih.gov/Blast.cgi?PAGE_TYPE=BlastSearch&PROG_DEF=blastn&BLAST_SPEC=GDH_GCA_949673435.1","comments":"Genome assembly from short reads of SAMN08770805\n(https://www.ncbi.nlm.nih.gov/pmc/articles/PMC6441391)","refseqCategory":"representative genome","releaseDate":"2023-04-09","sequencingTech":"Ilumina","submitter":"Cornell University"},"assemblyStats":{"contigL50":52108,"contigN50":3482,"gcCount":"331324748","gcPercent":33.0,"genomeCoverage":"163.0x","numberOfComponentSequences":943246,"numberOfContigs":943246,"totalSequenceLength":"1001301599","totalUngappedLength":"1001301599"},"currentAccession":"GCA_949673435.1","organism":{"organismName":"Macaranga tanarius","taxId":109849},"sourceDatabase":"SOURCE_DATABASE_GENBANK","wgsInfo":{"masterWgsUrl":"https://www.ncbi.nlm.nih.gov/nuccore/CATIWO000000000.1","wgsContigsUrl":"https://www.ncbi.nlm.nih.gov/Traces/wgs/CATIWO01","wgsProjectAccession":"CATIWO01"}}
{"accession":"GCA_949927565.1","annotationInfo":{"name":"Annotation submitted by WAGENINGEN UNIVERSITY","provider":"WAGENINGEN UNIVERSITY","releaseDate":"2023-04-28","stats":{"geneCounts":{"proteinCoding":42908,"total":42908}}},"assemblyInfo":{"assemblyLevel":"Chromosome","assemblyMethod":"HiRise","assemblyName":"Lactuca_saligna","assemblyStatus":"current","assemblyType":"haploid","bioprojectAccession":"PRJEB56287","bioprojectLineage":[{"bioprojects":[{"accession":"PRJEB56287","title":"de novo reference genome assembly of Lactuca saligna CGN05327"}]}],"biosample":{"accession":"SAMEA112954148","attributes":[{"name":"ENA-CHECKLIST","value":"ERC000011"},{"name":"ENA-FIRST-PUBLIC","value":"2023-04-24"},{"name":"ENA-LAST-UPDATE","value":"2023-04-24"},{"name":"External Id","value":"SAMEA112954148"},{"name":"INSDC center alias","value":"WAGENINGEN UNIVERSITY"},{"name":"INSDC center name","value":"WAGENINGEN UNIVERSITY"},{"name":"INSDC first public","value":"2023-04-24T00:18:38Z"},{"name":"INSDC last update","value":"2023-04-24T00:18:38Z"},{"name":"INSDC status","value":"public"},{"name":"Submitter Id","value":"Lsal_CGN05327"},{"name":"geo_loc_name","value":"Spain"},{"name":"lat_lon","value":"36.00--6.00"},{"name":"sample_name","value":"Lsal_CGN05327"},{"name":"scientific_name","value":"Lactuca saligna"}],"description":{"comment":"WGS_CGN05327","organism":{"organismName":"Lactuca saligna","taxId":75948},"title":"CGN05327"},"geoLocName":"Spain","lastUpdated":"2023-04-26T20:15:41.000","latLon":"36.00--6.00","models":["Generic"],"owner":{"name":"EBI"},"package":"Generic.1.0","publicationDate":"2023-04-24T00:00:00.000","sampleIds":[{"db":"SRA","value":"ERS14949719"}],"sampleName":"Lsal_CGN05327","status":{"status":"live","when":"2023-04-29T10:01:13.101"},"submissionDate":"2023-04-29T10:01:13.101"},"blastUrl":"https://blast.ncbi.nlm.nih.gov/Blast.cgi?PAGE_TYPE=BlastSearch&PROG_DEF=blastn&BLAST_SPEC=GDH_GCA_949927565.1","refseqCategory":"representative genome","releaseDate":"2023-06-27","sequencingTech":"Illumina","submitter":"WAGENINGEN UNIVERSITY"},"assemblyStats":{"contigL50":7090,"contigN50":86837,"gcCount":"763072532","gcPercent":37.5,"genomeCoverage":"2553.0x","numberOfComponentSequences":10,"numberOfContigs":43194,"numberOfScaffolds":10,"scaffoldL50":4,"scaffoldN50":238633233,"totalNumberOfChromosomes":10,"totalSequenceLength":"2165762035","totalUngappedLength":"2025328211"},"currentAccession":"GCA_949927565.1","organism":{"organismName":"Lactuca saligna","taxId":75948},"sourceDatabase":"SOURCE_DATABASE_GENBANK"}
{"accession":"GCA_950022295.1","assemblyInfo":{"assemblyLevel":"Chromosome","assemblyMethod":"various","assemblyName":"lpBroSter1.1","assemblyStatus":"current","assemblyType":"haploid","bioprojectAccession":"PRJEB61553","bioprojectLineage":[{"bioprojects":[{"accession":"PRJEB61553","parentAccessions":["PRJEB60321"],"title":"Bromus sterilis (barren brome) genome assembly, lpBroSter1"},{"accession":"PRJEB60321","parentAccessions":["PRJEB40665"],"title":"Bromus sterilis (barren brome)"},{"accession":"PRJEB40665","parentAccessions":["PRJNA533106","PRJEB43510"],"title":"Darwin Tree of Life Project: Genome Data and Assemblies"},{"accession":"PRJNA533106","title":"Earth BioGenome Project (EBP)"},{"accession":"PRJEB43510","parentAccessions":["PRJNA533106"],"title":"The European Reference Genome Atlas (ERGA)"},{"accession":"PRJNA533106","title":"Earth BioGenome Project (EBP)"}]}],"biosample":{"accession":"SAMEA9143060","attributes":[{"name":"ENA-CHECKLIST","value":"ERC000053"},{"name":"ENA-FIRST-PUBLIC","value":"2021-06-09T15:46:29Z"},{"name":"ENA-LAST-UPDATE","value":"2021-06-09T15:46:29Z"},{"name":"External Id","value":"SAMEA9143060"},{"name":"GAL","value":"Royal Botanic Gardens Kew"},{"name":"GAL_sample_id","value":"NOT PROVIDED"},{"name":"INSDC center name","value":"EarlhamInstitute"},{"name":"INSDC first public","value":"2021-06-09T15:46:29Z"},{"name":"INSDC last update","value":"2021-06-09T15:46:29Z"},{"name":"INSDC status","value":"public"},{"name":"Submitter Id","value":"60c0d444b226fc009030e482"},{"name":"broker name","value":"COPO"},{"name":"collected_by","value":"MAARTEN J. M. CHRISTENHUSZ"},{"name":"collecting institution","value":"ROYAL BOTANIC GARDENS KEW"},{"name":"collection_date","value":"2021-04-11"},{"name":"geo_loc_name","value":"United Kingdom"},{"name":"geographic location (elevation)","value":"9"},{"name":"geographic location (latitude)","value":"51.4738"},{"name":"geographic location (longitude)","value":"-0.2967"},{"name":"geographic location (region and locality)","value":"Surrey | Kew"},{"name":"habitat","value":"Woodland"},{"name":"identified_by","value":"MAARTEN J. M. CHRISTENHUSZ"},{"name":"identifier_affiliation","value":"Independent"},{"name":"life_stage","value":"vegetative structure"},{"name":"tissue","value":"WHOLE ORGANISM"},{"name":"project_name","value":"DTOL"},{"name":"sample_name","value":"60c0d444b226fc009030e482"},{"name":"scientific_name","value":"Bromus sterilis"},{"name":"sex","value":"hermaphrodite and monoecious"},{"name":"specimen id","value":"KDTOL10166"},{"name":"specimen_voucher","value":"MC9148"},{"name":"tolid","value":"lpBroSter1"}],"collectedBy":"MAARTEN J. M. CHRISTENHUSZ","collectionDate":"2021-04-11","description":{"organism":{"organismName":"Bromus sterilis","taxId":55777},"title":"888a1054-1e55-4984-a5cb-8ebb332ab897-DTOL-specimen"},"geoLocName":"United Kingdom","identifiedBy":"MAARTEN J. M. CHRISTENHUSZ","lastUpdated":"2024-02-07T21:03:44.000","models":["Generic"],"owner":{"name":"EBI"},"package":"Generic.1.0","projectName":"DTOL","publicationDate":"2021-06-09T00:00:00.000","sampleIds":[{"db":"SRA","value":"ERS6867823"}],"sampleName":"60c0d444b226fc009030e482","sex":"hermaphrodite and monoecious","status":{"status":"live","when":"2021-06-11T16:52:34.477"},"submissionDate":"2021-06-10T20:00:55.756","tissue":"WHOLE ORGANISM"},"blastUrl":"https://blast.ncbi.nlm.nih.gov/Blast.cgi?PAGE_TYPE=BlastSearch&PROG_DEF=blastn&BLAST_SPEC=GDH_GCA_950022295.1","comments":"The assembly lpBroSter1.1 is based on 27x PacBio data and Arima2 Hi-C data generated by the Darwin Tree of Life Project\n(https://www.darwintreeoflife.org/). The assembly process included the following sequence of steps: initial PacBio assembly generation with Hifiasm, and Hi-C based scaffolding with YaHS. The mitochondrial and chloroplast genomes were assembled using OATK. Finally, the primary assembly was analysed and manually improved using rapid curation. Chromosome-scale scaffolds confirmed by the Hi-C data have been named in order of size. The order and orientation of contigs on SUPER_7 between 269 Mb and 275 Mb is uncertain.","diploidRole":"principal_pseudohaplotype_of_diploid","linkedAssemblies":[{"assemblyType":"alternate_pseudohaplotype_of_diploid","linkedAssembly":"GCA_950022485.1"}],"refseqCategory":"representative genome","releaseDate":"2023-06-27","sequencingTech":"PacBio,Arima2","submitter":"WELLCOME SANGER INSTITUTE"},"assemblyStats":{"contigL50":4,"contigN50":338376119,"gcCount":"1205823223","gcPercent":45.0,"genomeCoverage":"27.0x","numberOfComponentSequences":249,"numberOfContigs":359,"numberOfOrganelles":2,"numberOfScaffolds":249,"scaffoldL50":4,"scaffoldN50":379526086,"totalNumberOfChromosomes":7,"totalSequenceLength":"2677905839","totalUngappedLength":"2677883839"},"currentAccession":"GCA_950022295.1","organelleInfo":[{"description":"Chloroplast","submitter":"WELLCOME SANGER INSTITUTE","totalSeqLength":"136963"},{"description":"Mitochondrion","submitter":"WELLCOME SANGER INSTITUTE","totalSeqLength":"523284"}],"organism":{"commonName":"poverty brome","organismName":"Bromus sterilis","taxId":55777},"sourceDatabase":"SOURCE_DATABASE_GENBANK","wgsInfo":{"masterWgsUrl":"https://www.ncbi.nlm.nih.gov/nuccore/CATLOQ000000000.1","wgsContigsUrl":"https://www.ncbi.nlm.nih.gov/Traces/wgs/CATLOQ01","wgsProjectAccession":"CATLOQ01"}}
{"accession":"GCA_950106755.1","assemblyInfo":{"assemblyLevel":"Chromosome","assemblyMethod":"various","assemblyName":"cbCliDend2.1","assemblyStatus":"current","assemblyType":"haploid","bioprojectAccession":"PRJEB61679","bioprojectLineage":[{"bioprojects":[{"accession":"PRJEB61679","parentAccessions":["PRJEB60208"],"title":"Climacium dendroides (tree-moss) genome assembly, cbCliDend2"},{"accession":"PRJEB60208","parentAccessions":["PRJEB40665"],"title":"Climacium dendroides (tree-moss)"},{"accession":"PRJEB40665","parentAccessions":["PRJNA533106","PRJEB43510"],"title":"Darwin Tree of Life Project: Genome Data and Assemblies"},{"accession":"PRJNA533106","title":"Earth BioGenome Project (EBP)"},{"accession":"PRJEB43510","parentAccessions":["PRJNA533106"],"title":"The European Reference Genome Atlas (ERGA)"},{"accession":"PRJNA533106","title":"Earth BioGenome Project (EBP)"}]}],"biosample":{"accession":"SAMEA10332383","attributes":[{"name":"ENA-CHECKLIST","value":"ERC000053"},{"name":"ENA-FIRST-PUBLIC","value":"2021-10-11T22:03:58Z"},{"name":"ENA-LAST-UPDATE","value":"2021-10-11T22:03:58Z"},{"name":"External Id","value":"SAMEA10332383"},{"name":"GAL","value":"Royal Botanic Garden Edinburgh"},{"name":"GAL_sample_id","value":"NOT PROVIDED"},{"name":"INSDC center name","value":"EarlhamInstitute"},{"name":"INSDC first public","value":"2021-10-11T22:03:58Z"},{"name":"INSDC last update","value":"2021-10-11T22:03:58Z"},{"name":"INSDC status","value":"public"},{"name":"Submitter Id","value":"61649f62bb927e00c838f7c1"},{"name":"barcoding center","value":"ROYAL BOTANIC GARDEN EDINBURGH"},{"name":"broker name","value":"COPO"},{"name":"collected_by","value":"DAVID BELL | DAVID LONG"},{"name":"collecting institution","value":"ROYAL BOTANIC GARDEN EDINBURGH"},{"name":"collection_date","value":"2021-06-14"},{"name":"geo_loc_name","value":"United Kingdom"},{"name":"geographic location (elevation)","value":"994"},{"name":"geographic location (latitude)","value":"56.542122"},{"name":"geographic location (longitude)","value":"-4.2282939"},{"name":"geographic location (region and locality)","value":"Mid Perthshire | Breadalbane Mountains | saddle between Ben Lawers and Beinn Ghlas"},{"name":"habitat","value":"Exposed hillside; in mossy turf"},{"name":"identified_by","value":"DAVID BELL | DAVID LONG"},{"name":"identifier_affiliation","value":"ROYAL BOTANIC GARDEN EDINBURGH"},{"name":"life_stage","value":"gametophyte"},{"name":"tissue","value":"WHOLE ORGANISM"},{"name":"project_name","value":"DTOL"},{"name":"sample_name","value":"61649f62bb927e00c838f7c1"},{"name":"scientific_name","value":"Climacium dendroides"},{"name":"sex","value":"NOT COLLECTED"},{"name":"specimen id","value":"EDTOL01818"},{"name":"specimen_voucher","value":"NOT PROVIDED"},{"name":"tolid","value":"cbCliDend2"}],"collectedBy":"DAVID BELL | DAVID LONG","collectionDate":"2021-06-14","description":{"organism":{"organismName":"Climacium dendroides","taxId":70131},"title":"229e6ab3-30af-42a3-bc35-a87ca8a1af25-DTOL-specimen"},"geoLocName":"United Kingdom","identifiedBy":"DAVID BELL | DAVID LONG","lastUpdated":"2024-02-09T00:16:47.000","models":["Generic"],"owner":{"name":"EBI"},"package":"Generic.1.0","projectName":"DTOL","publicationDate":"2021-10-11T00:00:00.000","sampleIds":[{"db":"SRA","value":"ERS7987118"}],"sampleName":"61649f62bb927e00c838f7c1","sex":"NOT COLLECTED","status":{"status":"live","when":"2021-10-13T10:12:06.167"},"submissionDate":"2021-10-12T08:09:10.470","tissue":"WHOLE ORGANISM"},"blastUrl":"https://blast.ncbi.nlm.nih.gov/Blast.cgi?PAGE_TYPE=BlastSearch&PROG_DEF=blastn&BLAST_SPEC=GDH_GCA_950106755.1","comments":"The assembly cbCliDend2.1 is based on 38x PacBio data and Arima2 Hi-C data generated by the Darwin Tree of Life Project\n(https://www.darwintreeoflife.org/). The assembly process included the following sequence of steps: initial PacBio assembly generation with Hifiasm, and Hi-C based scaffolding with YaHS. The mitochondrial and chloroplast genomes were assembled using OATK. Finally, the primary assembly was analysed and manually improved using TreeVal. Chromosome-scale scaffolds confirmed by the Hi-C data have been named in order of size. SUPER_4 is likely the U or V sex chromosome. The PacBio (used for de novo assembly) and HiC (used for scaffolding) data are from different samples and the HiC data does not map to SUPER_4 indicating that this chromosome is not present in the HiC sample. Sex is unknown for either sample and so it cannot be determined if SUPER_4 is U or V. SUPER_4 has not been scaffolded due to lack of HiC signal.","refseqCategory":"representative genome","releaseDate":"2023-05-01","sequencingTech":"PacBio,Arima2","submitter":"WELLCOME SANGER INSTITUTE"},"assemblyStats":{"contigL50":20,"contigN50":6578814,"gcCount":"154428156","gcPercent":37.5,"genomeCoverage":"38.0x","numberOfComponentSequences":130,"numberOfContigs":202,"numberOfOrganelles":2,"numberOfScaffolds":130,"scaffoldL50":5,"scaffoldN50":33543809,"totalNumberOfChromosomes":11,"totalSequenceLength":"413060100","totalUngappedLength":"413045700"},"currentAccession":"GCA_950106755.1","organelleInfo":[{"description":"Chloroplast","submitter":"WELLCOME SANGER INSTITUTE","totalSeqLength":"124962"},{"description":"Mitochondrion","submitter":"WELLCOME SANGER INSTITUTE","totalSeqLength":"104863"}],"organism":{"organismName":"Climacium dendroides","taxId":70131},"sourceDatabase":"SOURCE_DATABASE_GENBANK","wgsInfo":{"masterWgsUrl":"https://www.ncbi.nlm.nih.gov/nuccore/CATNNA000000000.1","wgsContigsUrl":"https://www.ncbi.nlm.nih.gov/Traces/wgs/CATNNA01","wgsProjectAccession":"CATNNA01"}}
{"accession":"GCA_951230915.1","assemblyInfo":{"assemblyLevel":"Chromosome","assemblyMethod":"various","assemblyName":"cbAntCurt1.1","assemblyStatus":"current","assemblyType":"haploid","bioprojectAccession":"PRJEB61901","bioprojectLineage":[{"bioprojects":[{"accession":"PRJEB61901","parentAccessions":["PRJEB60210"],"title":"Antitrichia curtipendula (pendulous wing-moss) genome assembly, cbAntCurt1"},{"accession":"PRJEB60210","parentAccessions":["PRJEB40665"],"title":"Antitrichia curtipendula (pendulous wing-moss)"},{"accession":"PRJEB40665","parentAccessions":["PRJNA533106","PRJEB43510"],"title":"Darwin Tree of Life Project: Genome Data and Assemblies"},{"accession":"PRJNA533106","title":"Earth BioGenome Project (EBP)"},{"accession":"PRJEB43510","parentAccessions":["PRJNA533106"],"title":"The European Reference Genome Atlas (ERGA)"},{"accession":"PRJNA533106","title":"Earth BioGenome Project (EBP)"}]}],"biosample":{"accession":"SAMEA10332340","attributes":[{"name":"ENA-CHECKLIST","value":"ERC000053"},{"name":"ENA-FIRST-PUBLIC","value":"2021-10-11T22:03:28Z"},{"name":"ENA-LAST-UPDATE","value":"2021-10-11T22:03:28Z"},{"name":"External Id","value":"SAMEA10332340"},{"name":"GAL","value":"Royal Botanic Garden Edinburgh"},{"name":"GAL_sample_id","value":"NOT PROVIDED"},{"name":"INSDC center name","value":"EarlhamInstitute"},{"name":"INSDC first public","value":"2021-10-11T22:03:28Z"},{"name":"INSDC last update","value":"2021-10-11T22:03:28Z"},{"name":"INSDC status","value":"public"},{"name":"Submitter Id","value":"61649f45bb927e00c838f796"},{"name":"barcoding center","value":"ROYAL BOTANIC GARDEN EDINBURGH"},{"name":"broker name","value":"COPO"},{"name":"collected_by","value":"DAVID BELL | DAVID LONG"},{"name":"collecting institution","value":"ROYAL BOTANIC GARDEN EDINBURGH"},{"name":"collection_date","value":"2021-06-21"},{"name":"geo_loc_name","value":"United Kingdom"},{"name":"geographic location (elevation)","value":"520"},{"name":"geographic location (latitude)","value":"57.61044"},{"name":"geographic location (longitude)","value":"-5.3865466"},{"name":"geographic location (region and locality)","value":"West Ross | Beinn Eighe NNR | Green Pastures below Meall a' Ghiuthais"},{"name":"habitat","value":"S-facing grassy slopes; growing over rock outcrop"},{"name":"identified_by","value":"DAVID BELL | DAVID LONG"},{"name":"identifier_affiliation","value":"ROYAL BOTANIC GARDEN EDINBURGH"},{"name":"life_stage","value":"gametophyte"},{"name":"tissue","value":"WHOLE ORGANISM"},{"name":"project_name","value":"DTOL"},{"name":"sample_name","value":"61649f45bb927e00c838f796"},{"name":"scientific_name","value":"Antitrichia curtipendula"},{"name":"sex","value":"NOT COLLECTED"},{"name":"specimen id","value":"EDTOL02085"},{"name":"specimen_voucher","value":"NOT PROVIDED"},{"name":"tolid","value":"cbAntCurt1"}],"collectedBy":"DAVID BELL | DAVID LONG","collectionDate":"2021-06-21","description":{"organism":{"organismName":"Antitrichia curtipendula","taxId":100465},"title":"0ee75a94-cc8e-4f25-a5ac-b76aabc7e12c-DTOL-specimen"},"geoLocName":"United Kingdom","identifiedBy":"DAVID BELL | DAVID LONG","lastUpdated":"2024-02-09T00:16:58.000","models":["Generic"],"owner":{"name":"EBI"},"package":"Generic.1.0","projectName":"DTOL","publicationDate":"2021-10-11T00:00:00.000","sampleIds":[{"db":"SRA","value":"ERS7987075"}],"sampleName":"61649f45bb927e00c838f796","sex":"NOT COLLECTED","status":{"status":"live","when":"2021-10-13T10:12:04.842"},"submissionDate":"2021-10-12T08:09:09.143","tissue":"WHOLE ORGANISM"},"blastUrl":"https://blast.ncbi.nlm.nih.gov/Blast.cgi?PAGE_TYPE=BlastSearch&PROG_DEF=blastn&BLAST_SPEC=GDH_GCA_951230915.1","comments":"The assembly cbAntCurt1.1 is based on 39x PacBio data and Arima2 Hi-C data generated by the Darwin Tree of Life Project\n(https://www.darwintreeoflife.org/). The assembly process included the following sequence of steps: initial PacBio assembly generation with Hifiasm, and Hi-C based scaffolding with YaHS. The mitochondrial and chloroplast genomes were assembled using OATK. Finally, the primary assembly was analysed and manually improved using rapid curation. Chromosome-scale scaffolds confirmed by the Hi-C data have been named in order of size.","refseqCategory":"representative genome","releaseDate":"2023-05-11","sequencingTech":"PacBio,Arima2","submitter":"WELLCOME SANGER INSTITUTE"},"assemblyStats":{"contigL50":191,"contigN50":624384,"gcCount":"151735407","gcPercent":38.0,"genomeCoverage":"39.0x","numberOfComponentSequences":337,"numberOfContigs":1310,"numberOfOrganelles":2,"numberOfScaffolds":337,"scaffoldL50":4,"scaffoldN50":46903169,"totalNumberOfChromosomes":10,"totalSequenceLength":"400507149","totalUngappedLength":"400312549"},"currentAccession":"GCA_951230915.1","organelleInfo":[{"description":"Chloroplast","submitter":"WELLCOME SANGER INSTITUTE","totalSeqLength":"124870"},{"description":"Mitochondrion","submitter":"WELLCOME SANGER INSTITUTE","totalSeqLength":"106513"}],"organism":{"organismName":"Antitrichia curtipendula","taxId":100465},"sourceDatabase":"SOURCE_DATABASE_GENBANK","wgsInfo":{"masterWgsUrl":"https://www.ncbi.nlm.nih.gov/nuccore/CATNWC000000000.1","wgsContigsUrl":"https://www.ncbi.nlm.nih.gov/Traces/wgs/CATNWC01","wgsProjectAccession":"CATNWC01"}}
{"accession":"GCA_951799425.1","assemblyInfo":{"assemblyLevel":"Chromosome","assemblyMethod":"various","assemblyName":"drIleAqui2.1","assemblyStatus":"current","assemblyType":"haploid","bioprojectAccession":"PRJEB62536","bioprojectLineage":[{"bioprojects":[{"accession":"PRJEB62536","parentAccessions":["PRJEB60202"],"title":"Ilex aquifolium (English holly) genome assembly, drIleAqui2"},{"accession":"PRJEB60202","parentAccessions":["PRJEB40665"],"title":"Ilex aquifolium (English holly)"},{"accession":"PRJEB40665","parentAccessions":["PRJNA533106","PRJEB43510"],"title":"Darwin Tree of Life Project: Genome Data and Assemblies"},{"accession":"PRJNA533106","title":"Earth BioGenome Project (EBP)"},{"accession":"PRJEB43510","parentAccessions":["PRJNA533106"],"title":"The European Reference Genome Atlas (ERGA)"},{"accession":"PRJNA533106","title":"Earth BioGenome Project (EBP)"}]}],"biosample":{"accession":"SAMEA7522524","attributes":[{"name":"ENA-CHECKLIST","value":"ERC000053"},{"name":"ENA-FIRST-PUBLIC","value":"2020-11-04T14:50:23Z"},{"name":"ENA-LAST-UPDATE","value":"2021-07-02T15:18:38Z"},{"name":"External Id","value":"SAMEA7522524"},{"name":"GAL","value":"Royal Botanic Gardens Kew"},{"name":"GAL_sample_id","value":"NOT PROVIDED"},{"name":"INSDC center name","value":"EarlhamInstitute"},{"name":"INSDC first public","value":"2020-11-04T14:50:23Z"},{"name":"INSDC last update","value":"2021-07-02T15:18:38Z"},{"name":"INSDC status","value":"public"},{"name":"Submitter Id","value":"5fa2c0c07b781800bbc1654e"},{"name":"broker name","value":"COPO"},{"name":"collected_by","value":"MAARTEN J. M. CHRISTENHUSZ"},{"name":"collecting institution","value":"ROYAL BOTANIC GARDENS KEW"},{"name":"collection_date","value":"2020-09-08"},{"name":"geo_loc_name","value":"United Kingdom"},{"name":"geographic location (elevation)","value":"17"},{"name":"geographic location (latitude)","value":"51.4469"},{"name":"geographic location (longitude)","value":"-0.2989"},{"name":"geographic location (region and locality)","value":"Surrey | Richmond | Petersham Common | near entrance to Petersham Farm | beach woodland."},{"name":"habitat","value":"beech woodland"},{"name":"identified_by","value":"Maarten J. M. Christenhusz"},{"name":"identifier_affiliation","value":"Independent"},{"name":"life_stage","value":"vegetative structure"},{"name":"tissue","value":"WHOLE ORGANISM"},{"name":"project_name","value":"DTOL"},{"name":"sample_name","value":"5fa2c0c07b781800bbc1654e"},{"name":"scientific_name","value":"Ilex aquifolium"},{"name":"sex","value":"female"},{"name":"specimen id","value":"KDTOL10104"},{"name":"specimen_voucher","value":"NOT PROVIDED"},{"name":"tolid","value":"drIleAqui2"}],"collectedBy":"MAARTEN J. M. CHRISTENHUSZ","collectionDate":"2020-09-08","description":{"organism":{"organismName":"Ilex aquifolium","taxId":4298},"title":"fa7187a1-d24f-4e1a-a35a-af5948096cbd-dtol-specimen"},"geoLocName":"United Kingdom","identifiedBy":"Maarten J. M. Christenhusz","lastUpdated":"2024-02-08T02:31:52.000","models":["Generic"],"owner":{"name":"EBI"},"package":"Generic.1.0","projectName":"DTOL","publicationDate":"2020-11-04T00:00:00.000","sampleIds":[{"db":"SRA","value":"ERS5279002"}],"sampleName":"5fa2c0c07b781800bbc1654e","sex":"female","status":{"status":"live","when":"2020-11-07T16:17:04.184"},"submissionDate":"2020-11-07T16:17:04.183","tissue":"WHOLE ORGANISM"},"blastUrl":"https://blast.ncbi.nlm.nih.gov/Blast.cgi?PAGE_TYPE=BlastSearch&PROG_DEF=blastn&BLAST_SPEC=GDH_GCA_951799425.1","comments":"The assembly drIleAqui2.1 is based on 36x PacBio data and Arima2 Hi-C data generated by the Darwin Tree of Life Project\n(https://www.darwintreeoflife.org/). The assembly process included the following sequence of steps: initial PacBio assembly generation with Hifiasm, retained haplotig separation with purge_dups, and Hi-C based scaffolding with YaHS. The mitochondrial and chloroplast genomes were assembled using OATK. Finally, the primary assembly was analysed and manually improved using TreeVal. Chromosome-scale scaffolds confirmed by the Hi-C data have been named in order of size.","diploidRole":"principal_pseudohaplotype_of_diploid","linkedAssemblies":[{"assemblyType":"alternate_pseudohaplotype_of_diploid","linkedAssembly":"GCA_951799435.1"}],"refseqCategory":"representative genome","releaseDate":"2023-05-27","sequencingTech":"PacBio,Arima2","submitter":"WELLCOME SANGER INSTITUTE"},"assemblyStats":{"contigL50":17,"contigN50":15160792,"gcCount":"299966010","gcPercent":37.5,"genomeCoverage":"36.0x","numberOfComponentSequences":104,"numberOfContigs":158,"numberOfOrganelles":2,"numberOfScaffolds":104,"scaffoldL50":9,"scaffoldN50":37412598,"totalNumberOfChromosomes":20,"totalSequenceLength":"799967978","totalUngappedLength":"799957178"},"currentAccession":"GCA_951799425.1","organelleInfo":[{"description":"Chloroplast","submitter":"WELLCOME SANGER INSTITUTE","totalSeqLength":"157518"},{"description":"Mitochondrion","submitter":"WELLCOME SANGER INSTITUTE","totalSeqLength":"538426"}],"organism":{"commonName":"English holly","organismName":"Ilex aquifolium","taxId":4298},"sourceDatabase":"SOURCE_DATABASE_GENBANK","wgsInfo":{"masterWgsUrl":"https://www.ncbi.nlm.nih.gov/nuccore/CATOHC000000000.1","wgsContigsUrl":"https://www.ncbi.nlm.nih.gov/Traces/wgs/CATOHC01","wgsProjectAccession":"CATOHC01"}}
{"accession":"GCA_951800085.1","assemblyInfo":{"assemblyLevel":"Chromosome","assemblyMethod":"various","assemblyName":"drComPalu1.1","assemblyStatus":"current","assemblyType":"haploid","bioprojectAccession":"PRJEB62584","bioprojectLineage":[{"bioprojects":[{"accession":"PRJEB62584","parentAccessions":["PRJEB61204"],"title":"Comarum palustre genome assembly, drComPalu1"},{"accession":"PRJEB61204","parentAccessions":["PRJEB40665"],"title":"Comarum palustre"},{"accession":"PRJEB40665","parentAccessions":["PRJNA533106","PRJEB43510"],"title":"Darwin Tree of Life Project: Genome Data and Assemblies"},{"accession":"PRJNA533106","title":"Earth BioGenome Project (EBP)"},{"accession":"PRJEB43510","parentAccessions":["PRJNA533106"],"title":"The European Reference Genome Atlas (ERGA)"},{"accession":"PRJNA533106","title":"Earth BioGenome Project (EBP)"}]}],"biosample":{"accession":"SAMEA7522399","attributes":[{"name":"ENA-CHECKLIST","value":"ERC000053"},{"name":"ENA-FIRST-PUBLIC","value":"2020-11-04T14:48:04Z"},{"name":"ENA-LAST-UPDATE","value":"2021-07-02T15:18:36Z"},{"name":"External Id","value":"SAMEA7522399"},{"name":"GAL","value":"Royal Botanic Gardens Kew"},{"name":"GAL_sample_id","value":"NOT PROVIDED"},{"name":"INSDC center name","value":"EarlhamInstitute"},{"name":"INSDC first public","value":"2020-11-04T14:48:04Z"},{"name":"INSDC last update","value":"2021-07-02T15:18:36Z"},{"name":"INSDC status","value":"public"},{"name":"Submitter Id","value":"5fa2c0357b781800b9c165ef"},{"name":"broker name","value":"COPO"},{"name":"collected_by","value":"MAARTEN J. M. CHRISTENHUSZ"},{"name":"collecting institution","value":"ROYAL BOTANIC GARDENS KEW"},{"name":"collection_date","value":"2020-09-03"},{"name":"geo_loc_name","value":"United Kingdom"},{"name":"geographic location (elevation)","value":"7"},{"name":"geographic location (latitude)","value":"51.4815"},{"name":"geographic location (longitude)","value":"-0.2896"},{"name":"geographic location (region and locality)","value":"Surrey | RBG Kew | rock garden. Origin: UNITED KINGDOM | Scotland | Invernesshire | Arisaig"},{"name":"habitat","value":"cultivated"},{"name":"identified_by","value":"Maarten J. M. Christenhusz"},{"name":"identifier_affiliation","value":"Independent"},{"name":"life_stage","value":"vegetative structure"},{"name":"tissue","value":"WHOLE ORGANISM"},{"name":"project_name","value":"DTOL"},{"name":"sample_name","value":"5fa2c0357b781800b9c165ef"},{"name":"scientific_name","value":"Comarum palustre"},{"name":"sex","value":"hermaphrodite and monoecious"},{"name":"specimen id","value":"KDTOL10079"},{"name":"specimen_voucher","value":"NOT PROVIDED"},{"name":"tolid","value":"drComPalu1"}],"collectedBy":"MAARTEN J. M. CHRISTENHUSZ","collectionDate":"2020-09-03","description":{"organism":{"organismName":"Comarum palustre","taxId":57932},"title":"f4f1a0de-d684-48fc-bab2-73f5cb807015-dtol-specimen"},"geoLocName":"United Kingdom","identifiedBy":"Maarten J. M. Christenhusz","lastUpdated":"2024-02-08T02:31:42.000","models":["Generic"],"owner":{"name":"EBI"},"package":"Generic.1.0","projectName":"DTOL","publicationDate":"2020-11-04T00:00:00.000","sampleIds":[{"db":"SRA","value":"ERS5278877"}],"sampleName":"5fa2c0357b781800b9c165ef","sex":"hermaphrodite and monoecious","status":{"status":"live","when":"2020-11-07T19:44:04.900"},"submissionDate":"2020-11-07T19:44:04.900","tissue":"WHOLE ORGANISM"},"blastUrl":"https://blast.ncbi.nlm.nih.gov/Blast.cgi?PAGE_TYPE=BlastSearch&PROG_DEF=blastn&BLAST_SPEC=GDH_GCA_951800085.1","comments":"The assembly drComPalu1.1 is based on 35x PacBio data and Arima2 Hi-C data generated by the Darwin Tree of Life Project\n(https://www.darwintreeoflife.org/). The assembly process included the following sequence of steps: initial PacBio assembly generation with Hifiasm, retained haplotig separation with purge_dups, and Hi-C based scaffolding with YaHS. The mitochondrial and chloroplast genomes were assembled using OATK. Finally, the primary assembly was analysed and manually improved using rapid curation. Chromosome-scale scaffolds confirmed by the Hi-C data have been named in order of size.","diploidRole":"principal_pseudohaplotype_of_diploid","linkedAssemblies":[{"assemblyType":"alternate_pseudohaplotype_of_diploid","linkedAssembly":"GCA_951800075.1"}],"refseqCategory":"representative genome","releaseDate":"2023-05-27","sequencingTech":"PacBio,Arima2","submitter":"WELLCOME SANGER INSTITUTE"},"assemblyStats":{"contigL50":96,"contigN50":1707000,"gcCount":"204029064","gcPercent":38.5,"genomeCoverage":"35.0x","numberOfComponentSequences":86,"numberOfContigs":580,"numberOfOrganelles":2,"numberOfScaffolds":86,"scaffoldL50":9,"scaffoldN50":26215688,"totalNumberOfChromosomes":21,"totalSequenceLength":"528886950","totalUngappedLength":"528788150"},"currentAccession":"GCA_951800085.1","organelleInfo":[{"description":"Chloroplast","submitter":"WELLCOME SANGER INSTITUTE","totalSeqLength":"154289"},{"description":"Mitochondrion","submitter":"WELLCOME SANGER INSTITUTE","totalSeqLength":"362318"}],"organism":{"organismName":"Comarum palustre","taxId":57932},"sourceDatabase":"SOURCE_DATABASE_GENBANK","wgsInfo":{"masterWgsUrl":"https://www.ncbi.nlm.nih.gov/nuccore/CATOHN000000000.1","wgsContigsUrl":"https://www.ncbi.nlm.nih.gov/Traces/wgs/CATOHN01","wgsProjectAccession":"CATOHN01"}}
{"accession":"GCA_954870475.1","assemblyInfo":{"assemblyLevel":"Chromosome","assemblyMethod":"various","assemblyName":"daEupConf1.1","assemblyStatus":"current","assemblyType":"haploid","bioprojectAccession":"PRJEB63234","bioprojectLineage":[{"bioprojects":[{"accession":"PRJEB63234","parentAccessions":["PRJEB61852"],"title":"Euphrasia confusa (eyebright) genome assembly, daEupConf1"},{"accession":"PRJEB61852","parentAccessions":["PRJEB40665"],"title":"Euphrasia confusa (eyebright)"},{"accession":"PRJEB40665","parentAccessions":["PRJNA533106","PRJEB43510"],"title":"Darwin Tree of Life Project: Genome Data and Assemblies"},{"accession":"PRJNA533106","title":"Earth BioGenome Project (EBP)"},{"accession":"PRJEB43510","parentAccessions":["PRJNA533106"],"title":"The European Reference Genome Atlas (ERGA)"},{"accession":"PRJNA533106","title":"Earth BioGenome Project (EBP)"}]}],"biosample":{"accession":"SAMEA7515968","attributes":[{"name":"ENA first public","value":"2020-11-03"},{"name":"ENA last update","value":"2021-07-02"},{"name":"ENA-CHECKLIST","value":"ERC000053"},{"name":"External Id","value":"SAMEA7515968"},{"name":"GAL","value":"Royal Botanic Garden Edinburgh"},{"name":"GAL_sample_id","value":"NOT PROVIDED"},{"name":"INSDC center alias","value":"EarlhamInstitute"},{"name":"INSDC center name","value":"EarlhamInstitute"},{"name":"INSDC first public","value":"2020-11-03T14:51:07Z"},{"name":"INSDC last update","value":"2021-07-02T15:18:02Z"},{"name":"INSDC status","value":"public"},{"name":"Submitter Id","value":"5fa16f6a7b781800bcc16164"},{"name":"broker name","value":"Collaborative Open Plant Omics broker account, Earlham Institute, Norwich"},{"name":"collected_by","value":"ALEX TWYFORD"},{"name":"collecting institution","value":"University of Edinburgh"},{"name":"collection_date","value":"2019-09-10"},{"name":"geo_loc_name","value":"United Kingdom"},{"name":"geographic location (elevation)","value":"50"},{"name":"geographic location (latitude)","value":"50.811333"},{"name":"geographic location (longitude)","value":"-1.715972"},{"name":"geographic location (region and locality)","value":"New Forest | Whitten Pond"},{"name":"habitat","value":"NOT PROVIDED"},{"name":"identified_by","value":"ALEX TWYFORD"},{"name":"identifier_affiliation","value":"UNIVERSITY OF EDINBURGH"},{"name":"life_stage","value":"sporophyte"},{"name":"tissue","value":"WHOLE ORGANISM"},{"name":"project_name","value":"DTOL"},{"name":"sample_name","value":"5fa16f6a7b781800bcc16164"},{"name":"sex","value":"hermaphrodite and monoecious"},{"name":"specimen id","value":"EDTOL00037"},{"name":"specimen_voucher","value":"NOT PROVIDED"},{"name":"tolid","value":"daEupConf1"}],"collectedBy":"ALEX TWYFORD","collectionDate":"2019-09-10","description":{"organism":{"organismName":"Euphrasia confusa","taxId":475003},"title":"8f1ca4bb-6a2b-47dc-8173-afaa71c3d7f1-dtol-specimen"},"geoLocName":"United Kingdom","identifiedBy":"ALEX TWYFORD","lastUpdated":"2021-07-22T22:29:09.000","models":["Generic"],"owner":{"name":"EBI"},"package":"Generic.1.0","projectName":"DTOL","publicationDate":"2020-11-03T00:00:00.000","sampleIds":[{"db":"SRA","value":"ERS5272455"}],"sampleName":"5fa16f6a7b781800bcc16164","sex":"hermaphrodite and monoecious","status":{"status":"live","when":"2020-11-05T08:14:48.713"},"submissionDate":"2020-11-04T16:08:44.923","tissue":"WHOLE ORGANISM"},"blastUrl":"https://blast.ncbi.nlm.nih.gov/Blast.cgi?PAGE_TYPE=BlastSearch&PROG_DEF=blastn&BLAST_SPEC=GDH_GCA_954870475.1","comments":"The assembly daEupConf1.1 is based on 42x PacBio data and Arima2 Hi-C data generated by the Darwin Tree of Life Project\n(https://www.darwintreeoflife.org/). The assembly process included the following sequence of steps: initial PacBio assembly generation with Hifiasm, and Hi-C based scaffolding with YaHS. The mitochondrial and chloroplast genomes were assembled using OATK. Finally, the primary assembly was analysed and manually improved using rapid curation. Chromosome-scale scaffolds confirmed by the Hi-C data have been named in order of size.","diploidRole":"principal_pseudohaplotype_of_diploid","linkedAssemblies":[{"assemblyType":"alternate_pseudohaplotype_of_diploid","linkedAssembly":"GCA_954870545.1"}],"refseqCategory":"representative genome","releaseDate":"2023-07-15","sequencingTech":"PacBio,Arima2","submitter":"WELLCOME SANGER INSTITUTE"},"assemblyStats":{"contigL50":41,"contigN50":8255681,"gcCount":"369727960","gcPercent":38.0,"genomeCoverage":"42.0x","numberOfComponentSequences":448,"numberOfContigs":640,"numberOfOrganelles":3,"numberOfScaffolds":448,"scaffoldL50":10,"scaffoldN50":41336645,"totalNumberOfChromosomes":22,"totalSequenceLength":"976479663","totalUngappedLength":"976439263"},"currentAccession":"GCA_954870475.1","organelleInfo":[{"description":"Chloroplast","submitter":"WELLCOME SANGER INSTITUTE","totalSeqLength":"144975"},{"description":"Mitochondrion","submitter":"WELLCOME SANGER INSTITUTE","totalSeqLength":"329692"},{"description":"Mitochondrion","submitter":"WELLCOME SANGER INSTITUTE","totalSeqLength":"112329"}],"organism":{"organismName":"Euphrasia confusa","taxId":475003},"sourceDatabase":"SOURCE_DATABASE_GENBANK","wgsInfo":{"masterWgsUrl":"https://www.ncbi.nlm.nih.gov/nuccore/CATPAB000000000.1","wgsContigsUrl":"https://www.ncbi.nlm.nih.gov/Traces/wgs/CATPAB01","wgsProjectAccession":"CATPAB01"}}
{"accession":"GCA_954870605.1","assemblyInfo":{"assemblyLevel":"Chromosome","assemblyMethod":"various","assemblyName":"drAceCamp1.1","assemblyStatus":"current","assemblyType":"haploid","bioprojectAccession":"PRJEB63240","bioprojectLineage":[{"bioprojects":[{"accession":"PRJEB63240","parentAccessions":["PRJEB57270"],"title":"Acer campestre (field maple) genome assembly, drAceCamp1"},{"accession":"PRJEB57270","parentAccessions":["PRJEB40665"],"title":"Acer campestre (field maple)"},{"accession":"PRJEB40665","parentAccessions":["PRJNA533106","PRJEB43510"],"title":"Darwin Tree of Life Project: Genome Data and Assemblies"},{"accession":"PRJNA533106","title":"Earth BioGenome Project (EBP)"},{"accession":"PRJEB43510","parentAccessions":["PRJNA533106"],"title":"The European Reference Genome Atlas (ERGA)"},{"accession":"PRJNA533106","title":"Earth BioGenome Project (EBP)"}]}],"biosample":{"accession":"SAMEA7522523","attributes":[{"name":"ENA-CHECKLIST","value":"ERC000053"},{"name":"ENA-FIRST-PUBLIC","value":"2020-11-04T14:50:23Z"},{"name":"ENA-LAST-UPDATE","value":"2021-07-02T15:18:38Z"},{"name":"External Id","value":"SAMEA7522523"},{"name":"GAL","value":"Royal Botanic Gardens Kew"},{"name":"GAL_sample_id","value":"NOT PROVIDED"},{"name":"INSDC center name","value":"EarlhamInstitute"},{"name":"INSDC first public","value":"2020-11-04T14:50:23Z"},{"name":"INSDC last update","value":"2021-07-02T15:18:38Z"},{"name":"INSDC status","value":"public"},{"name":"Submitter Id","value":"5fa2c0bf7b781800bbc1654d"},{"name":"broker name","value":"COPO"},{"name":"collected_by","value":"MAARTEN J. M. CHRISTENHUSZ"},{"name":"collecting institution","value":"ROYAL BOTANIC GARDENS KEW"},{"name":"collection_date","value":"2020-09-08"},{"name":"common name","value":"hedge maple"},{"name":"geo_loc_name","value":"United Kingdom"},{"name":"geographic location (elevation)","value":"17"},{"name":"geographic location (latitude)","value":"51.4469"},{"name":"geographic location (longitude)","value":"-0.2989"},{"name":"geographic location (region and locality)","value":"Surrey | Richmond | Petersham Common | near entrance to Petersham Farm | beach woodland."},{"name":"habitat","value":"beech woodland"},{"name":"identified_by","value":"Maarten J. M. Christenhusz"},{"name":"identifier_affiliation","value":"Independent"},{"name":"life_stage","value":"vegetative structure"},{"name":"tissue","value":"WHOLE ORGANISM"},{"name":"project_name","value":"DTOL"},{"name":"sample_name","value":"5fa2c0bf7b781800bbc1654d"},{"name":"scientific_name","value":"Acer campestre"},{"name":"sex","value":"hermaphrodite and monoecious"},{"name":"specimen id","value":"KDTOL10103"},{"name":"specimen_voucher","value":"NOT PROVIDED"},{"name":"tolid","value":"drAceCamp1"}],"collectedBy":"MAARTEN J. M. CHRISTENHUSZ","collectionDate":"2020-09-08","description":{"organism":{"organismName":"Acer campestre","taxId":66205},"title":"c249871f-b18e-4847-9d0f-4ca76c4262cf-dtol-specimen"},"geoLocName":"United Kingdom","identifiedBy":"Maarten J. M. Christenhusz","lastUpdated":"2024-02-08T02:31:51.000","models":["Generic"],"owner":{"name":"EBI"},"package":"Generic.1.0","projectName":"DTOL","publicationDate":"2020-11-04T00:00:00.000","sampleIds":[{"db":"SRA","value":"ERS5279001"}],"sampleName":"5fa2c0bf7b781800bbc1654d","sex":"hermaphrodite and monoecious","status":{"status":"live","when":"2020-11-07T16:17:11.549"},"submissionDate":"2020-11-07T16:17:11.546","tissue":"WHOLE ORGANISM"},"blastUrl":"https://blast.ncbi.nlm.nih.gov/Blast.cgi?PAGE_TYPE=BlastSearch&PROG_DEF=blastn&BLAST_SPEC=GDH_GCA_954870605.1","comments":"The assembly drAceCamp1.1 is based on 41x PacBio data and Arima2 Hi-C data generated by the Darwin Tree of Life Project\n(https://www.darwintreeoflife.org/). The assembly process included the following sequence of steps: initial PacBio assembly generation with HiCanu, retained haplotig separation with purge_dups, and Hi-C based scaffolding with YaHS. The mitochondrial and chloroplast genomes were assembled using MBG from PacBio HiFi reads mapping to related genomes. A representative circular sequence was selected for each from the graph based on read coverage. Finally, the primary assembly was analysed and manually improved using gEVAL. Chromosome-scale scaffolds confirmed by the Hi-C data have been named in order of size. SUPER_14 / B1 is a putative supernumerary B chromosome. Alignments show lack of homology of B1 with assembled chromosomes of Acer yangbiense\n(GCA_008009225.1;https://doi.org/10.1093/gigascience/giz085) and Acer pseudosieboldianum (https://doi.org/10.3389/fpls.2022.850054). SUPER_2 contains a heterozygous inversion at 18.7 Mb - 21.2 Mb.","diploidRole":"principal_pseudohaplotype_of_diploid","linkedAssemblies":[{"assemblyType":"alternate_pseudohaplotype_of_diploid","linkedAssembly":"GCA_954871055.1"}],"refseqCategory":"representative genome","releaseDate":"2023-07-14","sequencingTech":"PacBio,Arima2","submitter":"WELLCOME SANGER INSTITUTE"},"assemblyStats":{"contigL50":212,"contigN50":825347,"gcCount":"199202742","gcPercent":35.5,"genomeCoverage":"41.0x","numberOfComponentSequences":266,"numberOfContigs":1364,"numberOfOrganelles":2,"numberOfScaffolds":266,"scaffoldL50":6,"scaffoldN50":40156598,"totalNumberOfChromosomes":14,"totalSequenceLength":"565085850","totalUngappedLength":"564866015"},"currentAccession":"GCA_954870605.1","organelleInfo":[{"description":"Chloroplast","submitter":"WELLCOME SANGER INSTITUTE","totalSeqLength":"156292"},{"description":"Mitochondrion","submitter":"WELLCOME SANGER INSTITUTE","totalSeqLength":"769913"}],"organism":{"commonName":"hedge maple","organismName":"Acer campestre","taxId":66205},"sourceDatabase":"SOURCE_DATABASE_GENBANK","wgsInfo":{"masterWgsUrl":"https://www.ncbi.nlm.nih.gov/nuccore/CATOZR000000000.1","wgsContigsUrl":"https://www.ncbi.nlm.nih.gov/Traces/wgs/CATOZR01","wgsProjectAccession":"CATOZR01"}}
{"accession":"GCA_954870635.1","assemblyInfo":{"assemblyLevel":"Chromosome","assemblyMethod":"various","assemblyName":"daArcMinu1.1","assemblyStatus":"current","assemblyType":"haploid","bioprojectAccession":"PRJEB63244","bioprojectLineage":[{"bioprojects":[{"accession":"PRJEB63244","parentAccessions":["PRJEB53860"],"title":"Arctium minus genome assembly, daArcMinu1"},{"accession":"PRJEB53860","parentAccessions":["PRJEB40665"],"title":"Arctium minus"},{"accession":"PRJEB40665","parentAccessions":["PRJNA533106","PRJEB43510"],"title":"Darwin Tree of Life Project: Genome Data and Assemblies"},{"accession":"PRJNA533106","title":"Earth BioGenome Project (EBP)"},{"accession":"PRJEB43510","parentAccessions":["PRJNA533106"],"title":"The European Reference Genome Atlas (ERGA)"},{"accession":"PRJNA533106","title":"Earth BioGenome Project (EBP)"}]}],"biosample":{"accession":"SAMEA7521931","attributes":[{"name":"ENA-CHECKLIST","value":"ERC000053"},{"name":"ENA-FIRST-PUBLIC","value":"2020-11-04T14:42:23Z"},{"name":"ENA-LAST-UPDATE","value":"2021-07-02T15:18:30Z"},{"name":"External Id","value":"SAMEA7521931"},{"name":"GAL","value":"Royal Botanic Gardens Kew"},{"name":"GAL_sample_id","value":"NOT PROVIDED"},{"name":"INSDC center name","value":"EarlhamInstitute"},{"name":"INSDC first public","value":"2020-11-04T14:42:23Z"},{"name":"INSDC last update","value":"2021-07-02T15:18:30Z"},{"name":"INSDC status","value":"public"},{"name":"Submitter Id","value":"5fa2bedf7b781800bbc1652e"},{"name":"broker name","value":"COPO"},{"name":"collected_by","value":"MAARTEN J. M. CHRISTENHUSZ"},{"name":"collecting institution","value":"ROYAL BOTANIC GARDENS KEW"},{"name":"collection_date","value":"2020-08-06"},{"name":"geo_loc_name","value":"United Kingdom"},{"name":"geographic location (elevation)","value":"5"},{"name":"geographic location (latitude)","value":"51.4207"},{"name":"geographic location (longitude)","value":"-0.3051"},{"name":"geographic location (region and locality)","value":"Surrey | Kingston upon Thames | Canbury Gardens | between Lower Ham Road and the River Thames."},{"name":"habitat","value":"riparian roadside"},{"name":"identified_by","value":"Maarten J. M. Christenhusz"},{"name":"identifier_affiliation","value":"Independent"},{"name":"life_stage","value":"vegetative structure"},{"name":"tissue","value":"WHOLE ORGANISM"},{"name":"project_name","value":"DTOL"},{"name":"sample_name","value":"5fa2bedf7b781800bbc1652e"},{"name":"scientific_name","value":"Arctium minus"},{"name":"sex","value":"hermaphrodite and monoecious"},{"name":"specimen id","value":"KDTOL10022"},{"name":"specimen_voucher","value":"NOT PROVIDED"},{"name":"tolid","value":"daArcMinu1"}],"collectedBy":"MAARTEN J. M. CHRISTENHUSZ","collectionDate":"2020-08-06","description":{"organism":{"organismName":"Arctium minus","taxId":143172},"title":"0f6e4b1e-c6d2-4230-b96a-34e65017740f-dtol-specimen"},"geoLocName":"United Kingdom","identifiedBy":"Maarten J. M. Christenhusz","lastUpdated":"2024-02-08T02:31:01.000","models":["Generic"],"owner":{"name":"EBI"},"package":"Generic.1.0","projectName":"DTOL","publicationDate":"2020-11-04T00:00:00.000","sampleIds":[{"db":"SRA","value":"ERS5278410"}],"sampleName":"5fa2bedf7b781800bbc1652e","sex":"hermaphrodite and monoecious","status":{"status":"live","when":"2020-11-07T17:30:47.995"},"submissionDate":"2020-11-07T17:30:47.993","tissue":"WHOLE ORGANISM"},"blastUrl":"https://blast.ncbi.nlm.nih.gov/Blast.cgi?PAGE_TYPE=BlastSearch&PROG_DEF=blastn&BLAST_SPEC=GDH_GCA_954870635.1","comments":"The assembly daArcMinu1.1 is based on 24x PacBio data and Arima2 Hi-C data generated by the Darwin Tree of Life Project\n(https://www.darwintreeoflife.org/). The assembly process included the following sequence of steps: initial PacBio assembly generation with Hifiasm, retained haplotig separation with purge_dups, and Hi-C based scaffolding with YaHS. The mitochondrial and chloroplast genomes were assembled using MBG from PacBio HiFi reads mapping to related genomes. A representative circular sequence was selected for each from the graph based on read coverage. Finally, the primary assembly was analysed and manually improved using rapid curation. Chromosome-scale scaffolds confirmed by the Hi-C data have been named in order of size.","diploidRole":"principal_pseudohaplotype_of_diploid","linkedAssemblies":[{"assemblyType":"alternate_pseudohaplotype_of_diploid","linkedAssembly":"GCA_954871535.1"}],"refseqCategory":"representative genome","releaseDate":"2023-07-14","sequencingTech":"PacBio,Arima2","submitter":"WELLCOME SANGER INSTITUTE"},"assemblyStats":{"contigL50":9,"contigN50":80930584,"gcCount":"695319395","gcPercent":36.5,"genomeCoverage":"24.0x","numberOfComponentSequences":30,"numberOfContigs":44,"numberOfOrganelles":2,"numberOfScaffolds":30,"scaffoldL50":7,"scaffoldN50":103461716,"totalNumberOfChromosomes":18,"totalSequenceLength":"1903063616","totalUngappedLength":"1903060816"},"currentAccession":"GCA_954870635.1","organelleInfo":[{"description":"Chloroplast","submitter":"WELLCOME SANGER INSTITUTE","totalSeqLength":"152709"},{"description":"Mitochondrion","submitter":"WELLCOME SANGER INSTITUTE","totalSeqLength":"312576"}],"organism":{"organismName":"Arctium minus","taxId":143172},"sourceDatabase":"SOURCE_DATABASE_GENBANK","wgsInfo":{"masterWgsUrl":"https://www.ncbi.nlm.nih.gov/nuccore/CATPAE000000000.1","wgsContigsUrl":"https://www.ncbi.nlm.nih.gov/Traces/wgs/CATPAE01","wgsProjectAccession":"CATPAE01"}}
{"accession":"GCA_958295605.1","assemblyInfo":{"assemblyLevel":"Chromosome","assemblyMethod":"various","assemblyName":"daAjuCham1.1","assemblyStatus":"current","assemblyType":"haploid","bioprojectAccession":"PRJEB63665","bioprojectLineage":[{"bioprojects":[{"accession":"PRJEB63665","parentAccessions":["PRJEB62563"],"title":"Ajuga chamaepitys genome assembly, daAjuCham1"},{"accession":"PRJEB62563","parentAccessions":["PRJEB40665"],"title":"Ajuga chamaepitys"},{"accession":"PRJEB40665","parentAccessions":["PRJNA533106","PRJEB43510"],"title":"Darwin Tree of Life Project: Genome Data and Assemblies"},{"accession":"PRJNA533106","title":"Earth BioGenome Project (EBP)"},{"accession":"PRJEB43510","parentAccessions":["PRJNA533106"],"title":"The European Reference Genome Atlas (ERGA)"},{"accession":"PRJNA533106","title":"Earth BioGenome Project (EBP)"}]}],"biosample":{"accession":"SAMEA112287490","attributes":[{"name":"ENA-CHECKLIST","value":"ERC000053"},{"name":"ENA-FIRST-PUBLIC","value":"2023-01-04T16:13:46Z"},{"name":"ENA-LAST-UPDATE","value":"2023-01-04T16:13:46Z"},{"name":"External Id","value":"SAMEA112287490"},{"name":"GAL","value":"Royal Botanic Gardens Kew"},{"name":"GAL_sample_id","value":"NOT PROVIDED"},{"name":"INSDC center name","value":"EarlhamInstitute"},{"name":"INSDC first public","value":"2023-01-04T16:13:46Z"},{"name":"INSDC last update","value":"2023-01-04T16:13:46Z"},{"name":"INSDC status","value":"public"},{"name":"Submitter Id","value":"63b5a5b9ff47c09f3686213f"},{"name":"barcoding center","value":"ROYAL BOTANIC GARDEN EDINBURGH"},{"name":"broker name","value":"COPO"},{"name":"collected_by","value":"Maarten Christenhusz | Sahr Mian"},{"name":"collecting institution","value":"Royal Botanic Gardens Kew"},{"name":"collection_date","value":"2022-08-17"},{"name":"culture_or_strain_id","value":"MSB 16553"},{"name":"elev","value":"137"},{"name":"geo_loc_name","value":"United Kingdom"},{"name":"geographic location (latitude)","value":"51.266667"},{"name":"geographic location (longitude)","value":"-0.283333"},{"name":"geographic location (region and locality)","value":"SURREY | EPSOM | HEADLEY HEATH"},{"name":"habitat","value":"Cultivated at Wakehurst Place from wild collected seed"},{"name":"identified_by","value":"Maarten Christenhusz"},{"name":"identifier_affiliation","value":"Royal Botanic Gardens Kew"},{"name":"life_stage","value":"vegetative structure"},{"name":"tissue","value":"WHOLE ORGANISM"},{"name":"project_name","value":"DTOL"},{"name":"samp_collect_device","value":"Picked by hand"},{"name":"sample_name","value":"63b5a5b9ff47c09f3686213f"},{"name":"scientific_name","value":"Ajuga chamaepitys"},{"name":"sex","value":"hermaphrodite and monoecious"},{"name":"specimen_id","value":"KDTOL10643"},{"name":"specimen_voucher","value":"K001527073"},{"name":"tolid","value":"daAjuCham1"}],"collectedBy":"Maarten Christenhusz | Sahr Mian","collectionDate":"2022-08-17","description":{"organism":{"organismName":"Ajuga chamaepitys","taxId":49984},"title":"55be002f-3d8a-40e4-a3af-fb6a1821e288-DTOL-specimen"},"geoLocName":"United Kingdom","identifiedBy":"Maarten Christenhusz","lastUpdated":"2024-02-22T03:04:47.000","models":["Generic"],"owner":{"name":"EBI"},"package":"Generic.1.0","projectName":"DTOL","publicationDate":"2023-01-04T00:00:00.000","sampleIds":[{"db":"SRA","value":"ERS14398326"}],"sampleName":"63b5a5b9ff47c09f3686213f","sex":"hermaphrodite and monoecious","status":{"status":"live","when":"2023-01-06T08:09:19.150"},"submissionDate":"2023-01-05T08:41:37.783","tissue":"WHOLE ORGANISM"},"blastUrl":"https://blast.ncbi.nlm.nih.gov/Blast.cgi?PAGE_TYPE=BlastSearch&PROG_DEF=blastn&BLAST_SPEC=GDH_GCA_958295605.1","comments":"The assembly daAjuCham1.1 is based on 24x PacBio data and Arima2 Hi-C data generated by the Darwin Tree of Life Project\n(https://www.darwintreeoflife.org/). The assembly process included the following sequence of steps: initial PacBio assembly generation with Hifiasm, retained haplotig separation with purge_dups, and Hi-C based scaffolding with YaHS. The mitochondrial and chloroplast genomes were assembled using MitoHiFi and OATK. Finally, the primary assembly was analysed and manually improved using rapid curation. Chromosome-scale scaffolds confirmed by the Hi-C data have been named in order of size.","diploidRole":"principal_pseudohaplotype_of_diploid","linkedAssemblies":[{"assemblyType":"alternate_pseudohaplotype_of_diploid","linkedAssembly":"GCA_958295615.1"}],"refseqCategory":"representative genome","releaseDate":"2023-07-06","sequencingTech":"PacBio,Arima2","submitter":"WELLCOME SANGER INSTITUTE"},"assemblyStats":{"contigL50":43,"contigN50":6981227,"gcCount":"325597717","gcPercent":36.5,"genomeCoverage":"24.0x","numberOfComponentSequences":58,"numberOfContigs":297,"numberOfOrganelles":2,"numberOfScaffolds":58,"scaffoldL50":7,"scaffoldN50":61704864,"totalNumberOfChromosomes":14,"totalSequenceLength":"891563074","totalUngappedLength":"891515274"},"currentAccession":"GCA_958295605.1","organelleInfo":[{"description":"Chloroplast","submitter":"WELLCOME SANGER INSTITUTE","totalSeqLength":"150704"},{"description":"Mitochondrion","submitter":"WELLCOME SANGER INSTITUTE","totalSeqLength":"418311"}],"organism":{"organismName":"Ajuga chamaepitys","taxId":49984},"sourceDatabase":"SOURCE_DATABASE_GENBANK","wgsInfo":{"masterWgsUrl":"https://www.ncbi.nlm.nih.gov/nuccore/CATQIP000000000.1","wgsContigsUrl":"https://www.ncbi.nlm.nih.gov/Traces/wgs/CATQIP01","wgsProjectAccession":"CATQIP01"}}
{"accession":"GCA_958299785.1","assemblyInfo":{"assemblyLevel":"Chromosome","assemblyMethod":"various","assemblyName":"drMedLupu1.1","assemblyStatus":"current","assemblyType":"haploid","bioprojectAccession":"PRJEB64120","bioprojectLineage":[{"bioprojects":[{"accession":"PRJEB64120","parentAccessions":["PRJEB62565"],"title":"Medicago lupulina genome assembly, drMedLupu1"},{"accession":"PRJEB62565","parentAccessions":["PRJEB40665"],"title":"Medicago lupulina"},{"accession":"PRJEB40665","parentAccessions":["PRJNA533106","PRJEB43510"],"title":"Darwin Tree of Life Project: Genome Data and Assemblies"},{"accession":"PRJNA533106","title":"Earth BioGenome Project (EBP)"},{"accession":"PRJEB43510","parentAccessions":["PRJNA533106"],"title":"The European Reference Genome Atlas (ERGA)"},{"accession":"PRJNA533106","title":"Earth BioGenome Project (EBP)"}]}],"biosample":{"accession":"SAMEA11478582","attributes":[{"name":"ENA-CHECKLIST","value":"ERC000053"},{"name":"ENA-FIRST-PUBLIC","value":"2021-12-08T15:22:11Z"},{"name":"ENA-LAST-UPDATE","value":"2021-12-08T15:22:11Z"},{"name":"External Id","value":"SAMEA11478582"},{"name":"GAL","value":"Royal Botanic Garden Edinburgh"},{"name":"GAL_sample_id","value":"NOT PROVIDED"},{"name":"INSDC center name","value":"EarlhamInstitute"},{"name":"INSDC first public","value":"2021-12-08T15:22:11Z"},{"name":"INSDC last update","value":"2021-12-08T15:22:11Z"},{"name":"INSDC status","value":"public"},{"name":"Submitter Id","value":"61b0cda3e469c354a2c9576f"},{"name":"barcoding center","value":"ROYAL BOTANIC GARDEN EDINBURGH"},{"name":"broker name","value":"COPO"},{"name":"collected_by","value":"MARKUS RUHSAM"},{"name":"collecting institution","value":"ROYAL BOTANIC GARDEN EDINBURGH"},{"name":"collection_date","value":"2021-07-30"},{"name":"geo_loc_name","value":"United Kingdom"},{"name":"geographic location (latitude)","value":"55.849033"},{"name":"geographic location (longitude)","value":"-3.0261946"},{"name":"geographic location (region and locality)","value":"Gorebridge"},{"name":"habitat","value":"on road side"},{"name":"identified_by","value":"MARKUS RUHSAM"},{"name":"identifier_affiliation","value":"ROYAL BOTANIC GARDEN EDINBURGH"},{"name":"life_stage","value":"sporophyte"},{"name":"tissue","value":"WHOLE ORGANISM"},{"name":"project_name","value":"DTOL"},{"name":"sample_name","value":"61b0cda3e469c354a2c9576f"},{"name":"scientific_name","value":"Medicago lupulina"},{"name":"sex","value":"hermaphrodite and monoecious"},{"name":"specimen id","value":"EDTOL02227"},{"name":"specimen_voucher","value":"NOT PROVIDED"},{"name":"tolid","value":"drMedLupu1"}],"collectedBy":"MARKUS RUHSAM","collectionDate":"2021-07-30","description":{"organism":{"organismName":"Medicago lupulina","taxId":47085},"title":"9947dbab-8edf-453d-8a7a-142db78f9d8d-DTOL-specimen"},"geoLocName":"United Kingdom","identifiedBy":"MARKUS RUHSAM","lastUpdated":"2024-02-09T20:33:57.000","models":["Generic"],"owner":{"name":"EBI"},"package":"Generic.1.0","projectName":"DTOL","publicationDate":"2021-12-08T00:00:00.000","sampleIds":[{"db":"SRA","value":"ERS9125069"}],"sampleName":"61b0cda3e469c354a2c9576f","sex":"hermaphrodite and monoecious","status":{"status":"live","when":"2021-12-11T09:46:27.267"},"submissionDate":"2021-12-10T11:14:46.996","tissue":"WHOLE ORGANISM"},"blastUrl":"https://blast.ncbi.nlm.nih.gov/Blast.cgi?PAGE_TYPE=BlastSearch&PROG_DEF=blastn&BLAST_SPEC=GDH_GCA_958299785.1","comments":"The assembly drMedLupu1.1 is based on 69x PacBio data and Arima2 Hi-C data generated by the Darwin Tree of Life Project\n(https://www.darwintreeoflife.org/). The assembly process included the following sequence of steps: initial PacBio assembly generation with Hifiasm, retained haplotig separation with purge_dups, and Hi-C based scaffolding with YaHS. The mitochondrial and chloroplast genomes were assembled using MitoHiFi and OATK. Finally, the primary assembly was analysed and manually improved using rapid curation. Chromosome-scale scaffolds confirmed by the Hi-C data have been named in order of size. The following regions are of uncertain order and orientation: Chromosome 1 - 32 -39.5 Mbp.","diploidRole":"principal_pseudohaplotype_of_diploid","linkedAssemblies":[{"assemblyType":"alternate_pseudohaplotype_of_diploid","linkedAssembly":"GCA_958299825.1"}],"refseqCategory":"representative genome","releaseDate":"2023-07-07","sequencingTech":"PacBio,Arima2","submitter":"WELLCOME SANGER INSTITUTE"},"assemblyStats":{"contigL50":61,"contigN50":2915500,"gcCount":"196777357","gcPercent":34.0,"genomeCoverage":"69.0x","numberOfComponentSequences":18,"numberOfContigs":483,"numberOfOrganelles":2,"numberOfScaffolds":18,"scaffoldL50":4,"scaffoldN50":69616069,"totalNumberOfChromosomes":8,"totalSequenceLength":"575430454","totalUngappedLength":"575337454"},"currentAccession":"GCA_958299785.1","organelleInfo":[{"description":"Chloroplast","submitter":"WELLCOME SANGER INSTITUTE","totalSeqLength":"123993"},{"description":"Mitochondrion","submitter":"WELLCOME SANGER INSTITUTE","totalSeqLength":"294123"}],"organism":{"organismName":"Medicago lupulina","taxId":47085},"sourceDatabase":"SOURCE_DATABASE_GENBANK","wgsInfo":{"masterWgsUrl":"https://www.ncbi.nlm.nih.gov/nuccore/CATQJP000000000.1","wgsContigsUrl":"https://www.ncbi.nlm.nih.gov/Traces/wgs/CATQJP01","wgsProjectAccession":"CATQJP01"}}
{"accession":"GCA_958450325.1","assemblyInfo":{"assemblyLevel":"Chromosome","assemblyMethod":"various","assemblyName":"dcAgrGith1.1","assemblyStatus":"current","assemblyType":"haploid","bioprojectAccession":"PRJEB64191","bioprojectLineage":[{"bioprojects":[{"accession":"PRJEB64191","parentAccessions":["PRJEB62048"],"title":"Agrostemma githago (corn cockle) genome assembly, dcAgrGith1"},{"accession":"PRJEB62048","parentAccessions":["PRJEB40665"],"title":"Agrostemma githago (corn cockle)"},{"accession":"PRJEB40665","parentAccessions":["PRJNA533106","PRJEB43510"],"title":"Darwin Tree of Life Project: Genome Data and Assemblies"},{"accession":"PRJNA533106","title":"Earth BioGenome Project (EBP)"},{"accession":"PRJEB43510","parentAccessions":["PRJNA533106"],"title":"The European Reference Genome Atlas (ERGA)"},{"accession":"PRJNA533106","title":"Earth BioGenome Project (EBP)"}]}],"biosample":{"accession":"SAMEA9335250","attributes":[{"name":"ENA-CHECKLIST","value":"ERC000053"},{"name":"ENA-FIRST-PUBLIC","value":"2021-07-05T11:43:38Z"},{"name":"ENA-LAST-UPDATE","value":"2021-07-05T11:43:38Z"},{"name":"External Id","value":"SAMEA9335250"},{"name":"GAL","value":"Royal Botanic Gardens Kew"},{"name":"GAL_sample_id","value":"NOT PROVIDED"},{"name":"INSDC center name","value":"EarlhamInstitute"},{"name":"INSDC first public","value":"2021-07-05T11:43:38Z"},{"name":"INSDC last update","value":"2021-07-05T11:43:38Z"},{"name":"INSDC status","value":"public"},{"name":"Submitter Id","value":"60e2e25a4f60e800907b7b6d"},{"name":"broker name","value":"COPO"},{"name":"collected_by","value":"SAHR MIAN"},{"name":"collecting institution","value":"ROYAL BOTANIC GARDENS KEW"},{"name":"collection_date","value":"2021-06-02"},{"name":"common name","value":"corn cockle"},{"name":"geo_loc_name","value":"United Kingdom"},{"name":"geographic location (elevation)","value":"8m"},{"name":"geographic location (latitude)","value":"51.48319"},{"name":"geographic location (longitude)","value":"-0.29304"},{"name":"geographic location (region and locality)","value":"SURREY | KEW GARDENS"},{"name":"habitat","value":"nursery greenhouse"},{"name":"identified_by","value":"Sahr Mian"},{"name":"identifier_affiliation","value":"ROYAL BOTANIC GARDENS KEW"},{"name":"life_stage","value":"vegetative structure"},{"name":"tissue","value":"WHOLE ORGANISM"},{"name":"project_name","value":"DTOL"},{"name":"sample_name","value":"60e2e25a4f60e800907b7b6d"},{"name":"scientific_name","value":"Agrostemma githago"},{"name":"sex","value":"hermaphrodite and monoecious"},{"name":"specimen id","value":"KDTOL10241"},{"name":"specimen_voucher","value":"SM32"},{"name":"tolid","value":"dcAgrGith1"}],"collectedBy":"SAHR MIAN","collectionDate":"2021-06-02","description":{"organism":{"organismName":"Agrostemma githago","taxId":39848},"title":"0fa8fcaa-1772-4093-8433-d60a2118806f-DTOL-specimen"},"geoLocName":"United Kingdom","identifiedBy":"Sahr Mian","lastUpdated":"2024-02-08T03:10:28.000","models":["Generic"],"owner":{"name":"EBI"},"package":"Generic.1.0","projectName":"DTOL","publicationDate":"2021-07-05T00:00:00.000","sampleIds":[{"db":"SRA","value":"ERS7068456"}],"sampleName":"60e2e25a4f60e800907b7b6d","sex":"hermaphrodite and monoecious","status":{"status":"live","when":"2021-07-07T08:20:30.547"},"submissionDate":"2021-07-06T08:19:56.840","tissue":"WHOLE ORGANISM"},"blastUrl":"https://blast.ncbi.nlm.nih.gov/Blast.cgi?PAGE_TYPE=BlastSearch&PROG_DEF=blastn&BLAST_SPEC=GDH_GCA_958450325.1","comments":"The assembly dcAgrGith1.1 is based on 64x PacBio data and Arima2 Hi-C data generated by the Darwin Tree of Life Project\n(https://www.darwintreeoflife.org/). The assembly process included the following sequence of steps: initial PacBio assembly generation with Hifiasm, retained haplotig separation with purge_dups, and Hi-C based scaffolding with YaHS. The mitochondrial and chloroplast genomes were assembled using MitoHiFi and OATK. Finally, the primary assembly was analysed and manually improved using rapid curation. Chromosome-scale scaffolds confirmed by the Hi-C data have been named in order of size. The order and orientation of contigs along SUPER_23 between 20.5 Mb and 24.7 Mb is uncertain.","diploidRole":"principal_pseudohaplotype_of_diploid","linkedAssemblies":[{"assemblyType":"alternate_pseudohaplotype_of_diploid","linkedAssembly":"GCA_958450355.1"}],"refseqCategory":"representative genome","releaseDate":"2023-07-18","sequencingTech":"PacBio,Arima2","submitter":"WELLCOME SANGER INSTITUTE"},"assemblyStats":{"contigL50":74,"contigN50":6382080,"gcCount":"699397168","gcPercent":40.5,"genomeCoverage":"64.0x","numberOfComponentSequences":128,"numberOfContigs":520,"numberOfOrganelles":2,"numberOfScaffolds":128,"scaffoldL50":11,"scaffoldN50":74615833,"totalNumberOfChromosomes":24,"totalSequenceLength":"1735037658","totalUngappedLength":"1734959258"},"currentAccession":"GCA_958450325.1","organelleInfo":[{"description":"Chloroplast","submitter":"WELLCOME SANGER INSTITUTE","totalSeqLength":"151730"},{"description":"Mitochondrion","submitter":"WELLCOME SANGER INSTITUTE","totalSeqLength":"262909"}],"organism":{"commonName":"corn cockle","organismName":"Agrostemma githago","taxId":39848},"sourceDatabase":"SOURCE_DATABASE_GENBANK","wgsInfo":{"masterWgsUrl":"https://www.ncbi.nlm.nih.gov/nuccore/CAUDLW000000000.1","wgsContigsUrl":"https://www.ncbi.nlm.nih.gov/Traces/wgs/CAUDLW01","wgsProjectAccession":"CAUDLW01"}}
{"accession":"GCA_958450335.1","assemblyInfo":{"assemblyLevel":"Chromosome","assemblyMethod":"various","assemblyName":"ddHibTrid2.1","assemblyStatus":"current","assemblyType":"haploid","bioprojectAccession":"PRJEB64189","bioprojectLineage":[{"bioprojects":[{"accession":"PRJEB64189","parentAccessions":["PRJEB63455"],"title":"Hibiscus tridactylites genome assembly, ddHibTrid2"},{"accession":"PRJEB63455","parentAccessions":["PRJEB43745"],"title":"Hibiscus tridactylites"},{"accession":"PRJEB43745","title":"Sanger Institute Tree of Life Programme: Data and Assemblies"}]}],"biosample":{"accession":"SAMEA111506425","attributes":[{"name":"ENA-CHECKLIST","value":"ERC000053"},{"name":"ENA-FIRST-PUBLIC","value":"2022-10-24T15:46:36Z"},{"name":"ENA-LAST-UPDATE","value":"2023-10-17T12:59:42Z"},{"name":"External Id","value":"SAMEA111506425"},{"name":"GAL","value":"Sanger Institute"},{"name":"GAL_sample_id","value":"NOT PROVIDED"},{"name":"INSDC center alias","value":"Tree of Life Programme"},{"name":"INSDC center name","value":"tree of life programme"},{"name":"INSDC first public","value":"2022-10-24T15:46:36Z"},{"name":"INSDC last update","value":"2023-10-17T12:59:42Z"},{"name":"INSDC status","value":"public"},{"name":"Submitter Id","value":"27502"},{"name":"collected_by","value":"May Yeo"},{"name":"collecting institution","value":"University of Cambridge Department of Genetics Sainsbury Laboratory"},{"name":"collection_date","value":"2018-05-01"},{"name":"geo_loc_name","value":"United Kingdom"},{"name":"geographic location (latitude)","value":"52.1945343"},{"name":"geographic location (longitude)","value":"0.1260603"},{"name":"geographic location (region and locality)","value":"England | Cambridge | Sainsbury Laboratory University of Cambridge | greenhouse zone 7"},{"name":"habitat","value":"greenhouse at Sainsbury Laboratory Cambridge"},{"name":"identified_by","value":"EDWIGE MOYROUD"},{"name":"identifier_affiliation","value":"SAINSBURY LABORATORY"},{"name":"life_stage","value":"adult"},{"name":"tissue","value":"WHOLE ORGANISM"},{"name":"project_name","value":"DTOL"},{"name":"sample_name","value":"27502"},{"name":"scientific_name","value":"Hibiscus tridactylites"},{"name":"sex","value":"hermaphrodite and monoecious"},{"name":"specimen_id","value":"SAN23001106"},{"name":"specimen_voucher","value":"NOT PROVIDED"},{"name":"symbiont","value":"N"},{"name":"tolid","value":"ddHibTrid2"}],"collectedBy":"May Yeo","collectionDate":"2018-05-01","description":{"organism":{"organismName":"Hibiscus tridactylites","taxId":2862204},"title":"27502-tol"},"geoLocName":"United Kingdom","identifiedBy":"EDWIGE MOYROUD","lastUpdated":"2023-10-19T09:57:48.000","models":["Generic"],"owner":{"name":"EBI"},"package":"Generic.1.0","projectName":"DTOL","publicationDate":"2022-10-24T00:00:00.000","sampleIds":[{"db":"SRA","value":"ERS13618787"}],"sampleName":"27502","sex":"hermaphrodite and monoecious","status":{"status":"live","when":"2022-10-27T08:23:48.263"},"submissionDate":"2022-10-26T10:14:03.746","tissue":"WHOLE ORGANISM"},"blastUrl":"https://blast.ncbi.nlm.nih.gov/Blast.cgi?PAGE_TYPE=BlastSearch&PROG_DEF=blastn&BLAST_SPEC=GDH_GCA_958450335.1","comments":"The assembly ddHibTrid2.1 is based on 16x PacBio data and Arima2 Hi-C data generated by the Wellcome Sanger Institute Tree of Life Programme (https://www.sanger.ac.uk/programme/tree-of-life/). The assembly process included the following sequence of steps: initial PacBio assembly generation with Hifiasm, retained haplotig separation with purge_dups, and Hi-C based scaffolding with YaHS. The mitochondrial and chloroplast genomes were assembled using OATK. Finally, the primary assembly was analysed and manually improved using rapid curation. Chromosome-scale scaffolds confirmed by the Hi-C data have been named in order of size.","diploidRole":"principal_pseudohaplotype_of_diploid","linkedAssemblies":[{"assemblyType":"alternate_pseudohaplotype_of_diploid","linkedAssembly":"GCA_958301645.1"}],"refseqCategory":"representative genome","releaseDate":"2023-07-18","sequencingTech":"PacBio,Arima2","submitter":"WELLCOME SANGER INSTITUTE"},"assemblyStats":{"contigL50":174,"contigN50":4679955,"gcCount":"964120563","gcPercent":37.5,"genomeCoverage":"16.0x","numberOfComponentSequences":296,"numberOfContigs":1211,"numberOfOrganelles":16,"numberOfScaffolds":296,"scaffoldL50":13,"scaffoldN50":95285254,"totalNumberOfChromosomes":28,"totalSequenceLength":"2584164107","totalUngappedLength":"2583981107"},"currentAccession":"GCA_958450335.1","organelleInfo":[{"description":"Chloroplast","submitter":"WELLCOME SANGER INSTITUTE","totalSeqLength":"47243"},{"description":"Chloroplast","submitter":"WELLCOME SANGER INSTITUTE","totalSeqLength":"25548"},{"description":"Chloroplast","submitter":"WELLCOME SANGER INSTITUTE","totalSeqLength":"21366"},{"description":"Chloroplast","submitter":"WELLCOME SANGER INSTITUTE","totalSeqLength":"37671"},{"description":"Mitochondrion","submitter":"WELLCOME SANGER INSTITUTE","totalSeqLength":"14832"},{"description":"Mitochondrion","submitter":"WELLCOME SANGER INSTITUTE","totalSeqLength":"53549"},{"description":"Mitochondrion","submitter":"WELLCOME SANGER INSTITUTE","totalSeqLength":"26338"},{"description":"Mitochondrion","submitter":"WELLCOME SANGER INSTITUTE","totalSeqLength":"16931"},{"description":"Mitochondrion","submitter":"WELLCOME SANGER INSTITUTE","totalSeqLength":"8314"},{"description":"Mitochondrion","submitter":"WELLCOME SANGER INSTITUTE","totalSeqLength":"2806"},{"description":"Mitochondrion","submitter":"WELLCOME SANGER INSTITUTE","totalSeqLength":"160584"},{"description":"Mitochondrion","submitter":"WELLCOME SANGER INSTITUTE","totalSeqLength":"11694"},{"description":"Mitochondrion","submitter":"WELLCOME SANGER INSTITUTE","totalSeqLength":"30733"},{"description":"Mitochondrion","submitter":"WELLCOME SANGER INSTITUTE","totalSeqLength":"101099"},{"description":"Mitochondrion","submitter":"WELLCOME SANGER INSTITUTE","totalSeqLength":"63679"},{"description":"Mitochondrion","submitter":"WELLCOME SANGER INSTITUTE","totalSeqLength":"31293"}],"organism":{"organismName":"Hibiscus tridactylites","taxId":2862204},"sourceDatabase":"SOURCE_DATABASE_GENBANK","wgsInfo":{"masterWgsUrl":"https://www.ncbi.nlm.nih.gov/nuccore/CAUDLX000000000.1","wgsContigsUrl":"https://www.ncbi.nlm.nih.gov/Traces/wgs/CAUDLX01","wgsProjectAccession":"CAUDLX01"}}
{"accession":"GCA_961763995.1","assemblyInfo":{"assemblyLevel":"Scaffold","assemblyMethod":"Canu","assemblyName":"jcinerea.fasta.gz","assemblyStatus":"current","assemblyType":"haploid","bioprojectAccession":"PRJEB56451","bioprojectLineage":[{"bioprojects":[{"accession":"PRJEB56451","title":"ORG.one project - Juglans cinerea: sequencing the Butternut genome for applied conservation biology"}]}],"biosample":{"accession":"SAMEA111438462","attributes":[{"name":"ENA-CHECKLIST","value":"ERC000053"},{"name":"ENA-FIRST-PUBLIC","value":"2023-04-06"},{"name":"ENA-LAST-UPDATE","value":"2023-04-06"},{"name":"External Id","value":"SAMEA111438462"},{"name":"INSDC center alias","value":"Institute for Systems Genomics"},{"name":"INSDC center name","value":"institute for systems genomics"},{"name":"INSDC first public","value":"2023-04-06T16:30:50Z"},{"name":"INSDC last update","value":"2023-04-06T16:30:50Z"},{"name":"INSDC status","value":"public"},{"name":"Submitter Id","value":"BN20150177 (BTH1)"},{"name":"collected_by","value":"Berni van der Meer, Kathleen Varty, Martin Williams"},{"name":"collecting institution","value":"Natural Resource Canada"},{"name":"collection_date","value":"not provided"},{"name":"geo_loc_name","value":"Canada"},{"name":"geographic location (latitude)","value":"45.88"},{"name":"geographic location (longitude)","value":"-66.36"},{"name":"geographic location (region and locality)","value":"Sheffield, New Brunswick"},{"name":"habitat","value":"Riparian"},{"name":"life_stage","value":"adult"},{"name":"tissue","value":"leaf tissue"},{"name":"project_name","value":"ORG.one - Juglans cinerea"},{"name":"sample_name","value":"BN20150177 (BTH1)"},{"name":"scientific_name","value":"Juglans cinerea"},{"name":"sex","value":"monoecious"},{"name":"specimen_voucher","value":"UNB 69382, Connell Memorial Herbarium, University of New Brunswick"}],"collectedBy":"Berni van der Meer, Kathleen Varty, Martin Williams","collectionDate":"not provided","description":{"comment":"Butternut genomic DNA was isolated according to Vaillancourt and Buell doi: https://doi.org/10.1101/783159","organism":{"organismName":"Juglans cinerea","taxId":91214},"title":"Butternut genomic DNA"},"geoLocName":"Canada","lastUpdated":"2023-04-15T09:26:20.000","models":["Generic"],"owner":{"name":"EBI"},"package":"Generic.1.0","projectName":"ORG.one - Juglans cinerea","publicationDate":"2023-04-06T00:00:00.000","sampleIds":[{"db":"SRA","value":"ERS13531884"}],"sampleName":"BN20150177 (BTH1)","sex":"monoecious","status":{"status":"live","when":"2023-04-08T10:00:24.580"},"submissionDate":"2023-04-08T10:00:24.580","tissue":"leaf tissue"},"blastUrl":"https://blast.ncbi.nlm.nih.gov/Blast.cgi?PAGE_TYPE=BlastSearch&PROG_DEF=blastn&BLAST_SPEC=GDH_GCA_961763995.1","refseqCategory":"representative genome","releaseDate":"2023-08-01","sequencingTech":"OXFORD_NANOPORE","submitter":"institute for systems genomics"},"assemblyStats":{"contigL50":59,"contigN50":3050278,"gcCount":"197620017","gcPercent":36.5,"genomeCoverage":"102.0x","numberOfComponentSequences":16,"numberOfContigs":303,"numberOfScaffolds":16,"scaffoldL50":7,"scaffoldN50":34859067,"totalSequenceLength":"539433174","totalUngappedLength":"539404474"},"currentAccession":"GCA_961763995.1","organism":{"organismName":"Juglans cinerea","taxId":91214},"sourceDatabase":"SOURCE_DATABASE_GENBANK","wgsInfo":{"masterWgsUrl":"https://www.ncbi.nlm.nih.gov/nuccore/CAUIVZ000000000.1","wgsContigsUrl":"https://www.ncbi.nlm.nih.gov/Traces/wgs/CAUIVZ01","wgsProjectAccession":"CAUIVZ01"}}
{"accession":"GCA_963082935.1","assemblyInfo":{"assemblyLevel":"Chromosome","assemblyMethod":"various","assemblyName":"drMalRobu1.1","assemblyStatus":"current","assemblyType":"haploid","bioprojectAccession":"PRJEB64843","bioprojectLineage":[{"bioprojects":[{"accession":"PRJEB64843","parentAccessions":["PRJEB47868"],"title":"Malus x robusta (Robusta-5) genome assembly, drMalRobu1"},{"accession":"PRJEB47868","parentAccessions":["PRJEB40665"],"title":"Malus x robusta (Robusta-5)"},{"accession":"PRJEB40665","parentAccessions":["PRJNA533106","PRJEB43510"],"title":"Darwin Tree of Life Project: Genome Data and Assemblies"},{"accession":"PRJNA533106","title":"Earth BioGenome Project (EBP)"},{"accession":"PRJEB43510","parentAccessions":["PRJNA533106"],"title":"The European Reference Genome Atlas (ERGA)"},{"accession":"PRJNA533106","title":"Earth BioGenome Project (EBP)"}]}],"biosample":{"accession":"SAMEA9211460","attributes":[{"name":"ENA-CHECKLIST","value":"ERC000053"},{"name":"ENA-FIRST-PUBLIC","value":"2021-06-16T12:16:30Z"},{"name":"ENA-LAST-UPDATE","value":"2021-06-16T12:16:30Z"},{"name":"External Id","value":"SAMEA9211460"},{"name":"GAL","value":"Royal Botanic Garden Edinburgh"},{"name":"GAL_sample_id","value":"NOT PROVIDED"},{"name":"INSDC center name","value":"EarlhamInstitute"},{"name":"INSDC first public","value":"2021-06-16T12:16:30Z"},{"name":"INSDC last update","value":"2021-06-16T12:16:30Z"},{"name":"INSDC status","value":"public"},{"name":"Submitter Id","value":"60c70b037db84c008e1f42e8"},{"name":"broker name","value":"COPO"},{"name":"collected_by","value":"AMANDA KALSTROM"},{"name":"collecting institution","value":"NIAB EMR"},{"name":"collection_date","value":"2021-05-24"},{"name":"geo_loc_name","value":"United Kingdom"},{"name":"geographic location (latitude)","value":"51.2859"},{"name":"geographic location (longitude)","value":"0.4533"},{"name":"geographic location (region and locality)","value":"East Malling NIAB EMR"},{"name":"habitat","value":"NIAB EMR orchard"},{"name":"identified_by","value":"AMANDA KALSTROM"},{"name":"identifier_affiliation","value":"NIAB EMR"},{"name":"life_stage","value":"sporophyte"},{"name":"tissue","value":"WHOLE ORGANISM"},{"name":"project_name","value":"DTOL"},{"name":"sample_name","value":"60c70b037db84c008e1f42e8"},{"name":"scientific_name","value":"Malus x robusta"},{"name":"sex","value":"hermaphrodite and monoecious"},{"name":"specimen id","value":"EDTOL01232"},{"name":"specimen_voucher","value":"NOT PROVIDED"},{"name":"tolid","value":"drMalRobu1"}],"collectedBy":"AMANDA KALSTROM","collectionDate":"2021-05-24","description":{"organism":{"organismName":"Malus x robusta","taxId":1184610},"title":"cd905ca1-8beb-40c1-9beb-c009658b73fa-DTOL-specimen"},"geoLocName":"United Kingdom","identifiedBy":"AMANDA KALSTROM","lastUpdated":"2024-02-07T23:42:43.000","models":["Generic"],"owner":{"name":"EBI"},"package":"Generic.1.0","projectName":"DTOL","publicationDate":"2021-06-16T00:00:00.000","sampleIds":[{"db":"SRA","value":"ERS6934279"}],"sampleName":"60c70b037db84c008e1f42e8","sex":"hermaphrodite and monoecious","status":{"status":"live","when":"2021-06-18T08:23:27.563"},"submissionDate":"2021-06-17T08:42:21.693","tissue":"WHOLE ORGANISM"},"blastUrl":"https://blast.ncbi.nlm.nih.gov/Blast.cgi?PAGE_TYPE=BlastSearch&PROG_DEF=blastn&BLAST_SPEC=GDH_GCA_963082935.1","comments":"The assembly drMalRobu1.1 is based on 32x PacBio data and Arima2 Hi-C data generated by the Darwin Tree of Life Project\n(https://www.darwintreeoflife.org/). The assembly process included the following sequence of steps: initial PacBio assembly generation with Hifiasm, retained haplotig separation with purge_dups, and Hi-C based scaffolding with YaHS. The mitochondrial and chloroplast genomes were assembled using OATK. Finally, the primary assembly was analysed and manually improved using rapid curation. Chromosome-scale scaffolds confirmed by the Hi-C data have been named in order of size.","diploidRole":"principal_pseudohaplotype_of_diploid","linkedAssemblies":[{"assemblyType":"alternate_pseudohaplotype_of_diploid","linkedAssembly":"GCA_963082895.1"}],"refseqCategory":"representative genome","releaseDate":"2023-08-09","sequencingTech":"PacBio,Arima2","submitter":"WELLCOME SANGER INSTITUTE"},"assemblyStats":{"contigL50":27,"contigN50":6999877,"gcCount":"236171614","gcPercent":38.0,"genomeCoverage":"32.0x","numberOfComponentSequences":35,"numberOfContigs":164,"numberOfOrganelles":2,"numberOfScaffolds":35,"scaffoldL50":8,"scaffoldN50":35755900,"totalNumberOfChromosomes":17,"totalSequenceLength":"620813678","totalUngappedLength":"620787878"},"currentAccession":"GCA_963082935.1","organelleInfo":[{"description":"Chloroplast","submitter":"WELLCOME SANGER INSTITUTE","totalSeqLength":"160230"},{"description":"Mitochondrion","submitter":"WELLCOME SANGER INSTITUTE","totalSeqLength":"385872"}],"organism":{"commonName":"Siberian crab apple","organismName":"Malus x robusta","taxId":1184610},"sourceDatabase":"SOURCE_DATABASE_GENBANK","wgsInfo":{"masterWgsUrl":"https://www.ncbi.nlm.nih.gov/nuccore/CAUJBI000000000.1","wgsContigsUrl":"https://www.ncbi.nlm.nih.gov/Traces/wgs/CAUJBI01","wgsProjectAccession":"CAUJBI01"}}
{"accession":"GCA_963210345.1","assemblyInfo":{"assemblyLevel":"Chromosome","assemblyMethod":"various","assemblyName":"drIngOers1.1","assemblyStatus":"current","assemblyType":"haploid","bioprojectAccession":"PRJEB65022","bioprojectLineage":[{"bioprojects":[{"accession":"PRJEB65022","parentAccessions":["PRJEB64756"],"title":"Inga oerstediana genome assembly, drIngOers1"},{"accession":"PRJEB64756","parentAccessions":["PRJEB43745"],"title":"Inga oerstediana"},{"accession":"PRJEB43745","title":"Sanger Institute Tree of Life Programme: Data and Assemblies"}]}],"biosample":{"accession":"SAMEA111531408","attributes":[{"name":"ENA-CHECKLIST","value":"ERC000053"},{"name":"ENA-FIRST-PUBLIC","value":"2022-10-31T08:51:02Z"},{"name":"ENA-LAST-UPDATE","value":"2023-10-17T13:00:12Z"},{"name":"External Id","value":"SAMEA111531408"},{"name":"GAL","value":"Sanger Institute"},{"name":"GAL_sample_id","value":"NOT PROVIDED"},{"name":"INSDC center alias","value":"Tree of Life Programme"},{"name":"INSDC center name","value":"tree of life programme"},{"name":"INSDC first public","value":"2022-10-31T08:51:02Z"},{"name":"INSDC last update","value":"2023-10-17T13:00:12Z"},{"name":"INSDC status","value":"public"},{"name":"Submitter Id","value":"27631"},{"name":"collected_by","value":"ROWAN SCHLEY"},{"name":"collecting institution","value":"UNIVERSITY OF EXETER"},{"name":"collection_date","value":"2021-09-09"},{"name":"geo_loc_name","value":"United Kingdom"},{"name":"geographic location (latitude)","value":"not collected"},{"name":"geographic location (longitude)","value":"not collected"},{"name":"geographic location (region and locality)","value":"Scotland | Edinburgh | Royal Botanic Garden Edinburgh | glasshouse E94/B"},{"name":"habitat","value":"In wet tropics glasshouse"},{"name":"identified_by","value":"TERRY D. PENNINGTON"},{"name":"identifier_affiliation","value":"RBG KEW"},{"name":"life_stage","value":"sporophyte"},{"name":"tissue","value":"WHOLE ORGANISM"},{"name":"project_name","value":"DTOL"},{"name":"sample_name","value":"27631"},{"name":"scientific_name","value":"Inga oerstediana"},{"name":"sex","value":"NOT COLLECTED"},{"name":"specimen_id","value":"SAN2000551"},{"name":"specimen_voucher","value":"RBGE:BROWP2038"},{"name":"symbiont","value":"N"},{"name":"tolid","value":"drIngOers1"}],"collectedBy":"ROWAN SCHLEY","collectionDate":"2021-09-09","description":{"organism":{"organismName":"Inga oerstediana","taxId":486073},"title":"27631-tol"},"geoLocName":"United Kingdom","identifiedBy":"TERRY D. PENNINGTON","lastUpdated":"2023-10-19T09:57:50.000","models":["Generic"],"owner":{"name":"EBI"},"package":"Generic.1.0","projectName":"DTOL","publicationDate":"2022-10-31T00:00:00.000","sampleIds":[{"db":"SRA","value":"ERS13641371"}],"sampleName":"27631","sex":"NOT COLLECTED","status":{"status":"live","when":"2022-11-03T10:05:15.227"},"submissionDate":"2022-11-01T08:13:02.660","tissue":"WHOLE ORGANISM"},"blastUrl":"https://blast.ncbi.nlm.nih.gov/Blast.cgi?PAGE_TYPE=BlastSearch&PROG_DEF=blastn&BLAST_SPEC=GDH_GCA_963210345.1","comments":"The assembly drIngOers1.1 is based on 31x PacBio data and Arima2 Hi-C data generated by the Darwin Tree of Life Project\n(https://www.darwintreeoflife.org/). The assembly process included the following sequence of steps: initial PacBio assembly generation with Hifiasm, retained haplotig separation with purge_dups, and Hi-C based scaffolding with YaHS. The mitochondrial and chloroplast genomes were assembled using OATK. Finally, the primary assembly was analysed and manually improved using rapid curation. Chromosome-scale scaffolds confirmed by the Hi-C data have been named in order of size. The order and orientation of contigs along SUPER_12 between 49 Mb and 56 Mb is uncertain. Heterozygous inversion on SUPER_11 between 20.9 Mb and 35.3 Mb","diploidRole":"principal_pseudohaplotype_of_diploid","linkedAssemblies":[{"assemblyType":"alternate_pseudohaplotype_of_diploid","linkedAssembly":"GCA_963210355.1"}],"refseqCategory":"representative genome","releaseDate":"2023-08-19","sequencingTech":"PacBio,Arima2","submitter":"WELLCOME SANGER INSTITUTE"},"assemblyStats":{"contigL50":61,"contigN50":5258686,"gcCount":"344544473","gcPercent":35.5,"genomeCoverage":"31.0x","numberOfComponentSequences":31,"numberOfContigs":343,"numberOfOrganelles":2,"numberOfScaffolds":31,"scaffoldL50":6,"scaffoldN50":74992907,"totalNumberOfChromosomes":13,"totalSequenceLength":"970582722","totalUngappedLength":"970520122"},"currentAccession":"GCA_963210345.1","organelleInfo":[{"description":"Chloroplast","submitter":"WELLCOME SANGER INSTITUTE","totalSeqLength":"175176"},{"description":"Mitochondrion","submitter":"WELLCOME SANGER INSTITUTE","totalSeqLength":"1166812"}],"organism":{"organismName":"Inga oerstediana","taxId":486073},"sourceDatabase":"SOURCE_DATABASE_GENBANK","wgsInfo":{"masterWgsUrl":"https://www.ncbi.nlm.nih.gov/nuccore/CAUJKP000000000.1","wgsContigsUrl":"https://www.ncbi.nlm.nih.gov/Traces/wgs/CAUJKP01","wgsProjectAccession":"CAUJKP01"}}
{"accession":"GCA_963242795.1","assemblyInfo":{"assemblyLevel":"Chromosome","assemblyMethod":"various","assemblyName":"drIngLeio1.1","assemblyStatus":"current","assemblyType":"haploid","bioprojectAccession":"PRJEB65056","bioprojectLineage":[{"bioprojects":[{"accession":"PRJEB65056","parentAccessions":["PRJEB64758"],"title":"Inga leiocalycina genome assembly, drIngLeio1"},{"accession":"PRJEB64758","parentAccessions":["PRJEB43745"],"title":"Inga leiocalycina"},{"accession":"PRJEB43745","title":"Sanger Institute Tree of Life Programme: Data and Assemblies"}]}],"biosample":{"accession":"SAMEA111531407","attributes":[{"name":"ENA-CHECKLIST","value":"ERC000053"},{"name":"ENA-FIRST-PUBLIC","value":"2022-10-31T08:51:02Z"},{"name":"ENA-LAST-UPDATE","value":"2023-10-17T12:59:57Z"},{"name":"External Id","value":"SAMEA111531407"},{"name":"GAL","value":"Sanger Institute"},{"name":"GAL_sample_id","value":"NOT PROVIDED"},{"name":"INSDC center alias","value":"Tree of Life Programme"},{"name":"INSDC center name","value":"tree of life programme"},{"name":"INSDC first public","value":"2022-10-31T08:51:02Z"},{"name":"INSDC last update","value":"2023-10-17T12:59:57Z"},{"name":"INSDC status","value":"public"},{"name":"Submitter Id","value":"27630"},{"name":"collected_by","value":"ROWAN SCHLEY"},{"name":"collecting institution","value":"UNIVERSITY OF EXETER"},{"name":"collection_date","value":"2021-09-09"},{"name":"geo_loc_name","value":"United Kingdom"},{"name":"geographic location (latitude)","value":"not collected"},{"name":"geographic location (longitude)","value":"not collected"},{"name":"geographic location (region and locality)","value":"Scotland | Edinburgh | Royal Botanic Garden Edinburgh | glasshouse E94/B"},{"name":"habitat","value":"In wet tropics glasshouse"},{"name":"identified_by","value":"TERRY D. PENNINGTON"},{"name":"identifier_affiliation","value":"RBG KEW"},{"name":"life_stage","value":"sporophyte"},{"name":"tissue","value":"WHOLE ORGANISM"},{"name":"project_name","value":"DTOL"},{"name":"sample_name","value":"27630"},{"name":"scientific_name","value":"Inga leiocalycina"},{"name":"sex","value":"NOT COLLECTED"},{"name":"specimen_id","value":"SAN2000548"},{"name":"specimen_voucher","value":"RBGE:BROWP2035"},{"name":"symbiont","value":"N"},{"name":"tolid","value":"drIngLeio1"}],"collectedBy":"ROWAN SCHLEY","collectionDate":"2021-09-09","description":{"organism":{"organismName":"Inga leiocalycina","taxId":486065},"title":"27630-tol"},"geoLocName":"United Kingdom","identifiedBy":"TERRY D. PENNINGTON","lastUpdated":"2023-10-19T09:57:49.000","models":["Generic"],"owner":{"name":"EBI"},"package":"Generic.1.0","projectName":"DTOL","publicationDate":"2022-10-31T00:00:00.000","sampleIds":[{"db":"SRA","value":"ERS13641370"}],"sampleName":"27630","sex":"NOT COLLECTED","status":{"status":"live","when":"2022-11-03T10:05:15.198"},"submissionDate":"2022-11-01T08:13:02.636","tissue":"WHOLE ORGANISM"},"blastUrl":"https://blast.ncbi.nlm.nih.gov/Blast.cgi?PAGE_TYPE=BlastSearch&PROG_DEF=blastn&BLAST_SPEC=GDH_GCA_963242795.1","comments":"The assembly drIngLeio1.1 is based on 29x PacBio data and Arima2 Hi-C data generated by the Darwin Tree of Life Project\n(https://www.darwintreeoflife.org/). The assembly process included the following sequence of steps: initial PacBio assembly generation with Hifiasm, retained haplotig separation with purge_dups, and Hi-C based scaffolding with YaHS. The mitochondrial and chloroplast genomes were assembled using OATK. Finally, the primary assembly was analysed and manually improved using rapid curation. Chromosome-scale scaffolds confirmed by the Hi-C data have been named in order of size. The order and orientation of contigs along SUPER_12 is uncertain between 49.5 Mb and 58.3 Mb.","diploidRole":"principal_pseudohaplotype_of_diploid","linkedAssemblies":[{"assemblyType":"alternate_pseudohaplotype_of_diploid","linkedAssembly":"GCA_963242585.1"}],"refseqCategory":"representative genome","releaseDate":"2023-08-20","sequencingTech":"PacBio,Arima2","submitter":"WELLCOME SANGER INSTITUTE"},"assemblyStats":{"contigL50":53,"contigN50":5568136,"gcCount":"335374495","gcPercent":35.5,"genomeCoverage":"29.0x","numberOfComponentSequences":36,"numberOfContigs":398,"numberOfOrganelles":3,"numberOfScaffolds":36,"scaffoldL50":6,"scaffoldN50":73756888,"totalNumberOfChromosomes":13,"totalSequenceLength":"947967512","totalUngappedLength":"947895112"},"currentAccession":"GCA_963242795.1","organelleInfo":[{"description":"Chloroplast","submitter":"WELLCOME SANGER INSTITUTE","totalSeqLength":"175513"},{"description":"Mitochondrion","submitter":"WELLCOME SANGER INSTITUTE","totalSeqLength":"1019415"},{"description":"Mitochondrion","submitter":"WELLCOME SANGER INSTITUTE","totalSeqLength":"98741"}],"organism":{"organismName":"Inga leiocalycina","taxId":486065},"sourceDatabase":"SOURCE_DATABASE_GENBANK","wgsInfo":{"masterWgsUrl":"https://www.ncbi.nlm.nih.gov/nuccore/CAUJLA000000000.1","wgsContigsUrl":"https://www.ncbi.nlm.nih.gov/Traces/wgs/CAUJLA01","wgsProjectAccession":"CAUJLA01"}}
{"accession":"GCA_963454935.2","annotationInfo":{"name":"Annotation submitted by UNIVERSIDAD DE BUENOS AIRES","provider":"UNIVERSIDAD DE BUENOS AIRES","releaseDate":"2024-03-02","stats":{"geneCounts":{"nonCoding":1210,"other":724,"proteinCoding":53391,"pseudogene":80,"total":55405}}},"assemblyInfo":{"assemblyLevel":"Scaffold","assemblyMethod":"Quickmerg","assemblyName":"ILEXP v3","assemblyStatus":"current","assemblyType":"haploid","bioprojectAccession":"PRJEB65927","bioprojectLineage":[{"bioprojects":[{"accession":"PRJEB65927","title":"Ilex paraguariensis var. paraguariensis genome (Illumina and PacBio)"}]}],"biosample":{"accession":"SAMEA7759029","attributes":[{"name":"ENA first public","value":"2021-01-06"},{"name":"ENA last update","value":"2021-01-04"},{"name":"ENA-CHECKLIST","value":"ERC000037"},{"name":"External Id","value":"SAMEA7759029"},{"name":"INSDC center alias","value":"UNIVERSIDAD DE BUENOS AIRES"},{"name":"INSDC center name","value":"UNIVERSIDAD DE BUENOS AIRES"},{"name":"INSDC first public","value":"2021-01-06T04:11:52Z"},{"name":"INSDC last update","value":"2021-01-04T15:02:43Z"},{"name":"INSDC status","value":"public"},{"name":"Submitter Id","value":"ILEXPARAG"},{"name":"collection_date","value":"2010-01-25"},{"name":"estimated_size","value":"1.6GB"},{"name":"geo_loc_name","value":"Argentina"},{"name":"geographic location (latitude)","value":"-26.676666666732284"},{"name":"geographic location (longitude)","value":"-54.22015742848258"},{"name":"isol_growth_condt","value":"-"},{"name":"num_replicons","value":"1"},{"name":"plant developmental stage","value":"-"},{"name":"plant_growth_med","value":"-º"},{"name":"plant_struc","value":"leaf"},{"name":"ploidy","value":"2"},{"name":"sample_name","value":"ILEXPARAG"}],"collectionDate":"2010-01-25","description":{"organism":{"organismName":"Ilex paraguariensis","taxId":185542},"title":"Ilex paraguariensis genome"},"geoLocName":"Argentina","lastUpdated":"2021-08-23T02:45:08.000","models":["Generic"],"owner":{"name":"EBI"},"package":"Generic.1.0","publicationDate":"2021-01-06T00:00:00.000","sampleIds":[{"db":"SRA","value":"ERS5506360"}],"sampleName":"ILEXPARAG","status":{"status":"live","when":"2021-01-09T10:03:59.392"},"submissionDate":"2021-01-08T15:06:29.986"},"blastUrl":"https://blast.ncbi.nlm.nih.gov/Blast.cgi?PAGE_TYPE=BlastSearch&PROG_DEF=blastn&BLAST_SPEC=GDH_GCA_963454935.2","refseqCategory":"representative genome","releaseDate":"2024-03-04","sequencingTech":"Illumina, PacBio","submitter":"UNIVERSIDAD DE BUENOS AIRES"},"assemblyStats":{"contigL50":2613,"contigN50":91439,"gcCount":"379199495","gcPercent":36.5,"genomeCoverage":"10.0x","numberOfComponentSequences":10611,"numberOfContigs":24189,"numberOfScaffolds":10611,"scaffoldL50":506,"scaffoldN50":510878,"totalSequenceLength":"1064802823","totalUngappedLength":"1043925183"},"currentAccession":"GCA_963454935.2","organism":{"commonName":"yerba mate","organismName":"Ilex paraguariensis","taxId":185542},"sourceDatabase":"SOURCE_DATABASE_GENBANK","wgsInfo":{"masterWgsUrl":"https://www.ncbi.nlm.nih.gov/nuccore/CAUOFW000000000.2","wgsContigsUrl":"https://www.ncbi.nlm.nih.gov/Traces/wgs/CAUOFW02","wgsProjectAccession":"CAUOFW02"}}
{"accession":"GCA_963555705.1","assemblyInfo":{"assemblyLevel":"Chromosome","assemblyMethod":"various","assemblyName":"daLigVulg1.1","assemblyStatus":"current","assemblyType":"haploid","bioprojectAccession":"PRJEB66504","bioprojectLineage":[{"bioprojects":[{"accession":"PRJEB66504","parentAccessions":["PRJEB65698"],"title":"Ligustrum vulgare (common privet) genome assembly, daLigVulg1"},{"accession":"PRJEB65698","parentAccessions":["PRJEB40665"],"title":"Ligustrum vulgare (common privet)"},{"accession":"PRJEB40665","parentAccessions":["PRJNA533106","PRJEB43510"],"title":"Darwin Tree of Life Project: Genome Data and Assemblies"},{"accession":"PRJNA533106","title":"Earth BioGenome Project (EBP)"},{"accession":"PRJEB43510","parentAccessions":["PRJNA533106"],"title":"The European Reference Genome Atlas (ERGA)"},{"accession":"PRJNA533106","title":"Earth BioGenome Project (EBP)"}]}],"biosample":{"accession":"SAMEA7535976","attributes":[{"name":"ENA-CHECKLIST","value":"ERC000053"},{"name":"ENA-FIRST-PUBLIC","value":"2020-11-06T11:35:55Z"},{"name":"ENA-LAST-UPDATE","value":"2021-07-02T15:21:09Z"},{"name":"External Id","value":"SAMEA7535976"},{"name":"GAL","value":"Royal Botanic Garden Edinburgh"},{"name":"GAL_sample_id","value":"NOT PROVIDED"},{"name":"INSDC center name","value":"EarlhamInstitute"},{"name":"INSDC first public","value":"2020-11-06T11:35:55Z"},{"name":"INSDC last update","value":"2021-07-02T15:21:09Z"},{"name":"INSDC status","value":"public"},{"name":"Submitter Id","value":"5fa5362e7b781800b7c16675"},{"name":"broker name","value":"COPO"},{"name":"collected_by","value":"ZOE GOODWIN | DAVID BELL"},{"name":"collecting institution","value":"ROYAL BOTANIC GARDEN EDINBURGH"},{"name":"collection_date","value":"2020-08-11"},{"name":"common name","value":"common privet"},{"name":"culture_or_strain_id","value":"19841269B"},{"name":"geo_loc_name","value":"United Kingdom"},{"name":"geographic location (latitude)","value":"55.9652278"},{"name":"geographic location (longitude)","value":"-3.20916667"},{"name":"geographic location (region and locality)","value":"Midlothian | Royal Botanic Garden Edinburgh (Inverleith)"},{"name":"habitat","value":"Growing in shade of tall trees next to herbarium building."},{"name":"identified_by","value":"NOT PROVIDED"},{"name":"identifier_affiliation","value":"NOT PROVIDED"},{"name":"life_stage","value":"sporophyte"},{"name":"tissue","value":"WHOLE ORGANISM"},{"name":"project_name","value":"DTOL"},{"name":"sample_name","value":"5fa5362e7b781800b7c16675"},{"name":"scientific_name","value":"Ligustrum vulgare"},{"name":"sex","value":"hermaphrodite and monoecious"},{"name":"specimen id","value":"EDTOL00064"},{"name":"specimen_voucher","value":"NOT PROVIDED"},{"name":"tolid","value":"daLigVulg1"}],"collectedBy":"ZOE GOODWIN | DAVID BELL","collectionDate":"2020-08-11","description":{"organism":{"organismName":"Ligustrum vulgare","taxId":13597},"title":"376b6651-1bfe-4935-97f3-c769365467c0-dtol-specimen"},"geoLocName":"United Kingdom","identifiedBy":"NOT PROVIDED","lastUpdated":"2024-02-08T02:34:48.000","models":["Generic"],"owner":{"name":"EBI"},"package":"Generic.1.0","projectName":"DTOL","publicationDate":"2020-11-06T00:00:00.000","sampleIds":[{"db":"SRA","value":"ERS5292436"}],"sampleName":"5fa5362e7b781800b7c16675","sex":"hermaphrodite and monoecious","status":{"status":"live","when":"2020-11-11T08:12:32.240"},"submissionDate":"2020-11-10T08:13:59.623","tissue":"WHOLE ORGANISM"},"blastUrl":"https://blast.ncbi.nlm.nih.gov/Blast.cgi?PAGE_TYPE=BlastSearch&PROG_DEF=blastn&BLAST_SPEC=GDH_GCA_963555705.1","comments":"The assembly daLigVulg1.1 is based on 34x PacBio data and Arima2 Hi-C data generated by the Darwin Tree of Life Project\n(https://www.darwintreeoflife.org/). The assembly process included the following sequence of steps: initial PacBio assembly generation with Hifiasm, retained haplotig separation with purge_dups, and Hi-C based scaffolding with YaHS. The mitochondrial and chloroplast genomes were assembled using OATK. Finally, the primary assembly was analysed and manually improved using gEVAL. Chromosome-scale scaffolds confirmed by the Hi-C data have been named in order of size. There appears to be a heterozygous translocation between Chromosome 20 and Chromosome 21.","diploidRole":"principal_pseudohaplotype_of_diploid","linkedAssemblies":[{"assemblyType":"alternate_pseudohaplotype_of_diploid","linkedAssembly":"GCA_963555715.1"}],"refseqCategory":"representative genome","releaseDate":"2023-10-05","sequencingTech":"PacBio,Arima2","submitter":"WELLCOME SANGER INSTITUTE"},"assemblyStats":{"contigL50":38,"contigN50":11361039,"gcCount":"470714708","gcPercent":34.0,"genomeCoverage":"34.0x","numberOfComponentSequences":49,"numberOfContigs":230,"numberOfOrganelles":3,"numberOfScaffolds":49,"scaffoldL50":10,"scaffoldN50":62494563,"totalNumberOfChromosomes":23,"totalSequenceLength":"1384034573","totalUngappedLength":"1383998373"},"currentAccession":"GCA_963555705.1","organelleInfo":[{"description":"Chloroplast","submitter":"WELLCOME SANGER INSTITUTE","totalSeqLength":"161820"},{"description":"Mitochondrion","submitter":"WELLCOME SANGER INSTITUTE","totalSeqLength":"844620"},{"description":"Mitochondrion","submitter":"WELLCOME SANGER INSTITUTE","totalSeqLength":"118098"}],"organism":{"commonName":"common privet","organismName":"Ligustrum vulgare","taxId":13597},"sourceDatabase":"SOURCE_DATABASE_GENBANK","wgsInfo":{"masterWgsUrl":"https://www.ncbi.nlm.nih.gov/nuccore/CAUVWQ000000000.1","wgsContigsUrl":"https://www.ncbi.nlm.nih.gov/Traces/wgs/CAUVWQ01","wgsProjectAccession":"CAUVWQ01"}}
{"accession":"GCA_963555745.1","assemblyInfo":{"assemblyLevel":"Chromosome","assemblyMethod":"various","assemblyName":"ddCarFlex1.1","assemblyStatus":"current","assemblyType":"haploid","bioprojectAccession":"PRJEB66693","bioprojectLineage":[{"bioprojects":[{"accession":"PRJEB66693","parentAccessions":["PRJEB65704"],"title":"Cardamine flexuosa (woodland bittercress) genome assembly, ddCarFlex1"},{"accession":"PRJEB65704","parentAccessions":["PRJEB40665"],"title":"Cardamine flexuosa (woodland bittercress)"},{"accession":"PRJEB40665","parentAccessions":["PRJNA533106","PRJEB43510"],"title":"Darwin Tree of Life Project: Genome Data and Assemblies"},{"accession":"PRJNA533106","title":"Earth BioGenome Project (EBP)"},{"accession":"PRJEB43510","parentAccessions":["PRJNA533106"],"title":"The European Reference Genome Atlas (ERGA)"},{"accession":"PRJNA533106","title":"Earth BioGenome Project (EBP)"}]}],"biosample":{"accession":"SAMEA9143028","attributes":[{"name":"ENA-CHECKLIST","value":"ERC000053"},{"name":"ENA-FIRST-PUBLIC","value":"2021-06-09T15:41:13Z"},{"name":"ENA-LAST-UPDATE","value":"2021-06-09T15:41:13Z"},{"name":"External Id","value":"SAMEA9143028"},{"name":"GAL","value":"Royal Botanic Gardens Kew"},{"name":"GAL_sample_id","value":"NOT PROVIDED"},{"name":"INSDC center name","value":"EarlhamInstitute"},{"name":"INSDC first public","value":"2021-06-09T15:41:13Z"},{"name":"INSDC last update","value":"2021-06-09T15:41:13Z"},{"name":"INSDC status","value":"public"},{"name":"Submitter Id","value":"60c0d309b226fc009430e475"},{"name":"broker name","value":"COPO"},{"name":"collected_by","value":"MAARTEN J. M. CHRISTENHUSZ"},{"name":"collecting institution","value":"ROYAL BOTANIC GARDENS KEW"},{"name":"collection_date","value":"2021-03-15"},{"name":"common name","value":"woodland bittercress"},{"name":"geo_loc_name","value":"United Kingdom"},{"name":"geographic location (elevation)","value":"6"},{"name":"geographic location (latitude)","value":"51.4824"},{"name":"geographic location (longitude)","value":"-0.2975"},{"name":"geographic location (region and locality)","value":"Surrey | Kew"},{"name":"habitat","value":"weeds in gravel"},{"name":"identified_by","value":"MAARTEN J. M. CHRISTENHUSZ"},{"name":"identifier_affiliation","value":"Independent"},{"name":"life_stage","value":"vegetative structure"},{"name":"tissue","value":"WHOLE ORGANISM"},{"name":"project_name","value":"DTOL"},{"name":"sample_name","value":"60c0d309b226fc009430e475"},{"name":"scientific_name","value":"Cardamine flexuosa"},{"name":"sex","value":"hermaphrodite and monoecious"},{"name":"specimen id","value":"KDTOL10137"},{"name":"specimen_voucher","value":"MC9127"},{"name":"tolid","value":"ddCarFlex1"}],"collectedBy":"MAARTEN J. M. CHRISTENHUSZ","collectionDate":"2021-03-15","description":{"organism":{"organismName":"Cardamine flexuosa","taxId":50462},"title":"44a4e0b6-7f42-4986-8abd-80946e4bec7e-DTOL-specimen"},"geoLocName":"United Kingdom","identifiedBy":"MAARTEN J. M. CHRISTENHUSZ","lastUpdated":"2024-02-07T20:37:40.000","models":["Generic"],"owner":{"name":"EBI"},"package":"Generic.1.0","projectName":"DTOL","publicationDate":"2021-06-09T00:00:00.000","sampleIds":[{"db":"SRA","value":"ERS6867794"}],"sampleName":"60c0d309b226fc009430e475","sex":"hermaphrodite and monoecious","status":{"status":"live","when":"2021-06-11T16:52:33.273"},"submissionDate":"2021-06-10T20:00:52.180","tissue":"WHOLE ORGANISM"},"blastUrl":"https://blast.ncbi.nlm.nih.gov/Blast.cgi?PAGE_TYPE=BlastSearch&PROG_DEF=blastn&BLAST_SPEC=GDH_GCA_963555745.1","comments":"The assembly ddCarFlex1.1 is based on 108x PacBio data and Arima2 Hi-C data generated by the Darwin Tree of Life Project\n(https://www.darwintreeoflife.org/). The assembly process included the following sequence of steps: initial PacBio assembly generation with Hifiasm, and Hi-C based scaffolding with YaHS. The mitochondrial and chloroplast genomes were assembled using OATK. Finally, the primary assembly was analysed and manually improved using rapid curation. Chromosome-scale scaffolds confirmed by the Hi-C data have been named in order of size.","diploidRole":"principal_pseudohaplotype_of_diploid","linkedAssemblies":[{"assemblyType":"alternate_pseudohaplotype_of_diploid","linkedAssembly":"GCA_963555785.1"}],"refseqCategory":"representative genome","releaseDate":"2023-10-06","sequencingTech":"PacBio,Arima2","submitter":"WELLCOME SANGER INSTITUTE"},"assemblyStats":{"contigL50":25,"contigN50":2477049,"gcCount":"72914027","gcPercent":35.5,"genomeCoverage":"108.0x","numberOfComponentSequences":227,"numberOfContigs":344,"numberOfOrganelles":2,"numberOfScaffolds":227,"scaffoldL50":4,"scaffoldN50":25971562,"totalNumberOfChromosomes":8,"totalSequenceLength":"204540175","totalUngappedLength":"204516775"},"currentAccession":"GCA_963555745.1","organelleInfo":[{"description":"Chloroplast","submitter":"WELLCOME SANGER INSTITUTE","totalSeqLength":"153924"},{"description":"Mitochondrion","submitter":"WELLCOME SANGER INSTITUTE","totalSeqLength":"299980"}],"organism":{"commonName":"woodland bittercress","organismName":"Cardamine flexuosa","taxId":50462},"sourceDatabase":"SOURCE_DATABASE_GENBANK","wgsInfo":{"masterWgsUrl":"https://www.ncbi.nlm.nih.gov/nuccore/CAUVXD000000000.1","wgsContigsUrl":"https://www.ncbi.nlm.nih.gov/Traces/wgs/CAUVXD01","wgsProjectAccession":"CAUVXD01"}}
{"accession":"GCA_963556465.1","assemblyInfo":{"assemblyLevel":"Chromosome","assemblyMethod":"various","assemblyName":"dmBerVulg1.1","assemblyStatus":"current","assemblyType":"haploid","bioprojectAccession":"PRJEB67386","bioprojectLineage":[{"bioprojects":[{"accession":"PRJEB67386","parentAccessions":["PRJEB60726"],"title":"Berberis vulgaris genome assembly, dmBerVulg1"},{"accession":"PRJEB60726","parentAccessions":["PRJEB40665"],"title":"Berberis vulgaris"},{"accession":"PRJEB40665","parentAccessions":["PRJNA533106","PRJEB43510"],"title":"Darwin Tree of Life Project: Genome Data and Assemblies"},{"accession":"PRJNA533106","title":"Earth BioGenome Project (EBP)"},{"accession":"PRJEB43510","parentAccessions":["PRJNA533106"],"title":"The European Reference Genome Atlas (ERGA)"},{"accession":"PRJNA533106","title":"Earth BioGenome Project (EBP)"}]}],"biosample":{"accession":"SAMEA10241407","attributes":[{"name":"ENA-CHECKLIST","value":"ERC000053"},{"name":"ENA-FIRST-PUBLIC","value":"2021-09-30T11:29:05Z"},{"name":"ENA-LAST-UPDATE","value":"2021-09-30T11:29:05Z"},{"name":"External Id","value":"SAMEA10241407"},{"name":"GAL","value":"Royal Botanic Garden Edinburgh"},{"name":"GAL_sample_id","value":"NOT PROVIDED"},{"name":"INSDC center name","value":"EarlhamInstitute"},{"name":"INSDC first public","value":"2021-09-30T11:29:05Z"},{"name":"INSDC last update","value":"2021-09-30T11:29:05Z"},{"name":"INSDC status","value":"public"},{"name":"Submitter Id","value":"61558a07be37e794cfc5c32a"},{"name":"barcoding center","value":"ROYAL BOTANIC GARDEN EDINBURGH"},{"name":"broker name","value":"COPO"},{"name":"collected_by","value":"MARKUS RUHSAM"},{"name":"collecting institution","value":"ROYAL BOTANIC GARDEN EDINBURGH"},{"name":"collection_date","value":"2021-05-13"},{"name":"geo_loc_name","value":"United Kingdom"},{"name":"geographic location (latitude)","value":"56.00813611"},{"name":"geographic location (longitude)","value":"-2.74428333"},{"name":"geographic location (region and locality)","value":"East of Drem"},{"name":"habitat","value":"on road verge"},{"name":"identified_by","value":"MARKUS RUHSAM"},{"name":"identifier_affiliation","value":"ROYAL BOTANIC GARDEN EDINBURGH"},{"name":"life_stage","value":"sporophyte"},{"name":"tissue","value":"WHOLE ORGANISM"},{"name":"project_name","value":"DTOL"},{"name":"sample_name","value":"61558a07be37e794cfc5c32a"},{"name":"scientific_name","value":"Berberis vulgaris"},{"name":"sex","value":"hermaphrodite and monoecious"},{"name":"specimen id","value":"EDTOL01214"},{"name":"specimen_voucher","value":"NOT PROVIDED"},{"name":"tolid","value":"dmBerVulg1"}],"collectedBy":"MARKUS RUHSAM","collectionDate":"2021-05-13","description":{"organism":{"organismName":"Berberis vulgaris","taxId":258209},"title":"e5e1197c-10f7-499b-a43f-abd935889903-DTOL-specimen"},"geoLocName":"United Kingdom","identifiedBy":"MARKUS RUHSAM","lastUpdated":"2024-02-08T21:27:53.000","models":["Generic"],"owner":{"name":"EBI"},"package":"Generic.1.0","projectName":"DTOL","publicationDate":"2021-09-30T00:00:00.000","sampleIds":[{"db":"SRA","value":"ERS7897735"}],"sampleName":"61558a07be37e794cfc5c32a","sex":"hermaphrodite and monoecious","status":{"status":"live","when":"2021-10-02T10:04:08.294"},"submissionDate":"2021-10-02T10:04:08.293","tissue":"WHOLE ORGANISM"},"blastUrl":"https://blast.ncbi.nlm.nih.gov/Blast.cgi?PAGE_TYPE=BlastSearch&PROG_DEF=blastn&BLAST_SPEC=GDH_GCA_963556465.1","comments":"The assembly dmBerVulg1.1 is based on 28x PacBio data and Arima2 Hi-C data generated by the Darwin Tree of Life Project\n(https://www.darwintreeoflife.org/). The assembly process included the following sequence of steps: initial PacBio assembly generation with Hifiasm, retained haplotig separation with purge_dups, and Hi-C based scaffolding with YaHS. The mitochondrial and chloroplast genomes were assembled using OATK. Finally, the primary assembly was analysed and manually improved using gEVAL. Chromosome-scale scaffolds confirmed by the Hi-C data have been named in order of size. the exact order and orientation of the centromeric repeat regions is unknown.","diploidRole":"principal_pseudohaplotype_of_diploid","linkedAssemblies":[{"assemblyType":"alternate_pseudohaplotype_of_diploid","linkedAssembly":"GCA_963556485.1"}],"refseqCategory":"representative genome","releaseDate":"2023-10-17","sequencingTech":"PacBio,Arima2","submitter":"WELLCOME SANGER INSTITUTE"},"assemblyStats":{"contigL50":136,"contigN50":2933346,"gcCount":"499548525","gcPercent":38.5,"genomeCoverage":"28.0x","numberOfComponentSequences":146,"numberOfContigs":867,"numberOfOrganelles":2,"numberOfScaffolds":146,"scaffoldL50":7,"scaffoldN50":89131704,"totalNumberOfChromosomes":14,"totalSequenceLength":"1297525870","totalUngappedLength":"1297381670"},"currentAccession":"GCA_963556465.1","organelleInfo":[{"description":"Chloroplast","submitter":"WELLCOME SANGER INSTITUTE","totalSeqLength":"166264"},{"description":"Mitochondrion","submitter":"WELLCOME SANGER INSTITUTE","totalSeqLength":"786618"}],"organism":{"commonName":"European barberry","organismName":"Berberis vulgaris","taxId":258209},"sourceDatabase":"SOURCE_DATABASE_GENBANK","wgsInfo":{"masterWgsUrl":"https://www.ncbi.nlm.nih.gov/nuccore/CAUVZN000000000.1","wgsContigsUrl":"https://www.ncbi.nlm.nih.gov/Traces/wgs/CAUVZN01","wgsProjectAccession":"CAUVZN01"}}
{"accession":"GCA_963556525.1","assemblyInfo":{"assemblyLevel":"Chromosome","assemblyMethod":"Flye2.9","assemblyName":"C_excelsa_V5","assemblyStatus":"current","assemblyType":"haploid","bioprojectAccession":"PRJEB66308","bioprojectLineage":[{"bioprojects":[{"accession":"PRJEB66308","title":"Cochlearia genome and population sequencing"}]}],"biosample":{"accession":"SAMEA114497537","attributes":[{"name":"ENA-CHECKLIST","value":"ERC000037"},{"name":"ENA-FIRST-PUBLIC","value":"2023-10-13T20:40:23Z"},{"name":"ENA-LAST-UPDATE","value":"2023-10-13T20:40:23Z"},{"name":"External Id","value":"SAMEA114497537"},{"name":"INSDC center alias","value":"UNIVERSITY OF NOTTINGHAM"},{"name":"INSDC center name","value":"UNIVERSITY OF NOTTINGHAM"},{"name":"INSDC first public","value":"2023-10-13T20:40:23Z"},{"name":"INSDC last update","value":"2023-10-13T20:40:23Z"},{"name":"INSDC status","value":"public"},{"name":"Submitter Id","value":"DIE"},{"name":"collection_date","value":"2016-04-02"},{"name":"estimated_size","value":"310 MB"},{"name":"geo_loc_name","value":"Austria"},{"name":"geographic location (latitude)","value":"46.95155"},{"name":"geographic location (longitude)","value":"13.94804"},{"name":"isol_growth_condt","value":"nature"},{"name":"organism common name","value":"Cochlearia excelsa"},{"name":"plant developmental stage","value":"vegetative rosette"},{"name":"plant_growth_med","value":"soi"},{"name":"plant_struc","value":"leaves"},{"name":"ploidy","value":"2"},{"name":"sample_name","value":"DIE"},{"name":"scientific_name","value":"Cochlearia excelsa"}],"collectionDate":"2016-04-02","description":{"comment":"C_excelsa_ref","organism":{"organismName":"Cochlearia excelsa","taxId":157165},"title":"DIE_0"},"geoLocName":"Austria","lastUpdated":"2023-10-19T06:28:33.000","models":["Generic"],"owner":{"name":"EBI"},"package":"Generic.1.0","publicationDate":"2023-10-13T00:00:00.000","sampleIds":[{"db":"SRA","value":"ERS16479192"}],"sampleName":"DIE","status":{"status":"live","when":"2023-10-15T10:15:58.617"},"submissionDate":"2023-10-15T10:15:58.616"},"blastUrl":"https://blast.ncbi.nlm.nih.gov/Blast.cgi?PAGE_TYPE=BlastSearch&PROG_DEF=blastn&BLAST_SPEC=GDH_GCA_963556525.1","refseqCategory":"representative genome","releaseDate":"2023-10-17","sequencingTech":"Oxford Nanopore Promethion","submitter":"UNIVERSITY OF NOTTINGHAM"},"assemblyStats":{"contigL50":8,"contigN50":15539616,"gcCount":"110132469","gcPercent":35.5,"genomeCoverage":"60.0x","numberOfComponentSequences":121,"numberOfContigs":144,"numberOfScaffolds":121,"scaffoldL50":4,"scaffoldN50":36866022,"totalNumberOfChromosomes":6,"totalSequenceLength":"310488619","totalUngappedLength":"310477119"},"currentAccession":"GCA_963556525.1","organism":{"organismName":"Cochlearia excelsa","taxId":157165},"sourceDatabase":"SOURCE_DATABASE_GENBANK","wgsInfo":{"masterWgsUrl":"https://www.ncbi.nlm.nih.gov/nuccore/CAUVZT000000000.1","wgsContigsUrl":"https://www.ncbi.nlm.nih.gov/Traces/wgs/CAUVZT01","wgsProjectAccession":"CAUVZT01"}}
{"accession":"GCA_963573325.1","assemblyInfo":{"assemblyLevel":"Chromosome","assemblyMethod":"various","assemblyName":"drAstGlyc1.1","assemblyStatus":"current","assemblyType":"haploid","bioprojectAccession":"PRJEB67693","bioprojectLineage":[{"bioprojects":[{"accession":"PRJEB67693","parentAccessions":["PRJEB65706"],"title":"Astragalus glycyphyllos (liquorice milkvetch) genome assembly, drAstGlyc1"},{"accession":"PRJEB65706","parentAccessions":["PRJEB40665"],"title":"Astragalus glycyphyllos (liquorice milkvetch)"},{"accession":"PRJEB40665","parentAccessions":["PRJNA533106","PRJEB43510"],"title":"Darwin Tree of Life Project: Genome Data and Assemblies"},{"accession":"PRJNA533106","title":"Earth BioGenome Project (EBP)"},{"accession":"PRJEB43510","parentAccessions":["PRJNA533106"],"title":"The European Reference Genome Atlas (ERGA)"},{"accession":"PRJNA533106","title":"Earth BioGenome Project (EBP)"}]}],"biosample":{"accession":"SAMEA9335269","attributes":[{"name":"ENA-CHECKLIST","value":"ERC000053"},{"name":"ENA-FIRST-PUBLIC","value":"2021-07-05T11:43:54Z"},{"name":"ENA-LAST-UPDATE","value":"2021-07-05T11:43:54Z"},{"name":"External Id","value":"SAMEA9335269"},{"name":"GAL","value":"Royal Botanic Gardens Kew"},{"name":"GAL_sample_id","value":"NOT PROVIDED"},{"name":"INSDC center name","value":"EarlhamInstitute"},{"name":"INSDC first public","value":"2021-07-05T11:43:54Z"},{"name":"INSDC last update","value":"2021-07-05T11:43:54Z"},{"name":"INSDC status","value":"public"},{"name":"Submitter Id","value":"60e2e26a4f60e800907b7b7f"},{"name":"broker name","value":"COPO"},{"name":"collected_by","value":"SAHR MIAN | MAARTEN CHRISTENHUSZ | ILIA LEITCH"},{"name":"collecting institution","value":"ROYAL BOTANIC GARDENS KEW"},{"name":"collection_date","value":"2021-06-22"},{"name":"geo_loc_name","value":"United Kingdom"},{"name":"geographic location (elevation)","value":"165m"},{"name":"geographic location (latitude)","value":"51.7704"},{"name":"geographic location (longitude)","value":"-1.3388"},{"name":"geographic location (region and locality)","value":"OXFORDSHIRE | OXFORD | WYTHAM WOOD"},{"name":"habitat","value":"chalk meadow"},{"name":"identified_by","value":"Maarten Christenhusz"},{"name":"identifier_affiliation","value":"Independent"},{"name":"life_stage","value":"vegetative structure"},{"name":"tissue","value":"WHOLE ORGANISM"},{"name":"project_name","value":"DTOL"},{"name":"sample_name","value":"60e2e26a4f60e800907b7b7f"},{"name":"scientific_name","value":"Astragalus glycyphyllos"},{"name":"sex","value":"hermaphrodite and monoecious"},{"name":"specimen id","value":"KDTOL10261"},{"name":"specimen_voucher","value":"MC9199"},{"name":"tolid","value":"drAstGlyc1"}],"collectedBy":"SAHR MIAN | MAARTEN CHRISTENHUSZ | ILIA LEITCH","collectionDate":"2021-06-22","description":{"organism":{"organismName":"Astragalus glycyphyllos","taxId":83862},"title":"ef693b28-a2d2-4a1b-83a1-d28db2563d15-DTOL-specimen"},"geoLocName":"United Kingdom","identifiedBy":"Maarten Christenhusz","lastUpdated":"2024-02-08T03:10:30.000","models":["Generic"],"owner":{"name":"EBI"},"package":"Generic.1.0","projectName":"DTOL","publicationDate":"2021-07-05T00:00:00.000","sampleIds":[{"db":"SRA","value":"ERS7068475"}],"sampleName":"60e2e26a4f60e800907b7b7f","sex":"hermaphrodite and monoecious","status":{"status":"live","when":"2021-07-07T08:20:31.030"},"submissionDate":"2021-07-06T08:19:57.730","tissue":"WHOLE ORGANISM"},"blastUrl":"https://blast.ncbi.nlm.nih.gov/Blast.cgi?PAGE_TYPE=BlastSearch&PROG_DEF=blastn&BLAST_SPEC=GDH_GCA_963573325.1","comments":"The assembly drAstGlyc1.1 is based on 29x PacBio data and Arima2 Hi-C data generated by the Darwin Tree of Life Project\n(https://www.darwintreeoflife.org/). The assembly process included the following sequence of steps: initial PacBio assembly generation with Hifiasm, retained haplotig separation with purge_dups, and Hi-C based scaffolding with YaHS. The mitochondrial and chloroplast genomes were assembled using OATK. Finally, the primary assembly was analysed and manually improved using rapid curation. Chromosome-scale scaffolds confirmed by the Hi-C data have been named in order of size.","diploidRole":"principal_pseudohaplotype_of_diploid","linkedAssemblies":[{"assemblyType":"alternate_pseudohaplotype_of_diploid","linkedAssembly":"GCA_963573285.1"}],"refseqCategory":"representative genome","releaseDate":"2023-10-29","sequencingTech":"PacBio,Arima2","submitter":"WELLCOME SANGER INSTITUTE"},"assemblyStats":{"contigL50":66,"contigN50":3045218,"gcCount":"250525855","gcPercent":37.0,"genomeCoverage":"29.0x","numberOfComponentSequences":17,"numberOfContigs":415,"numberOfOrganelles":3,"numberOfScaffolds":17,"scaffoldL50":4,"scaffoldN50":84783769,"totalNumberOfChromosomes":8,"totalSequenceLength":"680278737","totalUngappedLength":"680199137"},"currentAccession":"GCA_963573325.1","organelleInfo":[{"description":"Chloroplast","submitter":"WELLCOME SANGER INSTITUTE","totalSeqLength":"124001"},{"description":"Mitochondrion","submitter":"WELLCOME SANGER INSTITUTE","totalSeqLength":"173120"},{"description":"Mitochondrion","submitter":"WELLCOME SANGER INSTITUTE","totalSeqLength":"189373"}],"organism":{"commonName":"liquorice milk-vetch","organismName":"Astragalus glycyphyllos","taxId":83862},"sourceDatabase":"SOURCE_DATABASE_GENBANK","wgsInfo":{"masterWgsUrl":"https://www.ncbi.nlm.nih.gov/nuccore/CAUYRD000000000.1","wgsContigsUrl":"https://www.ncbi.nlm.nih.gov/Traces/wgs/CAUYRD01","wgsProjectAccession":"CAUYRD01"}}
{"accession":"GCA_963576765.1","assemblyInfo":{"assemblyLevel":"Chromosome","assemblyMethod":"various","assemblyName":"ddDraInca1.1","assemblyStatus":"current","assemblyType":"haploid","bioprojectAccession":"PRJEB68116","bioprojectLineage":[{"bioprojects":[{"accession":"PRJEB68116","parentAccessions":["PRJEB65227"],"title":"Draba incana genome assembly, ddDraInca1"},{"accession":"PRJEB65227","parentAccessions":["PRJEB40665"],"title":"Draba incana"},{"accession":"PRJEB40665","parentAccessions":["PRJNA533106","PRJEB43510"],"title":"Darwin Tree of Life Project: Genome Data and Assemblies"},{"accession":"PRJNA533106","title":"Earth BioGenome Project (EBP)"},{"accession":"PRJEB43510","parentAccessions":["PRJNA533106"],"title":"The European Reference Genome Atlas (ERGA)"},{"accession":"PRJNA533106","title":"Earth BioGenome Project (EBP)"}]}],"biosample":{"accession":"SAMEA111431329","attributes":[{"name":"ENA-CHECKLIST","value":"ERC000053"},{"name":"ENA-FIRST-PUBLIC","value":"2022-10-04T11:02:33Z"},{"name":"ENA-LAST-UPDATE","value":"2022-10-04T11:02:33Z"},{"name":"External Id","value":"SAMEA111431329"},{"name":"GAL","value":"Royal Botanic Garden Edinburgh"},{"name":"GAL_sample_id","value":"NOT PROVIDED"},{"name":"INSDC center name","value":"EarlhamInstitute"},{"name":"INSDC first public","value":"2022-10-04T11:02:33Z"},{"name":"INSDC last update","value":"2022-10-04T11:02:33Z"},{"name":"INSDC status","value":"public"},{"name":"Submitter Id","value":"633c04b8001592b68cd757db"},{"name":"barcoding center","value":"ROYAL BOTANIC GARDEN EDINBURGH"},{"name":"broker name","value":"COPO"},{"name":"collected_by","value":"MARKUS RUHSAM"},{"name":"collecting institution","value":"ROYAL BOTANIC GARDEN EDINBURGH"},{"name":"collection_date","value":"2022-06-22"},{"name":"geo_loc_name","value":"United Kingdom"},{"name":"geographic location (latitude)","value":"56.52468"},{"name":"geographic location (longitude)","value":"-4.2753642"},{"name":"geographic location (region and locality)","value":"Ben Lawers"},{"name":"habitat","value":"on wall"},{"name":"identified_by","value":"MARKUS RUHSAM"},{"name":"identifier_affiliation","value":"ROYAL BOTANIC GARDEN EDINBURGH"},{"name":"life_stage","value":"sporophyte"},{"name":"tissue","value":"WHOLE ORGANISM"},{"name":"project_name","value":"DTOL"},{"name":"samp_collect_device","value":"whole plant was cut into FluidX tubes"},{"name":"sample_name","value":"633c04b8001592b68cd757db"},{"name":"scientific_name","value":"Draba incana"},{"name":"sex","value":"hermaphrodite and monoecious"},{"name":"specimen_id","value":"EDTOL04063"},{"name":"specimen_voucher","value":"NOT_PROVIDED"},{"name":"tolid","value":"ddDraInca1"}],"collectedBy":"MARKUS RUHSAM","collectionDate":"2022-06-22","description":{"organism":{"organismName":"Draba incana","taxId":311941},"title":"51d4eff1-f81b-40de-93b8-53285fe4e027-DTOL-specimen"},"geoLocName":"United Kingdom","identifiedBy":"MARKUS RUHSAM","lastUpdated":"2024-02-20T21:27:02.000","models":["Generic"],"owner":{"name":"EBI"},"package":"Generic.1.0","projectName":"DTOL","publicationDate":"2022-10-04T00:00:00.000","sampleIds":[{"db":"SRA","value":"ERS13525004"}],"sampleName":"633c04b8001592b68cd757db","sex":"hermaphrodite and monoecious","status":{"status":"live","when":"2022-10-06T08:08:48.447"},"submissionDate":"2022-10-05T08:09:30.240","tissue":"WHOLE ORGANISM"},"blastUrl":"https://blast.ncbi.nlm.nih.gov/Blast.cgi?PAGE_TYPE=BlastSearch&PROG_DEF=blastn&BLAST_SPEC=GDH_GCA_963576765.1","comments":"The assembly ddDraInca1.1 is based on 126x PacBio data and Arima2 Hi-C data generated by the Darwin Tree of Life Project\n(https://www.darwintreeoflife.org/). The assembly process included the following sequence of steps: initial PacBio assembly generation with Hifiasm, and Hi-C based scaffolding with YaHS. The mitochondrial and chloroplast genomes were assembled using OATK. Finally, the primary assembly was analysed and manually improved using rapid curation. Chromosome-scale scaffolds confirmed by the Hi-C data have been named in order of size. The following regions are of uncertain order and orientation: Chromosome 1:\n30-40.5 Mbp","diploidRole":"principal_pseudohaplotype_of_diploid","linkedAssemblies":[{"assemblyType":"alternate_pseudohaplotype_of_diploid","linkedAssembly":"GCA_963576685.1"}],"refseqCategory":"representative genome","releaseDate":"2023-11-03","sequencingTech":"PacBio,Arima2","submitter":"WELLCOME SANGER INSTITUTE"},"assemblyStats":{"contigL50":174,"contigN50":1164499,"gcCount":"252910494","gcPercent":38.0,"genomeCoverage":"126.0x","numberOfComponentSequences":474,"numberOfContigs":1637,"numberOfOrganelles":2,"numberOfScaffolds":474,"scaffoldL50":8,"scaffoldN50":37323857,"totalNumberOfChromosomes":16,"totalSequenceLength":"667844151","totalUngappedLength":"667611551"},"currentAccession":"GCA_963576765.1","organelleInfo":[{"description":"Chloroplast","submitter":"WELLCOME SANGER INSTITUTE","totalSeqLength":"153566"},{"description":"Mitochondrion","submitter":"WELLCOME SANGER INSTITUTE","totalSeqLength":"283085"}],"organism":{"organismName":"Draba incana","taxId":311941},"sourceDatabase":"SOURCE_DATABASE_GENBANK","wgsInfo":{"masterWgsUrl":"https://www.ncbi.nlm.nih.gov/nuccore/CAUYWE000000000.1","wgsContigsUrl":"https://www.ncbi.nlm.nih.gov/Traces/wgs/CAUYWE01","wgsProjectAccession":"CAUYWE01"}}
{"accession":"GCA_963580275.1","assemblyInfo":{"assemblyLevel":"Chromosome","assemblyMethod":"various","assemblyName":"drCraLaev2.1","assemblyStatus":"current","assemblyType":"haploid","bioprojectAccession":"PRJEB67925","bioprojectLineage":[{"bioprojects":[{"accession":"PRJEB67925","parentAccessions":["PRJEB65686"],"title":"Crataegus laevigata (midland hawthorn) genome assembly, drCraLaev2"},{"accession":"PRJEB65686","parentAccessions":["PRJEB40665"],"title":"Crataegus laevigata (midland hawthorn)"},{"accession":"PRJEB40665","parentAccessions":["PRJNA533106","PRJEB43510"],"title":"Darwin Tree of Life Project: Genome Data and Assemblies"},{"accession":"PRJNA533106","title":"Earth BioGenome Project (EBP)"},{"accession":"PRJEB43510","parentAccessions":["PRJNA533106"],"title":"The European Reference Genome Atlas (ERGA)"},{"accession":"PRJNA533106","title":"Earth BioGenome Project (EBP)"}]}],"biosample":{"accession":"SAMEA9143073","attributes":[{"name":"ENA-CHECKLIST","value":"ERC000053"},{"name":"ENA-FIRST-PUBLIC","value":"2021-06-09T15:46:47Z"},{"name":"ENA-LAST-UPDATE","value":"2021-06-09T15:46:47Z"},{"name":"External Id","value":"SAMEA9143073"},{"name":"GAL","value":"Royal Botanic Gardens Kew"},{"name":"GAL_sample_id","value":"NOT PROVIDED"},{"name":"INSDC center name","value":"EarlhamInstitute"},{"name":"INSDC first public","value":"2021-06-09T15:46:47Z"},{"name":"INSDC last update","value":"2021-06-09T15:46:47Z"},{"name":"INSDC status","value":"public"},{"name":"Submitter Id","value":"60c0d456b226fc009030e48d"},{"name":"broker name","value":"COPO"},{"name":"collected_by","value":"MAARTEN J. M. CHRISTENHUSZ"},{"name":"collecting institution","value":"ROYAL BOTANIC GARDENS KEW"},{"name":"collection_date","value":"2021-05-05"},{"name":"geo_loc_name","value":"United Kingdom"},{"name":"geographic location (elevation)","value":"154"},{"name":"geographic location (latitude)","value":"51.7747"},{"name":"geographic location (longitude)","value":"-1.3329"},{"name":"geographic location (region and locality)","value":"Oxford | Wytham Wood"},{"name":"habitat","value":"edge of wood"},{"name":"identified_by","value":"MAARTEN J. M. CHRISTENHUSZ"},{"name":"identifier_affiliation","value":"Independent"},{"name":"life_stage","value":"vegetative structure"},{"name":"tissue","value":"WHOLE ORGANISM"},{"name":"project_name","value":"DTOL"},{"name":"sample_name","value":"60c0d456b226fc009030e48d"},{"name":"scientific_name","value":"Crataegus laevigata"},{"name":"sex","value":"hermaphrodite and monoecious"},{"name":"specimen id","value":"KDTOL10177"},{"name":"specimen_voucher","value":"MC9159"},{"name":"tolid","value":"drCraLaev2"}],"collectedBy":"MAARTEN J. M. CHRISTENHUSZ","collectionDate":"2021-05-05","description":{"organism":{"organismName":"Crataegus laevigata","taxId":298643},"title":"2baf9d17-b733-4f6e-abb4-fb73b9ce54ff-DTOL-specimen"},"geoLocName":"United Kingdom","identifiedBy":"MAARTEN J. M. CHRISTENHUSZ","lastUpdated":"2024-02-07T21:05:13.000","models":["Generic"],"owner":{"name":"EBI"},"package":"Generic.1.0","projectName":"DTOL","publicationDate":"2021-06-09T00:00:00.000","sampleIds":[{"db":"SRA","value":"ERS6867836"}],"sampleName":"60c0d456b226fc009030e48d","sex":"hermaphrodite and monoecious","status":{"status":"live","when":"2021-06-11T16:52:34.943"},"submissionDate":"2021-06-10T20:00:57.976","tissue":"WHOLE ORGANISM"},"blastUrl":"https://blast.ncbi.nlm.nih.gov/Blast.cgi?PAGE_TYPE=BlastSearch&PROG_DEF=blastn&BLAST_SPEC=GDH_GCA_963580275.1","comments":"The assembly drCraLaev2.1 is based on 42x PacBio data and Arima2 Hi-C data generated by the Darwin Tree of Life Project\n(https://www.darwintreeoflife.org/). The assembly process included the following sequence of steps: initial PacBio assembly generation with Hifiasm, retained haplotig separation with purge_dups, and Hi-C based scaffolding with YaHS. The mitochondrial and chloroplast genomes were assembled using OATK. Finally, the primary assembly was analysed and manually improved using rapid curation. Chromosome-scale scaffolds confirmed by the Hi-C data have been named in order of size.","diploidRole":"principal_pseudohaplotype_of_diploid","linkedAssemblies":[{"assemblyType":"alternate_pseudohaplotype_of_diploid","linkedAssembly":"GCA_963580255.1"}],"refseqCategory":"representative genome","releaseDate":"2023-11-05","sequencingTech":"PacBio,Arima2","submitter":"WELLCOME SANGER INSTITUTE"},"assemblyStats":{"contigL50":14,"contigN50":19638000,"gcCount":"245995837","gcPercent":37.5,"genomeCoverage":"42.0x","numberOfComponentSequences":45,"numberOfContigs":65,"numberOfOrganelles":2,"numberOfScaffolds":45,"scaffoldL50":8,"scaffoldN50":39549295,"totalNumberOfChromosomes":17,"totalSequenceLength":"653049427","totalUngappedLength":"653045427"},"currentAccession":"GCA_963580275.1","organelleInfo":[{"description":"Chloroplast","submitter":"WELLCOME SANGER INSTITUTE","totalSeqLength":"159830"},{"description":"Mitochondrion","submitter":"WELLCOME SANGER INSTITUTE","totalSeqLength":"465791"}],"organism":{"organismName":"Crataegus laevigata","taxId":298643},"sourceDatabase":"SOURCE_DATABASE_GENBANK","wgsInfo":{"masterWgsUrl":"https://www.ncbi.nlm.nih.gov/nuccore/CAUZKJ000000000.1","wgsContigsUrl":"https://www.ncbi.nlm.nih.gov/Traces/wgs/CAUZKJ01","wgsProjectAccession":"CAUZKJ01"}}
{"accession":"GCA_963580455.1","assemblyInfo":{"assemblyLevel":"Chromosome","assemblyMethod":"various","assemblyName":"drEuoEuro1.1","assemblyStatus":"current","assemblyType":"haploid","bioprojectAccession":"PRJEB67927","bioprojectLineage":[{"bioprojects":[{"accession":"PRJEB67927","parentAccessions":["PRJEB64766"],"title":"Euonymus europaeus genome assembly, drEuoEuro1"},{"accession":"PRJEB64766","parentAccessions":["PRJEB40665"],"title":"Euonymus europaeus"},{"accession":"PRJEB40665","parentAccessions":["PRJNA533106","PRJEB43510"],"title":"Darwin Tree of Life Project: Genome Data and Assemblies"},{"accession":"PRJNA533106","title":"Earth BioGenome Project (EBP)"},{"accession":"PRJEB43510","parentAccessions":["PRJNA533106"],"title":"The European Reference Genome Atlas (ERGA)"},{"accession":"PRJNA533106","title":"Earth BioGenome Project (EBP)"}]}],"biosample":{"accession":"SAMEA7522630","attributes":[{"name":"ENA-CHECKLIST","value":"ERC000053"},{"name":"ENA-FIRST-PUBLIC","value":"2020-11-04T14:52:05Z"},{"name":"ENA-LAST-UPDATE","value":"2021-07-02T15:18:39Z"},{"name":"External Id","value":"SAMEA7522630"},{"name":"GAL","value":"Royal Botanic Gardens Kew"},{"name":"GAL_sample_id","value":"NOT PROVIDED"},{"name":"INSDC center name","value":"EarlhamInstitute"},{"name":"INSDC first public","value":"2020-11-04T14:52:05Z"},{"name":"INSDC last update","value":"2021-07-02T15:18:39Z"},{"name":"INSDC status","value":"public"},{"name":"Submitter Id","value":"5fa2c1257b781800b9c16606"},{"name":"broker name","value":"COPO"},{"name":"collected_by","value":"MAARTEN J. M. CHRISTENHUSZ"},{"name":"collecting institution","value":"ROYAL BOTANIC GARDENS KEW"},{"name":"collection_date","value":"2020-09-08"},{"name":"geo_loc_name","value":"United Kingdom"},{"name":"geographic location (elevation)","value":"8"},{"name":"geographic location (latitude)","value":"51.4808"},{"name":"geographic location (longitude)","value":"-0.2979"},{"name":"geographic location (region and locality)","value":"Surrey | RBG Kew | Arboretum. Origin: UNITED KINGDOM | Suffolk | Bury St. Edmunds | Pakenham on roadside growing in hedgerow"},{"name":"habitat","value":"cultivated"},{"name":"identified_by","value":"Maarten J. M. Christenhusz"},{"name":"identifier_affiliation","value":"Independent"},{"name":"life_stage","value":"vegetative structure"},{"name":"tissue","value":"WHOLE ORGANISM"},{"name":"project_name","value":"DTOL"},{"name":"sample_name","value":"5fa2c1257b781800b9c16606"},{"name":"scientific_name","value":"Euonymus europaeus"},{"name":"sex","value":"hermaphrodite and monoecious"},{"name":"specimen id","value":"KDTOL10110"},{"name":"specimen_voucher","value":"NOT PROVIDED"},{"name":"tolid","value":"drEuoEuro1"}],"collectedBy":"MAARTEN J. M. CHRISTENHUSZ","collectionDate":"2020-09-08","description":{"organism":{"organismName":"Euonymus europaeus","taxId":123417},"title":"5562ff47-daf3-4207-92e1-28c33ff0d3d2-dtol-specimen"},"geoLocName":"United Kingdom","identifiedBy":"Maarten J. M. Christenhusz","lastUpdated":"2024-02-08T02:32:00.000","models":["Generic"],"owner":{"name":"EBI"},"package":"Generic.1.0","projectName":"DTOL","publicationDate":"2020-11-04T00:00:00.000","sampleIds":[{"db":"SRA","value":"ERS5279108"}],"sampleName":"5fa2c1257b781800b9c16606","sex":"hermaphrodite and monoecious","status":{"status":"live","when":"2020-11-07T16:18:34.346"},"submissionDate":"2020-11-07T16:18:34.343","tissue":"WHOLE ORGANISM"},"blastUrl":"https://blast.ncbi.nlm.nih.gov/Blast.cgi?PAGE_TYPE=BlastSearch&PROG_DEF=blastn&BLAST_SPEC=GDH_GCA_963580455.1","comments":"The assembly drEuoEuro1.1 is based on 59x PacBio data and Arima2 Hi-C data generated by the Darwin Tree of Life Project\n(https://www.darwintreeoflife.org/). The assembly process included the following sequence of steps: initial PacBio assembly generation with Hifiasm, retained haplotig separation with purge_dups, and Hi-C based scaffolding with YaHS. The mitochondrial and chloroplast genomes were assembled using OATK. Finally, the primary assembly was analysed and manually improved using gEVAL. Chromosome-scale scaffolds confirmed by the Hi-C data have been named in order of size. The order and orientation of contigs along SUPER_7 between 4.9 Mb and 8.7 Mb is uncertain.","diploidRole":"principal_pseudohaplotype_of_diploid","linkedAssemblies":[{"assemblyType":"alternate_pseudohaplotype_of_diploid","linkedAssembly":"GCA_963580115.1"}],"refseqCategory":"representative genome","releaseDate":"2023-11-04","sequencingTech":"PacBio,Arima2","submitter":"WELLCOME SANGER INSTITUTE"},"assemblyStats":{"contigL50":8,"contigN50":24135941,"gcCount":"163442026","gcPercent":37.0,"genomeCoverage":"59.0x","numberOfComponentSequences":29,"numberOfContigs":64,"numberOfOrganelles":4,"numberOfScaffolds":29,"scaffoldL50":8,"scaffoldN50":27626769,"totalNumberOfChromosomes":16,"totalSequenceLength":"441882483","totalUngappedLength":"441875483"},"currentAccession":"GCA_963580455.1","organelleInfo":[{"description":"Chloroplast","submitter":"WELLCOME SANGER INSTITUTE","totalSeqLength":"157266"},{"description":"Mitochondrion","submitter":"WELLCOME SANGER INSTITUTE","totalSeqLength":"913217"},{"description":"Mitochondrion","submitter":"WELLCOME SANGER INSTITUTE","totalSeqLength":"326736"},{"description":"Mitochondrion","submitter":"WELLCOME SANGER INSTITUTE","totalSeqLength":"225311"}],"organism":{"organismName":"Euonymus europaeus","taxId":123417},"sourceDatabase":"SOURCE_DATABASE_GENBANK","wgsInfo":{"masterWgsUrl":"https://www.ncbi.nlm.nih.gov/nuccore/CAUZKV000000000.1","wgsContigsUrl":"https://www.ncbi.nlm.nih.gov/Traces/wgs/CAUZKV01","wgsProjectAccession":"CAUZKV01"}}
{"accession":"GCA_963667165.1","assemblyInfo":{"assemblyLevel":"Chromosome","assemblyMethod":"various","assemblyName":"ddBarVulg1.1","assemblyStatus":"current","assemblyType":"haploid","bioprojectAccession":"PRJEB69066","bioprojectLineage":[{"bioprojects":[{"accession":"PRJEB69066","parentAccessions":["PRJEB65702"],"title":"Barbarea vulgaris (winter cress) genome assembly, ddBarVulg1"},{"accession":"PRJEB65702","parentAccessions":["PRJEB40665"],"title":"Barbarea vulgaris (winter cress)"},{"accession":"PRJEB40665","parentAccessions":["PRJNA533106","PRJEB43510"],"title":"Darwin Tree of Life Project: Genome Data and Assemblies"},{"accession":"PRJNA533106","title":"Earth BioGenome Project (EBP)"},{"accession":"PRJEB43510","parentAccessions":["PRJNA533106"],"title":"The European Reference Genome Atlas (ERGA)"},{"accession":"PRJNA533106","title":"Earth BioGenome Project (EBP)"}]}],"biosample":{"accession":"SAMEA14449827","attributes":[{"name":"ENA-CHECKLIST","value":"ERC000053"},{"name":"ENA-FIRST-PUBLIC","value":"2022-05-26T10:37:14Z"},{"name":"ENA-LAST-UPDATE","value":"2022-05-26T10:37:14Z"},{"name":"External Id","value":"SAMEA14449827"},{"name":"GAL","value":"Royal Botanic Gardens Kew"},{"name":"GAL_sample_id","value":"NOT PROVIDED"},{"name":"INSDC center name","value":"EarlhamInstitute"},{"name":"INSDC first public","value":"2022-05-26T10:37:14Z"},{"name":"INSDC last update","value":"2022-05-26T10:37:14Z"},{"name":"INSDC status","value":"public"},{"name":"Submitter Id","value":"628f4a492082e122222b8563"},{"name":"barcoding center","value":"ROYAL BOTANIC GARDEN EDINBURGH"},{"name":"broker name","value":"COPO"},{"name":"collected_by","value":"Maarten Christenhusz"},{"name":"collecting institution","value":"Independent"},{"name":"collection_date","value":"2022-05-24"},{"name":"common name","value":"winter cress"},{"name":"geo_loc_name","value":"United Kingdom"},{"name":"geographic location (elevation)","value":"8"},{"name":"geographic location (latitude)","value":"51.4194"},{"name":"geographic location (longitude)","value":"-0.3046"},{"name":"geographic location (region and locality)","value":"SURREY | KINGSTON"},{"name":"habitat","value":"weed in flower bed"},{"name":"identified_by","value":"Maarten Christenhusz"},{"name":"identifier_affiliation","value":"Independent"},{"name":"life_stage","value":"vegetative structure"},{"name":"tissue","value":"WHOLE ORGANISM"},{"name":"original collection date","value":"2022-05-24"},{"name":"original collection location","value":"UNITED KINGDOM | SURREY | KINGSTON"},{"name":"project_name","value":"DTOL"},{"name":"sample_name","value":"628f4a492082e122222b8563"},{"name":"scientific_name","value":"Barbarea vulgaris"},{"name":"sex","value":"hermaphrodite and monoecious"},{"name":"specimen id","value":"KDTOL10453"},{"name":"specimen_voucher","value":"K001400930"},{"name":"tolid","value":"ddBarVulg1"}],"collectedBy":"Maarten Christenhusz","collectionDate":"2022-05-24","description":{"organism":{"organismName":"Barbarea vulgaris","taxId":50459},"title":"6d014c84-642f-459b-92e4-dd10f4557013-DTOL-specimen"},"geoLocName":"United Kingdom","identifiedBy":"Maarten Christenhusz","lastUpdated":"2024-02-14T11:12:32.000","models":["Generic"],"owner":{"name":"EBI"},"package":"Generic.1.0","projectName":"DTOL","publicationDate":"2022-05-26T00:00:00.000","sampleIds":[{"db":"SRA","value":"ERS12069451"}],"sampleName":"628f4a492082e122222b8563","sex":"hermaphrodite and monoecious","status":{"status":"live","when":"2022-07-17T17:56:05.239"},"submissionDate":"2022-05-27T08:38:42.216","tissue":"WHOLE ORGANISM"},"blastUrl":"https://blast.ncbi.nlm.nih.gov/Blast.cgi?PAGE_TYPE=BlastSearch&PROG_DEF=blastn&BLAST_SPEC=GDH_GCA_963667165.1","comments":"The assembly ddBarVulg1.1 is based on 62x PacBio data and Arima2 Hi-C data generated by the Darwin Tree of Life Project\n(https://www.darwintreeoflife.org/). The assembly process included the following sequence of steps: initial PacBio assembly generation with Hifiasm, retained haplotig separation with purge_dups, and Hi-C based scaffolding with YaHS. The mitochondrial and chloroplast genomes were assembled using OATK. Finally, the primary assembly was analysed and manually improved using rapid curation. Chromosome-scale scaffolds confirmed by the Hi-C data have been named in order of size. The order and orientation of contigs along SUPER_1 between 20 Mb and 37 Mb is uncertain.","diploidRole":"principal_pseudohaplotype_of_diploid","linkedAssemblies":[{"assemblyType":"alternate_pseudohaplotype_of_diploid","linkedAssembly":"GCA_963667155.1"}],"refseqCategory":"representative genome","releaseDate":"2023-12-09","sequencingTech":"PacBio,Arima2","submitter":"WELLCOME SANGER INSTITUTE"},"assemblyStats":{"contigL50":39,"contigN50":1734785,"gcCount":"93142907","gcPercent":38.0,"genomeCoverage":"62.0x","numberOfComponentSequences":54,"numberOfContigs":835,"numberOfOrganelles":2,"numberOfScaffolds":54,"scaffoldL50":4,"scaffoldN50":28737626,"totalNumberOfChromosomes":8,"totalSequenceLength":"246246791","totalUngappedLength":"246090591"},"currentAccession":"GCA_963667165.1","organelleInfo":[{"description":"Chloroplast","submitter":"WELLCOME SANGER INSTITUTE","totalSeqLength":"154586"},{"description":"Mitochondrion","submitter":"WELLCOME SANGER INSTITUTE","totalSeqLength":"364652"}],"organism":{"commonName":"winter cress","organismName":"Barbarea vulgaris","taxId":50459},"sourceDatabase":"SOURCE_DATABASE_GENBANK","wgsInfo":{"masterWgsUrl":"https://www.ncbi.nlm.nih.gov/nuccore/CAVLEZ000000000.1","wgsContigsUrl":"https://www.ncbi.nlm.nih.gov/Traces/wgs/CAVLEZ01","wgsProjectAccession":"CAVLEZ01"}}
{"accession":"GCA_963675135.1","assemblyInfo":{"assemblyLevel":"Chromosome","assemblyMethod":"various","assemblyName":"daGalTetr1.1","assemblyStatus":"current","assemblyType":"haploid","bioprojectAccession":"PRJEB69540","bioprojectLineage":[{"bioprojects":[{"accession":"PRJEB69540","parentAccessions":["PRJEB65694"],"title":"Galeopsis tetrahit genome assembly, daGalTetr1"},{"accession":"PRJEB65694","parentAccessions":["PRJEB40665"],"title":"Galeopsis tetrahit"},{"accession":"PRJEB40665","parentAccessions":["PRJNA533106","PRJEB43510"],"title":"Darwin Tree of Life Project: Genome Data and Assemblies"},{"accession":"PRJNA533106","title":"Earth BioGenome Project (EBP)"},{"accession":"PRJEB43510","parentAccessions":["PRJNA533106"],"title":"The European Reference Genome Atlas (ERGA)"},{"accession":"PRJNA533106","title":"Earth BioGenome Project (EBP)"}]}],"biosample":{"accession":"SAMEA112689518","attributes":[{"name":"ENA-CHECKLIST","value":"ERC000053"},{"name":"ENA-FIRST-PUBLIC","value":"2023-02-27T09:33:23Z"},{"name":"ENA-LAST-UPDATE","value":"2023-02-27T09:33:23Z"},{"name":"External Id","value":"SAMEA112689518"},{"name":"GAL","value":"Royal Botanic Garden Edinburgh"},{"name":"GAL_sample_id","value":"NOT PROVIDED"},{"name":"INSDC center name","value":"EarlhamInstitute"},{"name":"INSDC first public","value":"2023-02-27T09:33:23Z"},{"name":"INSDC last update","value":"2023-02-27T09:33:23Z"},{"name":"INSDC status","value":"public"},{"name":"Submitter Id","value":"63fc78e2fcc05f84b5e1d8d3"},{"name":"barcoding center","value":"ROYAL BOTANIC GARDEN EDINBURGH"},{"name":"broker name","value":"COPO"},{"name":"collected_by","value":"MARKUS RUHSAM"},{"name":"collecting institution","value":"ROYAL BOTANIC GARDEN EDINBURGH"},{"name":"collection_date","value":"2022-08-16"},{"name":"geo_loc_name","value":"United Kingdom"},{"name":"geographic location (latitude)","value":"55.925483"},{"name":"geographic location (longitude)","value":"-3.1944297"},{"name":"geographic location (region and locality)","value":"Hermitage, Edinburgh"},{"name":"habitat","value":"on side of path"},{"name":"identified_by","value":"MARKUS RUHSAM"},{"name":"identifier_affiliation","value":"ROYAL BOTANIC GARDEN EDINBURGH"},{"name":"life_stage","value":"sporophyte"},{"name":"tissue","value":"WHOLE ORGANISM"},{"name":"project_name","value":"DTOL"},{"name":"samp_collect_device","value":"picked leaves were cut into FluidX tubes"},{"name":"sample_name","value":"63fc78e2fcc05f84b5e1d8d3"},{"name":"scientific_name","value":"Galeopsis tetrahit"},{"name":"sex","value":"hermaphrodite and monoecious"},{"name":"specimen_id","value":"EDTOL04504"},{"name":"specimen_voucher","value":"NOT_PROVIDED"},{"name":"tolid","value":"daGalTetr1"},{"name":"voucher institution url","value":"https://ror.org/0349vqz63"}],"collectedBy":"MARKUS RUHSAM","collectionDate":"2022-08-16","description":{"organism":{"organismName":"Galeopsis tetrahit","taxId":1000418},"title":"972d2e4c-e0db-44f8-98e3-94908711b30f-DTOL-specimen"},"geoLocName":"United Kingdom","identifiedBy":"MARKUS RUHSAM","lastUpdated":"2024-02-22T22:52:43.000","models":["Generic"],"owner":{"name":"EBI"},"package":"Generic.1.0","projectName":"DTOL","publicationDate":"2023-02-27T00:00:00.000","sampleIds":[{"db":"SRA","value":"ERS14687076"}],"sampleName":"63fc78e2fcc05f84b5e1d8d3","sex":"hermaphrodite and monoecious","status":{"status":"live","when":"2023-03-01T08:09:20.767"},"submissionDate":"2023-02-28T08:10:56.310","tissue":"WHOLE ORGANISM"},"blastUrl":"https://blast.ncbi.nlm.nih.gov/Blast.cgi?PAGE_TYPE=BlastSearch&PROG_DEF=blastn&BLAST_SPEC=GDH_GCA_963675135.1","comments":"The assembly daGalTetr1.1 is based on 101x PacBio data and Arima2 Hi-C data generated by the Darwin Tree of Life Project\n(https://www.darwintreeoflife.org/). The assembly process included the following sequence of steps: initial PacBio assembly generation with Hifiasm, and Hi-C based scaffolding with YaHS. The mitochondrial and chloroplast genomes were assembled using OATK. Finally, the primary assembly was analysed and manually improved using rapid curation. Chromosome-scale scaffolds confirmed by the Hi-C data have been named in order of size.","diploidRole":"principal_pseudohaplotype_of_diploid","linkedAssemblies":[{"assemblyType":"alternate_pseudohaplotype_of_diploid","linkedAssembly":"GCA_963675145.1"}],"refseqCategory":"representative genome","releaseDate":"2023-12-11","sequencingTech":"PacBio,Arima2","submitter":"WELLCOME SANGER INSTITUTE"},"assemblyStats":{"contigL50":54,"contigN50":8528225,"gcCount":"518689295","gcPercent":36.5,"genomeCoverage":"101.0x","numberOfComponentSequences":460,"numberOfContigs":710,"numberOfOrganelles":11,"numberOfScaffolds":460,"scaffoldL50":8,"scaffoldN50":89793002,"totalNumberOfChromosomes":16,"totalSequenceLength":"1430738615","totalUngappedLength":"1430688615"},"currentAccession":"GCA_963675135.1","organelleInfo":[{"description":"Chloroplast","submitter":"WELLCOME SANGER INSTITUTE","totalSeqLength":"151838"},{"description":"Mitochondrion","submitter":"WELLCOME SANGER INSTITUTE","totalSeqLength":"68384"},{"description":"Mitochondrion","submitter":"WELLCOME SANGER INSTITUTE","totalSeqLength":"44674"},{"description":"Mitochondrion","submitter":"WELLCOME SANGER INSTITUTE","totalSeqLength":"19192"},{"description":"Mitochondrion","submitter":"WELLCOME SANGER INSTITUTE","totalSeqLength":"80874"},{"description":"Mitochondrion","submitter":"WELLCOME SANGER INSTITUTE","totalSeqLength":"38710"},{"description":"Mitochondrion","submitter":"WELLCOME SANGER INSTITUTE","totalSeqLength":"15993"},{"description":"Mitochondrion","submitter":"WELLCOME SANGER INSTITUTE","totalSeqLength":"25443"},{"description":"Mitochondrion","submitter":"WELLCOME SANGER INSTITUTE","totalSeqLength":"26752"},{"description":"Mitochondrion","submitter":"WELLCOME SANGER INSTITUTE","totalSeqLength":"39874"},{"description":"Mitochondrion","submitter":"WELLCOME SANGER INSTITUTE","totalSeqLength":"8904"}],"organism":{"organismName":"Galeopsis tetrahit","taxId":1000418},"sourceDatabase":"SOURCE_DATABASE_GENBANK","wgsInfo":{"masterWgsUrl":"https://www.ncbi.nlm.nih.gov/nuccore/CAVLYN000000000.1","wgsContigsUrl":"https://www.ncbi.nlm.nih.gov/Traces/wgs/CAVLYN01","wgsProjectAccession":"CAVLYN01"}}
{"accession":"GCA_963678965.1","assemblyInfo":{"assemblyLevel":"Chromosome","assemblyMethod":"various","assemblyName":"daCruLaev1.1","assemblyStatus":"current","assemblyType":"haploid","bioprojectAccession":"PRJEB70271","bioprojectLineage":[{"bioprojects":[{"accession":"PRJEB70271","parentAccessions":["PRJEB68392"],"title":"Cruciata laevipes (crosswort) genome assembly, daCruLaev1"},{"accession":"PRJEB68392","parentAccessions":["PRJEB40665"],"title":"Cruciata laevipes (crosswort)"},{"accession":"PRJEB40665","parentAccessions":["PRJNA533106","PRJEB43510"],"title":"Darwin Tree of Life Project: Genome Data and Assemblies"},{"accession":"PRJNA533106","title":"Earth BioGenome Project (EBP)"},{"accession":"PRJEB43510","parentAccessions":["PRJNA533106"],"title":"The European Reference Genome Atlas (ERGA)"},{"accession":"PRJNA533106","title":"Earth BioGenome Project (EBP)"}]}],"biosample":{"accession":"SAMEA9143078","attributes":[{"name":"ENA-CHECKLIST","value":"ERC000053"},{"name":"ENA-FIRST-PUBLIC","value":"2021-06-09T15:46:56Z"},{"name":"ENA-LAST-UPDATE","value":"2021-06-09T15:46:56Z"},{"name":"External Id","value":"SAMEA9143078"},{"name":"GAL","value":"Royal Botanic Gardens Kew"},{"name":"GAL_sample_id","value":"NOT PROVIDED"},{"name":"INSDC center name","value":"EarlhamInstitute"},{"name":"INSDC first public","value":"2021-06-09T15:46:56Z"},{"name":"INSDC last update","value":"2021-06-09T15:46:56Z"},{"name":"INSDC status","value":"public"},{"name":"Submitter Id","value":"60c0d45eb226fc009030e492"},{"name":"broker name","value":"COPO"},{"name":"collected_by","value":"MAARTEN J. M. CHRISTENHUSZ"},{"name":"collecting institution","value":"ROYAL BOTANIC GARDENS KEW"},{"name":"collection_date","value":"2021-05-05"},{"name":"geo_loc_name","value":"United Kingdom"},{"name":"geographic location (elevation)","value":"154"},{"name":"geographic location (latitude)","value":"51.7689"},{"name":"geographic location (longitude)","value":"-1.3389"},{"name":"geographic location (region and locality)","value":"Oxford | Wytham Wood"},{"name":"habitat","value":"open scrub"},{"name":"identified_by","value":"MAARTEN J. M. CHRISTENHUSZ"},{"name":"identifier_affiliation","value":"Independent"},{"name":"life_stage","value":"vegetative structure"},{"name":"tissue","value":"WHOLE ORGANISM"},{"name":"project_name","value":"DTOL"},{"name":"sample_name","value":"60c0d45eb226fc009030e492"},{"name":"scientific_name","value":"Cruciata laevipes"},{"name":"sex","value":"hermaphrodite and monoecious"},{"name":"specimen id","value":"KDTOL10182"},{"name":"specimen_voucher","value":"MC9164"},{"name":"tolid","value":"daCruLaev1"}],"collectedBy":"MAARTEN J. M. CHRISTENHUSZ","collectionDate":"2021-05-05","description":{"organism":{"organismName":"Cruciata laevipes","taxId":29786},"title":"f7918ad6-fee4-45c4-9f46-e599a1318bbf-DTOL-specimen"},"geoLocName":"United Kingdom","identifiedBy":"MAARTEN J. M. CHRISTENHUSZ","lastUpdated":"2024-02-07T21:06:26.000","models":["Generic"],"owner":{"name":"EBI"},"package":"Generic.1.0","projectName":"DTOL","publicationDate":"2021-06-09T00:00:00.000","sampleIds":[{"db":"SRA","value":"ERS6867841"}],"sampleName":"60c0d45eb226fc009030e492","sex":"hermaphrodite and monoecious","status":{"status":"live","when":"2021-06-11T16:52:35.180"},"submissionDate":"2021-06-10T20:00:58.506","tissue":"WHOLE ORGANISM"},"blastUrl":"https://blast.ncbi.nlm.nih.gov/Blast.cgi?PAGE_TYPE=BlastSearch&PROG_DEF=blastn&BLAST_SPEC=GDH_GCA_963678965.1","comments":"The assembly daCruLaev1.1 is based on 81x PacBio data and Arima2 Hi-C data generated by the Darwin Tree of Life Project\n(https://www.darwintreeoflife.org/). The assembly process included the following sequence of steps: initial PacBio assembly generation with Hifiasm, retained haplotig separation with purge_dups, and Hi-C based scaffolding with YaHS. The mitochondrial and chloroplast genomes were assembled using OATK. Finally, the primary assembly was analysed and manually improved using rapid curation. Chromosome-scale scaffolds confirmed by the Hi-C data have been named in order of size.","diploidRole":"principal_pseudohaplotype_of_diploid","linkedAssemblies":[{"assemblyType":"alternate_pseudohaplotype_of_diploid","linkedAssembly":"GCA_963679005.1"}],"refseqCategory":"representative genome","releaseDate":"2023-12-06","sequencingTech":"PacBio,Arima2","submitter":"WELLCOME SANGER INSTITUTE"},"assemblyStats":{"contigL50":7,"contigN50":15853853,"gcCount":"111836193","gcPercent":37.5,"genomeCoverage":"81.0x","numberOfComponentSequences":12,"numberOfContigs":32,"numberOfOrganelles":3,"numberOfScaffolds":12,"scaffoldL50":5,"scaffoldN50":28099396,"totalNumberOfChromosomes":11,"totalSequenceLength":"296599190","totalUngappedLength":"296595190"},"currentAccession":"GCA_963678965.1","organelleInfo":[{"description":"Chloroplast","submitter":"WELLCOME SANGER INSTITUTE","totalSeqLength":"153225"},{"description":"Mitochondrion","submitter":"WELLCOME SANGER INSTITUTE","totalSeqLength":"123617"},{"description":"Mitochondrion","submitter":"WELLCOME SANGER INSTITUTE","totalSeqLength":"107726"}],"organism":{"organismName":"Cruciata laevipes","taxId":29786},"sourceDatabase":"SOURCE_DATABASE_GENBANK","wgsInfo":{"masterWgsUrl":"https://www.ncbi.nlm.nih.gov/nuccore/CAVMBY000000000.1","wgsContigsUrl":"https://www.ncbi.nlm.nih.gov/Traces/wgs/CAVMBY01","wgsProjectAccession":"CAVMBY01"}}
{"accession":"GCA_963693085.1","assemblyInfo":{"assemblyLevel":"Chromosome","assemblyMethod":"various","assemblyName":"laAliPlan1.1","assemblyStatus":"current","assemblyType":"haploid","bioprojectAccession":"PRJEB70530","bioprojectLineage":[{"bioprojects":[{"accession":"PRJEB70530","parentAccessions":["PRJEB65656"],"title":"Alisma plantago-aquatica (common water plantain) genome assembly, laAliPlan1"},{"accession":"PRJEB65656","parentAccessions":["PRJEB40665"],"title":"Alisma plantago-aquatica (common water plantain)"},{"accession":"PRJEB40665","parentAccessions":["PRJNA533106","PRJEB43510"],"title":"Darwin Tree of Life Project: Genome Data and Assemblies"},{"accession":"PRJNA533106","title":"Earth BioGenome Project (EBP)"},{"accession":"PRJEB43510","parentAccessions":["PRJNA533106"],"title":"The European Reference Genome Atlas (ERGA)"},{"accession":"PRJNA533106","title":"Earth BioGenome Project (EBP)"}]}],"biosample":{"accession":"SAMEA9335272","attributes":[{"name":"ENA-CHECKLIST","value":"ERC000053"},{"name":"ENA-FIRST-PUBLIC","value":"2021-07-05T11:43:57Z"},{"name":"ENA-LAST-UPDATE","value":"2021-07-05T11:43:57Z"},{"name":"External Id","value":"SAMEA9335272"},{"name":"GAL","value":"Royal Botanic Gardens Kew"},{"name":"GAL_sample_id","value":"NOT PROVIDED"},{"name":"INSDC center name","value":"EarlhamInstitute"},{"name":"INSDC first public","value":"2021-07-05T11:43:57Z"},{"name":"INSDC last update","value":"2021-07-05T11:43:57Z"},{"name":"INSDC status","value":"public"},{"name":"Submitter Id","value":"60e2e26c4f60e800907b7b82"},{"name":"broker name","value":"COPO"},{"name":"collected_by","value":"SAHR MIAN | MAARTEN CHRISTENHUSZ | ILIA LEITCH"},{"name":"collecting institution","value":"ROYAL BOTANIC GARDENS KEW"},{"name":"collection_date","value":"2021-06-22"},{"name":"geo_loc_name","value":"United Kingdom"},{"name":"geographic location (elevation)","value":"109m"},{"name":"geographic location (latitude)","value":"51.764"},{"name":"geographic location (longitude)","value":"-1.3367"},{"name":"geographic location (region and locality)","value":"OXFORDSHIRE | OXFORD | WYTHAM WOOD"},{"name":"habitat","value":"pond"},{"name":"identified_by","value":"Maarten Christenhusz"},{"name":"identifier_affiliation","value":"Independent"},{"name":"life_stage","value":"vegetative structure"},{"name":"tissue","value":"WHOLE ORGANISM"},{"name":"project_name","value":"DTOL"},{"name":"sample_name","value":"60e2e26c4f60e800907b7b82"},{"name":"scientific_name","value":"Alisma plantago-aquatica"},{"name":"sex","value":"hermaphrodite and monoecious"},{"name":"specimen id","value":"KDTOL10264"},{"name":"specimen_voucher","value":"MC9202"},{"name":"tolid","value":"laAliPlan1"}],"collectedBy":"SAHR MIAN | MAARTEN CHRISTENHUSZ | ILIA LEITCH","collectionDate":"2021-06-22","description":{"organism":{"organismName":"Alisma plantago-aquatica","taxId":15000},"title":"33a25b76-0cc1-4124-874c-a6f2b68e5586-DTOL-specimen"},"geoLocName":"United Kingdom","identifiedBy":"Maarten Christenhusz","lastUpdated":"2024-02-08T03:10:11.000","models":["Generic"],"owner":{"name":"EBI"},"package":"Generic.1.0","projectName":"DTOL","publicationDate":"2021-07-05T00:00:00.000","sampleIds":[{"db":"SRA","value":"ERS7068478"}],"sampleName":"60e2e26c4f60e800907b7b82","sex":"hermaphrodite and monoecious","status":{"status":"live","when":"2021-07-07T08:20:31.123"},"submissionDate":"2021-07-06T08:19:57.810","tissue":"WHOLE ORGANISM"},"blastUrl":"https://blast.ncbi.nlm.nih.gov/Blast.cgi?PAGE_TYPE=BlastSearch&PROG_DEF=blastn&BLAST_SPEC=GDH_GCA_963693085.1","comments":"The assembly laAliPlan1.1 is based on 27x PacBio data and Arima2 Hi-C data generated by the Darwin Tree of Life Project\n(https://www.darwintreeoflife.org/). The assembly process included the following sequence of steps: initial PacBio assembly generation with Hifiasm, retained haplotig separation with purge_dups, and Hi-C based scaffolding with YaHS. The mitochondrial and chloroplast genomes were assembled using OATK. Finally, the primary assembly was analysed and manually improved using gEVAL. Chromosome-scale scaffolds confirmed by the Hi-C data have been named in order of size.","diploidRole":"principal_pseudohaplotype_of_diploid","linkedAssemblies":[{"assemblyType":"alternate_pseudohaplotype_of_diploid","linkedAssembly":"GCA_963682035.1"}],"refseqCategory":"representative genome","releaseDate":"2024-01-08","sequencingTech":"PacBio,Arima2","submitter":"WELLCOME SANGER INSTITUTE"},"assemblyStats":{"contigL50":34,"contigN50":87675000,"gcCount":"3569936204","gcPercent":38.0,"genomeCoverage":"27.0x","numberOfComponentSequences":236,"numberOfContigs":485,"numberOfOrganelles":2,"numberOfScaffolds":236,"scaffoldL50":3,"scaffoldN50":1499997841,"totalNumberOfChromosomes":7,"totalSequenceLength":"9377969683","totalUngappedLength":"9377919883"},"currentAccession":"GCA_963693085.1","organelleInfo":[{"description":"Chloroplast","submitter":"WELLCOME SANGER INSTITUTE","totalSeqLength":"159878"},{"description":"Mitochondrion","submitter":"WELLCOME SANGER INSTITUTE","totalSeqLength":"250396"}],"organism":{"organismName":"Alisma plantago-aquatica","taxId":15000},"sourceDatabase":"SOURCE_DATABASE_GENBANK","wgsInfo":{"masterWgsUrl":"https://www.ncbi.nlm.nih.gov/nuccore/CAVNZW000000000.1","wgsContigsUrl":"https://www.ncbi.nlm.nih.gov/Traces/wgs/CAVNZW01","wgsProjectAccession":"CAVNZW01"}}
{"accession":"GCA_963853835.1","assemblyInfo":{"assemblyLevel":"Chromosome","assemblyMethod":"various","assemblyName":"daCalOffi1.1","assemblyStatus":"current","assemblyType":"haploid","bioprojectAccession":"PRJEB71004","bioprojectLineage":[{"bioprojects":[{"accession":"PRJEB71004","parentAccessions":["PRJEB65692"],"title":"Calendula officinalis (common marigold) genome assembly, daCalOffi1"},{"accession":"PRJEB65692","parentAccessions":["PRJEB40665"],"title":"Calendula officinalis (common marigold)"},{"accession":"PRJEB40665","parentAccessions":["PRJNA533106","PRJEB43510"],"title":"Darwin Tree of Life Project: Genome Data and Assemblies"},{"accession":"PRJNA533106","title":"Earth BioGenome Project (EBP)"},{"accession":"PRJEB43510","parentAccessions":["PRJNA533106"],"title":"The European Reference Genome Atlas (ERGA)"},{"accession":"PRJNA533106","title":"Earth BioGenome Project (EBP)"}]}],"biosample":{"accession":"SAMEA9143046","attributes":[{"name":"ENA-CHECKLIST","value":"ERC000053"},{"name":"ENA-FIRST-PUBLIC","value":"2021-06-09T15:46:08Z"},{"name":"ENA-LAST-UPDATE","value":"2021-06-09T15:46:08Z"},{"name":"External Id","value":"SAMEA9143046"},{"name":"GAL","value":"Royal Botanic Gardens Kew"},{"name":"GAL_sample_id","value":"NOT PROVIDED"},{"name":"INSDC center name","value":"EarlhamInstitute"},{"name":"INSDC first public","value":"2021-06-09T15:46:08Z"},{"name":"INSDC last update","value":"2021-06-09T15:46:08Z"},{"name":"INSDC status","value":"public"},{"name":"Submitter Id","value":"60c0d430b226fc009030e474"},{"name":"broker name","value":"COPO"},{"name":"collected_by","value":"MAARTEN J. M. CHRISTENHUSZ"},{"name":"collecting institution","value":"ROYAL BOTANIC GARDENS KEW"},{"name":"collection_date","value":"2021-04-06"},{"name":"geo_loc_name","value":"United Kingdom"},{"name":"geographic location (elevation)","value":"5"},{"name":"geographic location (latitude)","value":"51.4209"},{"name":"geographic location (longitude)","value":"-0.3049"},{"name":"geographic location (region and locality)","value":"Surrey | Kingston upon Thames"},{"name":"habitat","value":"between wall and pavement"},{"name":"identified_by","value":"MAARTEN J. M. CHRISTENHUSZ"},{"name":"identifier_affiliation","value":"Independent"},{"name":"life_stage","value":"vegetative structure"},{"name":"tissue","value":"WHOLE ORGANISM"},{"name":"project_name","value":"DTOL"},{"name":"sample_name","value":"60c0d430b226fc009030e474"},{"name":"scientific_name","value":"Calendula officinalis"},{"name":"sex","value":"hermaphrodite and monoecious"},{"name":"specimen id","value":"KDTOL10152"},{"name":"specimen_voucher","value":"MC9135"},{"name":"tolid","value":"daCalOffi1"}],"collectedBy":"MAARTEN J. M. CHRISTENHUSZ","collectionDate":"2021-04-06","description":{"organism":{"organismName":"Calendula officinalis","taxId":41496},"title":"aede627c-b300-4998-886c-b27175d57bb9-DTOL-specimen"},"geoLocName":"United Kingdom","identifiedBy":"MAARTEN J. M. CHRISTENHUSZ","lastUpdated":"2024-02-07T21:02:02.000","models":["Generic"],"owner":{"name":"EBI"},"package":"Generic.1.0","projectName":"DTOL","publicationDate":"2021-06-09T00:00:00.000","sampleIds":[{"db":"SRA","value":"ERS6867809"}],"sampleName":"60c0d430b226fc009030e474","sex":"hermaphrodite and monoecious","status":{"status":"live","when":"2021-06-11T16:52:33.883"},"submissionDate":"2021-06-10T20:00:54.303","tissue":"WHOLE ORGANISM"},"blastUrl":"https://blast.ncbi.nlm.nih.gov/Blast.cgi?PAGE_TYPE=BlastSearch&PROG_DEF=blastn&BLAST_SPEC=GDH_GCA_963853835.1","comments":"The assembly daCalOffi1.1 is based on 49x PacBio data and Arima2 Hi-C data generated by the Darwin Tree of Life Project\n(https://www.darwintreeoflife.org/). The assembly process included the following sequence of steps: initial PacBio assembly generation with Hifiasm, and Hi-C based scaffolding with YaHS. The mitochondrial and chloroplast genomes were assembled using OATK. Finally, the primary assembly was analysed and manually improved using rapid curation. Chromosome-scale scaffolds confirmed by the Hi-C data have been named in order of size.","diploidRole":"principal_pseudohaplotype_of_diploid","linkedAssemblies":[{"assemblyType":"alternate_pseudohaplotype_of_diploid","linkedAssembly":"GCA_963853825.1"}],"refseqCategory":"representative genome","releaseDate":"2023-12-12","sequencingTech":"PacBio,Arima2","submitter":"WELLCOME SANGER INSTITUTE"},"assemblyStats":{"contigL50":55,"contigN50":6396392,"gcCount":"440169687","gcPercent":36.0,"genomeCoverage":"49.0x","numberOfComponentSequences":186,"numberOfContigs":472,"numberOfOrganelles":3,"numberOfScaffolds":186,"scaffoldL50":7,"scaffoldN50":82723592,"totalNumberOfChromosomes":16,"totalSequenceLength":"1215170828","totalUngappedLength":"1215113628"},"currentAccession":"GCA_963853835.1","organelleInfo":[{"description":"Chloroplast","submitter":"WELLCOME SANGER INSTITUTE","totalSeqLength":"150465"},{"description":"Mitochondrion","submitter":"WELLCOME SANGER INSTITUTE","totalSeqLength":"225497"},{"description":"Mitochondrion","submitter":"WELLCOME SANGER INSTITUTE","totalSeqLength":"127823"}],"organism":{"commonName":"common marigold","organismName":"Calendula officinalis","taxId":41496},"sourceDatabase":"SOURCE_DATABASE_GENBANK","wgsInfo":{"masterWgsUrl":"https://www.ncbi.nlm.nih.gov/nuccore/CAWKYE000000000.1","wgsContigsUrl":"https://www.ncbi.nlm.nih.gov/Traces/wgs/CAWKYE01","wgsProjectAccession":"CAWKYE01"}}
{"accession":"GCA_963855925.1","assemblyInfo":{"assemblyLevel":"Chromosome","assemblyMethod":"various","assemblyName":"drIngLaur1.1","assemblyStatus":"current","assemblyType":"haploid","bioprojectAccession":"PRJEB71123","bioprojectLineage":[{"bioprojects":[{"accession":"PRJEB71123","parentAccessions":["PRJEB65690"],"title":"Inga laurina genome assembly, drIngLaur1"},{"accession":"PRJEB65690","parentAccessions":["PRJEB43745"],"title":"Inga laurina"},{"accession":"PRJEB43745","title":"Sanger Institute Tree of Life Programme: Data and Assemblies"}]}],"biosample":{"accession":"SAMEA110107569","attributes":[{"name":"ENA first public","value":"2022-06-14"},{"name":"ENA last update","value":"2022-06-14"},{"name":"ENA-CHECKLIST","value":"ERC000053"},{"name":"External Id","value":"SAMEA110107569"},{"name":"GAL","value":"Sanger Institute"},{"name":"GAL_sample_id","value":"NOT PROVIDED"},{"name":"INSDC center alias","value":"Tree of Life Programme"},{"name":"INSDC center name","value":"tree of life programme"},{"name":"INSDC first public","value":"2022-06-14T09:09:35Z"},{"name":"INSDC last update","value":"2022-06-14T09:09:35Z"},{"name":"INSDC status","value":"public"},{"name":"Submitter Id","value":"22637"},{"name":"collected_by","value":"ROWAN SCHLEY"},{"name":"collecting institution","value":"UNIVERSITY OF EXETER"},{"name":"collection_date","value":"2021-09-09"},{"name":"geo_loc_name","value":"United Kingdom"},{"name":"geographic location (latitude)","value":"not collected"},{"name":"geographic location (longitude)","value":"not collected"},{"name":"geographic location (region and locality)","value":"Scotland | Edinburgh | Royal Botanic Garden Edinburgh | glasshouse P09"},{"name":"habitat","value":"In wet tropics glasshouse"},{"name":"identified_by","value":"TERRY D. PENNINGTON"},{"name":"identifier_affiliation","value":"RBG KEW"},{"name":"life_stage","value":"sporophyte"},{"name":"tissue","value":"WHOLE ORGANISM"},{"name":"project_name","value":"ToL"},{"name":"sample_name","value":"22637"},{"name":"sex","value":"NOT COLLECTED"},{"name":"specimen id","value":"SAN2000549"},{"name":"specimen_voucher","value":"BROWP2036"},{"name":"symbiont","value":"N"},{"name":"tolid","value":"drIngLaur1"}],"collectedBy":"ROWAN SCHLEY","collectionDate":"2021-09-09","description":{"organism":{"organismName":"Inga laurina","taxId":487684},"title":"22637-tol"},"geoLocName":"United Kingdom","identifiedBy":"TERRY D. PENNINGTON","lastUpdated":"2022-07-15T14:47:03.000","models":["Generic"],"owner":{"name":"EBI"},"package":"Generic.1.0","projectName":"ToL","publicationDate":"2022-06-14T00:00:00.000","sampleIds":[{"db":"SRA","value":"ERS12203344"}],"sampleName":"22637","sex":"NOT COLLECTED","status":{"status":"live","when":"2022-06-16T08:50:46.237"},"submissionDate":"2022-06-15T10:38:23.276","tissue":"WHOLE ORGANISM"},"blastUrl":"https://blast.ncbi.nlm.nih.gov/Blast.cgi?PAGE_TYPE=BlastSearch&PROG_DEF=blastn&BLAST_SPEC=GDH_GCA_963855925.1","comments":"The assembly drIngLaur1.1 is based on 30x PacBio data and Arima2 Hi-C data generated by the Darwin Tree of Life Project\n(https://www.darwintreeoflife.org/). The assembly process included the following sequence of steps: initial PacBio assembly generation with HiCanu, and Hi-C based scaffolding with YaHS. The mitochondrial and chloroplast genomes were assembled using OATK. Finally, the primary assembly was analysed and manually improved using rapid curation. Chromosome-scale scaffolds confirmed by the Hi-C data have been named in order of size. The primary assembly contains a manually phased (based on HiC signal) single haplotype version of the tetraploid Inga laurina genome. All unplaced content and the 3 alternative haplotypes are placed in the alternate (alt) assembly file. HIC contact map for the single primary haplotype has some ambiguous regions due to structural variation between the haplotypes.","diploidRole":"principal_pseudohaplotype_of_diploid","linkedAssemblies":[{"assemblyType":"alternate_pseudohaplotype_of_diploid","linkedAssembly":"GCA_963855915.1"}],"refseqCategory":"representative genome","releaseDate":"2023-12-15","sequencingTech":"PacBio,Arima2","submitter":"WELLCOME SANGER INSTITUTE"},"assemblyStats":{"contigL50":121,"contigN50":2222316,"gcCount":"315838117","gcPercent":35.0,"genomeCoverage":"30.0x","numberOfComponentSequences":13,"numberOfContigs":664,"numberOfOrganelles":2,"numberOfScaffolds":13,"scaffoldL50":6,"scaffoldN50":69475142,"totalNumberOfChromosomes":13,"totalSequenceLength":"899564773","totalUngappedLength":"899434573"},"currentAccession":"GCA_963855925.1","organelleInfo":[{"description":"Chloroplast","submitter":"WELLCOME SANGER INSTITUTE","totalSeqLength":"176272"},{"description":"Mitochondrion","submitter":"WELLCOME SANGER INSTITUTE","totalSeqLength":"1261877"}],"organism":{"organismName":"Inga laurina","taxId":487684},"sourceDatabase":"SOURCE_DATABASE_GENBANK"}
{"accession":"GCA_963859935.3","annotationInfo":{"name":"Annotation submitted by John Innes Centre","provider":"John Innes Centre","releaseDate":"2024-02-09","stats":{"geneCounts":{"proteinCoding":31719,"total":31719}}},"assemblyInfo":{"assemblyLevel":"Chromosome","assemblyMethod":"hifiasm","assemblyName":"JIC_Lsat_v2.1.1","assemblyStatus":"current","assemblyType":"haploid","bioprojectAccession":"PRJEB70892","bioprojectLineage":[{"bioprojects":[{"accession":"PRJEB70892","title":"Lathyrus sativus LS007 HiFi genome sequencing"}]}],"biosample":{"accession":"SAMEA114804002","attributes":[{"name":"ENA-CHECKLIST","value":"ERC000035"},{"name":"ENA-FIRST-PUBLIC","value":"2024-01-01T01:13:05Z"},{"name":"ENA-LAST-UPDATE","value":"2024-01-01T01:13:05Z"},{"name":"External Id","value":"SAMEA114804002"},{"name":"INSDC center name","value":"John Innes Centre"},{"name":"INSDC first public","value":"2024-01-01T01:13:05Z"},{"name":"INSDC last update","value":"2024-01-01T01:13:05Z"},{"name":"INSDC status","value":"public"},{"name":"Submitter Id","value":"LS007 HiFi gDNA"},{"name":"collection_date","value":"2022-07-03"},{"name":"genotype","value":"LS007"},{"name":"geo_loc_name","value":"United Kingdom"},{"name":"sample_name","value":"LS007 HiFi gDNA"},{"name":"scientific_name","value":"Lathyrus sativus"}],"collectionDate":"2022-07-03","description":{"comment":"LS007 HMW gDNA","organism":{"organismName":"Lathyrus sativus","taxId":3860},"title":"LS007 HiFi gDNA"},"geoLocName":"United Kingdom","lastUpdated":"2024-02-02T13:25:32.000","models":["Generic"],"owner":{"name":"EBI"},"package":"Generic.1.0","publicationDate":"2024-01-01T00:00:00.000","sampleIds":[{"db":"SRA","value":"ERS17225669"}],"sampleName":"LS007 HiFi gDNA","status":{"status":"live","when":"2024-01-03T08:09:04"},"submissionDate":"2024-01-02T08:12:40.280"},"blastUrl":"https://blast.ncbi.nlm.nih.gov/Blast.cgi?PAGE_TYPE=BlastSearch&PROG_DEF=blastn&BLAST_SPEC=GDH_GCA_963859935.3","refseqCategory":"representative genome","releaseDate":"2024-02-09","sequencingTech":"PacBio","submitter":"John Innes Centre"},"assemblyStats":{"contigL50":498,"contigN50":3274134,"gcCount":"2274765724","gcPercent":38.0,"genomeCoverage":"24.0x","numberOfComponentSequences":7646,"numberOfContigs":13593,"numberOfScaffolds":7646,"scaffoldL50":4,"scaffoldN50":700447244,"totalNumberOfChromosomes":7,"totalSequenceLength":"5967284493","totalUngappedLength":"5964354720"},"currentAccession":"GCA_963859935.3","organism":{"commonName":"white pea","organismName":"Lathyrus sativus","taxId":3860},"sourceDatabase":"SOURCE_DATABASE_GENBANK","wgsInfo":{"masterWgsUrl":"https://www.ncbi.nlm.nih.gov/nuccore/CAWUDS000000000.3","wgsContigsUrl":"https://www.ncbi.nlm.nih.gov/Traces/wgs/CAWUDS03","wgsProjectAccession":"CAWUDS03"}}
{"accession":"GCA_963920545.1","assemblyInfo":{"assemblyLevel":"Chromosome","assemblyMethod":"various","assemblyName":"ddLepDidy1.1","assemblyStatus":"current","assemblyType":"haploid","bioprojectAccession":"PRJEB71486","bioprojectLineage":[{"bioprojects":[{"accession":"PRJEB71486","parentAccessions":["PRJEB68270"],"title":"Lepidium didymum genome assembly, ddLepDidy1"},{"accession":"PRJEB68270","parentAccessions":["PRJEB40665"],"title":"Lepidium didymum"},{"accession":"PRJEB40665","parentAccessions":["PRJNA533106","PRJEB43510"],"title":"Darwin Tree of Life Project: Genome Data and Assemblies"},{"accession":"PRJNA533106","title":"Earth BioGenome Project (EBP)"},{"accession":"PRJEB43510","parentAccessions":["PRJNA533106"],"title":"The European Reference Genome Atlas (ERGA)"},{"accession":"PRJNA533106","title":"Earth BioGenome Project (EBP)"}]}],"biosample":{"accession":"SAMEA110013351","attributes":[{"name":"ENA-CHECKLIST","value":"ERC000053"},{"name":"ENA-FIRST-PUBLIC","value":"2022-05-26T10:37:14Z"},{"name":"ENA-LAST-UPDATE","value":"2022-08-23T18:21:01Z"},{"name":"External Id","value":"SAMEA110013351"},{"name":"GAL","value":"Royal Botanic Gardens Kew"},{"name":"GAL_sample_id","value":"NOT PROVIDED"},{"name":"INSDC center name","value":"EarlhamInstitute"},{"name":"INSDC first public","value":"2022-05-26T10:37:14Z"},{"name":"INSDC last update","value":"2022-08-23T18:21:01Z"},{"name":"INSDC status","value":"public"},{"name":"Submitter Id","value":"628f4a4a2082e122222b8564"},{"name":"barcoding center","value":"ROYAL BOTANIC GARDEN EDINBURGH"},{"name":"broker name","value":"COPO"},{"name":"collected_by","value":"Maarten Christenhusz"},{"name":"collecting institution","value":"Independent"},{"name":"collection_date","value":"2022-05-24"},{"name":"geo_loc_name","value":"United Kingdom"},{"name":"geographic location (elevation)","value":"8"},{"name":"geographic location (latitude)","value":"51.4194"},{"name":"geographic location (longitude)","value":"-0.3046"},{"name":"geographic location (region and locality)","value":"SURREY | KINGSTON"},{"name":"habitat","value":"weed in flower bed"},{"name":"identified_by","value":"Maarten Christenhusz"},{"name":"identifier_affiliation","value":"Independent"},{"name":"life_stage","value":"vegetative structure"},{"name":"tissue","value":"WHOLE ORGANISM"},{"name":"original collection date","value":"2022-05-24"},{"name":"original collection location","value":"UNITED KINGDOM | SURREY | KINGSTON"},{"name":"project_name","value":"DTOL"},{"name":"sample_name","value":"628f4a4a2082e122222b8564"},{"name":"scientific_name","value":"Lepidium didymum"},{"name":"sex","value":"hermaphrodite and monoecious"},{"name":"specimen id","value":"KDTOL10454"},{"name":"specimen_voucher","value":"K001400933"},{"name":"tolid","value":"ddLepDidy1"}],"collectedBy":"Maarten Christenhusz","collectionDate":"2022-05-24","description":{"organism":{"organismName":"Lepidium didymum","taxId":398450},"title":"624fa37d-394a-4402-b600-a9f4c8939dc3-DTOL-specimen"},"geoLocName":"United Kingdom","identifiedBy":"Maarten Christenhusz","lastUpdated":"2024-02-20T05:37:19.000","models":["Generic"],"owner":{"name":"EBI"},"package":"Generic.1.0","projectName":"DTOL","publicationDate":"2022-05-26T00:00:00.000","sampleIds":[{"db":"SRA","value":"ERS12069452"}],"sampleName":"628f4a4a2082e122222b8564","sex":"hermaphrodite and monoecious","status":{"status":"live","when":"2022-06-12T10:14:55.634"},"submissionDate":"2022-06-12T10:14:55.633","tissue":"WHOLE ORGANISM"},"blastUrl":"https://blast.ncbi.nlm.nih.gov/Blast.cgi?PAGE_TYPE=BlastSearch&PROG_DEF=blastn&BLAST_SPEC=GDH_GCA_963920545.1","comments":"The assembly ddLepDidy1.1 is based on 321x PacBio data and Arima2 Hi-C data generated by the Darwin Tree of Life Project\n(https://www.darwintreeoflife.org/). The assembly process included the following sequence of steps: initial PacBio assembly generation with HiCanu, and Hi-C based scaffolding with YaHS. The mitochondrial and chloroplast genomes were assembled using OATK. Finally, the primary assembly was analysed and manually improved using rapid curation. Chromosome-scale scaffolds confirmed by the Hi-C data have been named in order of size. The order and orientation of contigs along SUPER_1 between 17 Mb and 22.6 Mb is uncertain.","diploidRole":"principal_pseudohaplotype_of_diploid","linkedAssemblies":[{"assemblyType":"alternate_pseudohaplotype_of_diploid","linkedAssembly":"GCA_963920565.1"}],"refseqCategory":"representative genome","releaseDate":"2023-12-23","sequencingTech":"PacBio,Arima2","submitter":"WELLCOME SANGER INSTITUTE"},"assemblyStats":{"contigL50":36,"contigN50":2960142,"gcCount":"124390687","gcPercent":36.0,"genomeCoverage":"321.0x","numberOfComponentSequences":438,"numberOfContigs":704,"numberOfOrganelles":2,"numberOfScaffolds":438,"scaffoldL50":8,"scaffoldN50":20803385,"totalNumberOfChromosomes":16,"totalSequenceLength":"345116760","totalUngappedLength":"345063560"},"currentAccession":"GCA_963920545.1","organelleInfo":[{"description":"Chloroplast","submitter":"WELLCOME SANGER INSTITUTE","totalSeqLength":"154854"},{"description":"Mitochondrion","submitter":"WELLCOME SANGER INSTITUTE","totalSeqLength":"262678"}],"organism":{"organismName":"Lepidium didymum","taxId":398450},"sourceDatabase":"SOURCE_DATABASE_GENBANK","wgsInfo":{"masterWgsUrl":"https://www.ncbi.nlm.nih.gov/nuccore/CAWUCG000000000.1","wgsContigsUrl":"https://www.ncbi.nlm.nih.gov/Traces/wgs/CAWUCG01","wgsProjectAccession":"CAWUCG01"}}
{"accession":"GCA_963920655.1","assemblyInfo":{"assemblyLevel":"Chromosome","assemblyMethod":"various","assemblyName":"drGerRotu1.1","assemblyStatus":"current","assemblyType":"haploid","bioprojectAccession":"PRJEB71560","bioprojectLineage":[{"bioprojects":[{"accession":"PRJEB71560","parentAccessions":["PRJEB69504"],"title":"Geranium rotundifolium (round-leaved crane's-bill) genome assembly, drGerRotu1"},{"accession":"PRJEB69504","parentAccessions":["PRJEB40665"],"title":"Geranium rotundifolium (round-leaved crane's-bill)"},{"accession":"PRJEB40665","parentAccessions":["PRJNA533106","PRJEB43510"],"title":"Darwin Tree of Life Project: Genome Data and Assemblies"},{"accession":"PRJNA533106","title":"Earth BioGenome Project (EBP)"},{"accession":"PRJEB43510","parentAccessions":["PRJNA533106"],"title":"The European Reference Genome Atlas (ERGA)"},{"accession":"PRJNA533106","title":"Earth BioGenome Project (EBP)"}]}],"biosample":{"accession":"SAMEA9143062","attributes":[{"name":"ENA-CHECKLIST","value":"ERC000053"},{"name":"ENA-FIRST-PUBLIC","value":"2021-06-09T15:46:31Z"},{"name":"ENA-LAST-UPDATE","value":"2021-06-09T15:46:31Z"},{"name":"External Id","value":"SAMEA9143062"},{"name":"GAL","value":"Royal Botanic Gardens Kew"},{"name":"GAL_sample_id","value":"NOT PROVIDED"},{"name":"INSDC center name","value":"EarlhamInstitute"},{"name":"INSDC first public","value":"2021-06-09T15:46:31Z"},{"name":"INSDC last update","value":"2021-06-09T15:46:31Z"},{"name":"INSDC status","value":"public"},{"name":"Submitter Id","value":"60c0d446b226fc009030e483"},{"name":"broker name","value":"COPO"},{"name":"collected_by","value":"MAARTEN J. M. CHRISTENHUSZ"},{"name":"collecting institution","value":"ROYAL BOTANIC GARDENS KEW"},{"name":"collection_date","value":"2021-04-19"},{"name":"geo_loc_name","value":"United Kingdom"},{"name":"geographic location (elevation)","value":"3"},{"name":"geographic location (latitude)","value":"51.4303"},{"name":"geographic location (longitude)","value":"-0.319"},{"name":"geographic location (region and locality)","value":"Surrey | Richmond | Teddington Lock"},{"name":"habitat","value":"along path"},{"name":"identified_by","value":"MAARTEN J. M. CHRISTENHUSZ"},{"name":"identifier_affiliation","value":"Independent"},{"name":"life_stage","value":"vegetative structure"},{"name":"tissue","value":"WHOLE ORGANISM"},{"name":"project_name","value":"DTOL"},{"name":"sample_name","value":"60c0d446b226fc009030e483"},{"name":"scientific_name","value":"Geranium rotundifolium"},{"name":"sex","value":"hermaphrodite and monoecious"},{"name":"specimen id","value":"KDTOL10167"},{"name":"specimen_voucher","value":"MC9149"},{"name":"tolid","value":"drGerRotu1"}],"collectedBy":"MAARTEN J. M. CHRISTENHUSZ","collectionDate":"2021-04-19","description":{"organism":{"organismName":"Geranium rotundifolium","taxId":379955},"title":"0b8def78-4103-40e3-950b-6c544723063f-DTOL-specimen"},"geoLocName":"United Kingdom","identifiedBy":"MAARTEN J. M. CHRISTENHUSZ","lastUpdated":"2024-02-07T21:04:01.000","models":["Generic"],"owner":{"name":"EBI"},"package":"Generic.1.0","projectName":"DTOL","publicationDate":"2021-06-09T00:00:00.000","sampleIds":[{"db":"SRA","value":"ERS6867825"}],"sampleName":"60c0d446b226fc009030e483","sex":"hermaphrodite and monoecious","status":{"status":"live","when":"2021-06-11T16:52:34.523"},"submissionDate":"2021-06-10T20:00:55.850","tissue":"WHOLE ORGANISM"},"blastUrl":"https://blast.ncbi.nlm.nih.gov/Blast.cgi?PAGE_TYPE=BlastSearch&PROG_DEF=blastn&BLAST_SPEC=GDH_GCA_963920655.1","comments":"The assembly drGerRotu1.1 is based on 80x PacBio data and Arima2 Hi-C data generated by the Darwin Tree of Life Project\n(https://www.darwintreeoflife.org/). The assembly process included the following sequence of steps: initial PacBio assembly generation with Hifiasm, and Hi-C based scaffolding with YaHS. The mitochondrial and chloroplast genomes were assembled using OATK. Finally, the primary assembly was analysed and manually improved using rapid curation. Chromosome-scale scaffolds confirmed by the Hi-C data have been named in order of size.","diploidRole":"principal_pseudohaplotype_of_diploid","linkedAssemblies":[{"assemblyType":"alternate_pseudohaplotype_of_diploid","linkedAssembly":"GCA_963920715.1"}],"refseqCategory":"representative genome","releaseDate":"2023-12-25","sequencingTech":"PacBio,Arima2","submitter":"WELLCOME SANGER INSTITUTE"},"assemblyStats":{"contigL50":133,"contigN50":1100351,"gcCount":"193659240","gcPercent":39.0,"genomeCoverage":"80.0x","numberOfComponentSequences":496,"numberOfContigs":1194,"numberOfOrganelles":2,"numberOfScaffolds":496,"scaffoldL50":6,"scaffoldN50":39696837,"totalNumberOfChromosomes":13,"totalSequenceLength":"496995860","totalUngappedLength":"496856260"},"currentAccession":"GCA_963920655.1","organelleInfo":[{"description":"Chloroplast","submitter":"WELLCOME SANGER INSTITUTE","totalSeqLength":"169491"},{"description":"Mitochondrion","submitter":"WELLCOME SANGER INSTITUTE","totalSeqLength":"335810"}],"organism":{"organismName":"Geranium rotundifolium","taxId":379955},"sourceDatabase":"SOURCE_DATABASE_GENBANK","wgsInfo":{"masterWgsUrl":"https://www.ncbi.nlm.nih.gov/nuccore/CAWUCU000000000.1","wgsContigsUrl":"https://www.ncbi.nlm.nih.gov/Traces/wgs/CAWUCU01","wgsProjectAccession":"CAWUCU01"}}
{"accession":"GCA_963921325.1","assemblyInfo":{"assemblyLevel":"Chromosome","assemblyMethod":"various","assemblyName":"daLogMini1.1","assemblyStatus":"current","assemblyType":"haploid","bioprojectAccession":"PRJEB71712","bioprojectLineage":[{"bioprojects":[{"accession":"PRJEB71712","parentAccessions":["PRJEB68276"],"title":"Logfia minima genome assembly, daLogMini1"},{"accession":"PRJEB68276","parentAccessions":["PRJEB40665"],"title":"Logfia minima"},{"accession":"PRJEB40665","parentAccessions":["PRJNA533106","PRJEB43510"],"title":"Darwin Tree of Life Project: Genome Data and Assemblies"},{"accession":"PRJNA533106","title":"Earth BioGenome Project (EBP)"},{"accession":"PRJEB43510","parentAccessions":["PRJNA533106"],"title":"The European Reference Genome Atlas (ERGA)"},{"accession":"PRJNA533106","title":"Earth BioGenome Project (EBP)"}]}],"biosample":{"accession":"SAMEA112287350","attributes":[{"name":"ENA-CHECKLIST","value":"ERC000053"},{"name":"ENA-FIRST-PUBLIC","value":"2023-01-04T16:12:49Z"},{"name":"ENA-LAST-UPDATE","value":"2023-01-04T16:12:49Z"},{"name":"External Id","value":"SAMEA112287350"},{"name":"GAL","value":"Royal Botanic Gardens Kew"},{"name":"GAL_sample_id","value":"NOT PROVIDED"},{"name":"INSDC center name","value":"EarlhamInstitute"},{"name":"INSDC first public","value":"2023-01-04T16:12:49Z"},{"name":"INSDC last update","value":"2023-01-04T16:12:49Z"},{"name":"INSDC status","value":"public"},{"name":"Submitter Id","value":"63b5a5804aec5e9fbe861e87"},{"name":"barcoding center","value":"ROYAL BOTANIC GARDEN EDINBURGH"},{"name":"broker name","value":"COPO"},{"name":"collected_by","value":"Maarten Christenhusz"},{"name":"collecting institution","value":"Royal Botanic Gardens Kew"},{"name":"collection_date","value":"2022-08-08"},{"name":"elev","value":"190"},{"name":"geo_loc_name","value":"United Kingdom"},{"name":"geographic location (latitude)","value":"52.9871"},{"name":"geographic location (longitude)","value":"-4.4362"},{"name":"geographic location (region and locality)","value":"GWYNETH | TREFOR"},{"name":"habitat","value":"quarry"},{"name":"identified_by","value":"Maarten Christenhusz"},{"name":"identifier_affiliation","value":"Royal Botanic Gardens Kew"},{"name":"life_stage","value":"vegetative structure"},{"name":"tissue","value":"WHOLE ORGANISM"},{"name":"project_name","value":"DTOL"},{"name":"samp_collect_device","value":"Picked by hand"},{"name":"sample_name","value":"63b5a5804aec5e9fbe861e87"},{"name":"scientific_name","value":"Logfia minima"},{"name":"sex","value":"hermaphrodite and monoecious"},{"name":"specimen_id","value":"KDTOL10603"},{"name":"specimen_voucher","value":"K001527094"},{"name":"tolid","value":"daLogMini1"}],"collectedBy":"Maarten Christenhusz","collectionDate":"2022-08-08","description":{"organism":{"organismName":"Logfia minima","taxId":702255},"title":"471d245b-1060-429f-8650-14587742f8a6-DTOL-specimen"},"geoLocName":"United Kingdom","identifiedBy":"Maarten Christenhusz","lastUpdated":"2024-02-22T03:04:41.000","models":["Generic"],"owner":{"name":"EBI"},"package":"Generic.1.0","projectName":"DTOL","publicationDate":"2023-01-04T00:00:00.000","sampleIds":[{"db":"SRA","value":"ERS14398186"}],"sampleName":"63b5a5804aec5e9fbe861e87","sex":"hermaphrodite and monoecious","status":{"status":"live","when":"2023-01-06T08:09:15.680"},"submissionDate":"2023-01-05T08:41:32.496","tissue":"WHOLE ORGANISM"},"blastUrl":"https://blast.ncbi.nlm.nih.gov/Blast.cgi?PAGE_TYPE=BlastSearch&PROG_DEF=blastn&BLAST_SPEC=GDH_GCA_963921325.1","comments":"The assembly daLogMini1.1 is based on 88x PacBio data and Arima2 Hi-C data generated by the Darwin Tree of Life Project\n(https://www.darwintreeoflife.org/). The assembly process included the following sequence of steps: initial PacBio assembly generation with Hifiasm, and Hi-C based scaffolding with YaHS. The mitochondrial and chloroplast genomes were assembled using OATK. Finally, the primary assembly was analysed and manually improved using rapid curation. Chromosome-scale scaffolds confirmed by the Hi-C data have been named in order of size. Note that the region on Chromosome 6 between\n14.5-12.4 Mbp is of uncertain order and orientation.","diploidRole":"principal_pseudohaplotype_of_diploid","linkedAssemblies":[{"assemblyType":"alternate_pseudohaplotype_of_diploid","linkedAssembly":"GCA_963921315.1"}],"refseqCategory":"representative genome","releaseDate":"2024-01-08","sequencingTech":"PacBio,Arima2","submitter":"WELLCOME SANGER INSTITUTE"},"assemblyStats":{"contigL50":39,"contigN50":4097084,"gcCount":"182487309","gcPercent":33.5,"genomeCoverage":"88.0x","numberOfComponentSequences":230,"numberOfContigs":664,"numberOfOrganelles":2,"numberOfScaffolds":230,"scaffoldL50":7,"scaffoldN50":36772736,"totalNumberOfChromosomes":15,"totalSequenceLength":"544901426","totalUngappedLength":"544814626"},"currentAccession":"GCA_963921325.1","organelleInfo":[{"description":"Chloroplast","submitter":"WELLCOME SANGER INSTITUTE","totalSeqLength":"151262"},{"description":"Mitochondrion","submitter":"WELLCOME SANGER INSTITUTE","totalSeqLength":"221920"}],"organism":{"organismName":"Logfia minima","taxId":702255},"sourceDatabase":"SOURCE_DATABASE_GENBANK","wgsInfo":{"masterWgsUrl":"https://www.ncbi.nlm.nih.gov/nuccore/CAWUFI000000000.1","wgsContigsUrl":"https://www.ncbi.nlm.nih.gov/Traces/wgs/CAWUFI01","wgsProjectAccession":"CAWUFI01"}}
{"accession":"GCA_963921425.1","assemblyInfo":{"assemblyLevel":"Chromosome","assemblyMethod":"various","assemblyName":"drDryOcto1.1","assemblyStatus":"current","assemblyType":"haploid","bioprojectAccession":"PRJEB71728","bioprojectLineage":[{"bioprojects":[{"accession":"PRJEB71728","parentAccessions":["PRJEB70984"],"title":"Dryas octopetala genome assembly, drDryOcto1"},{"accession":"PRJEB70984","parentAccessions":["PRJEB40665"],"title":"Dryas octopetala"},{"accession":"PRJEB40665","parentAccessions":["PRJNA533106","PRJEB43510"],"title":"Darwin Tree of Life Project: Genome Data and Assemblies"},{"accession":"PRJNA533106","title":"Earth BioGenome Project (EBP)"},{"accession":"PRJEB43510","parentAccessions":["PRJNA533106"],"title":"The European Reference Genome Atlas (ERGA)"},{"accession":"PRJNA533106","title":"Earth BioGenome Project (EBP)"}]}],"biosample":{"accession":"SAMEA9335141","attributes":[{"name":"ENA-CHECKLIST","value":"ERC000053"},{"name":"ENA-FIRST-PUBLIC","value":"2021-07-05T11:36:08Z"},{"name":"ENA-LAST-UPDATE","value":"2021-07-05T11:36:08Z"},{"name":"External Id","value":"SAMEA9335141"},{"name":"GAL","value":"Royal Botanic Garden Edinburgh"},{"name":"GAL_sample_id","value":"NOT PROVIDED"},{"name":"INSDC center name","value":"EarlhamInstitute"},{"name":"INSDC first public","value":"2021-07-05T11:36:08Z"},{"name":"INSDC last update","value":"2021-07-05T11:36:08Z"},{"name":"INSDC status","value":"public"},{"name":"Submitter Id","value":"60e2e0984f60e800967b7b92"},{"name":"broker name","value":"COPO"},{"name":"collected_by","value":"MARKUS RUHSAM"},{"name":"collecting institution","value":"ROYAL BOTANIC GARDEN EDINBURGH"},{"name":"collection_date","value":"2021-07-01"},{"name":"geo_loc_name","value":"United Kingdom"},{"name":"geographic location (latitude)","value":"55.96446"},{"name":"geographic location (longitude)","value":"-3.2047457"},{"name":"geographic location (region and locality)","value":"Royal Botanic Garden Edinburgh"},{"name":"habitat","value":"in Botanic Garden"},{"name":"identified_by","value":"MARKUS RUHSAM"},{"name":"identifier_affiliation","value":"ROYAL BOTANIC GARDEN EDINBURGH"},{"name":"life_stage","value":"sporophyte"},{"name":"tissue","value":"WHOLE ORGANISM"},{"name":"project_name","value":"DTOL"},{"name":"sample_name","value":"60e2e0984f60e800967b7b92"},{"name":"scientific_name","value":"Dryas octopetala"},{"name":"sex","value":"hermaphrodite and monoecious"},{"name":"specimen id","value":"EDTOL01392"},{"name":"specimen_voucher","value":"NOT PROVIDED"},{"name":"tolid","value":"drDryOcto1"}],"collectedBy":"MARKUS RUHSAM","collectionDate":"2021-07-01","description":{"organism":{"organismName":"Dryas octopetala","taxId":57948},"title":"5b70146f-0c09-4946-a173-1a46486ae39c-DTOL-specimen"},"geoLocName":"United Kingdom","identifiedBy":"MARKUS RUHSAM","lastUpdated":"2024-02-08T03:10:08.000","models":["Generic"],"owner":{"name":"EBI"},"package":"Generic.1.0","projectName":"DTOL","publicationDate":"2021-07-05T00:00:00.000","sampleIds":[{"db":"SRA","value":"ERS7068347"}],"sampleName":"60e2e0984f60e800967b7b92","sex":"hermaphrodite and monoecious","status":{"status":"live","when":"2021-07-07T08:20:27.280"},"submissionDate":"2021-07-06T08:19:53.823","tissue":"WHOLE ORGANISM"},"blastUrl":"https://blast.ncbi.nlm.nih.gov/Blast.cgi?PAGE_TYPE=BlastSearch&PROG_DEF=blastn&BLAST_SPEC=GDH_GCA_963921425.1","comments":"The assembly drDryOcto1.1 is based on 83x PacBio data and Arima2 Hi-C data generated by the Darwin Tree of Life Project\n(https://www.darwintreeoflife.org/). The assembly process included the following sequence of steps: initial PacBio assembly generation with Hifiasm, retained haplotig separation with purge_dups, and Hi-C based scaffolding with YaHS. The mitochondrial and chloroplast genomes were assembled using OATK. Finally, the primary assembly was analysed and manually improved using rapid curation. Chromosome-scale scaffolds confirmed by the Hi-C data have been named in order of size.","diploidRole":"principal_pseudohaplotype_of_diploid","linkedAssemblies":[{"assemblyType":"alternate_pseudohaplotype_of_diploid","linkedAssembly":"GCA_963921435.1"}],"refseqCategory":"representative genome","releaseDate":"2024-01-10","sequencingTech":"PacBio,Arima2","submitter":"WELLCOME SANGER INSTITUTE"},"assemblyStats":{"contigL50":83,"contigN50":842877,"gcCount":"84017422","gcPercent":36.5,"genomeCoverage":"83.0x","numberOfComponentSequences":25,"numberOfContigs":463,"numberOfOrganelles":3,"numberOfScaffolds":25,"scaffoldL50":4,"scaffoldN50":26579288,"totalNumberOfChromosomes":9,"totalSequenceLength":"229579301","totalUngappedLength":"229491701"},"currentAccession":"GCA_963921425.1","organelleInfo":[{"description":"Chloroplast","submitter":"WELLCOME SANGER INSTITUTE","totalSeqLength":"158178"},{"description":"Mitochondrion","submitter":"WELLCOME SANGER INSTITUTE","totalSeqLength":"244553"},{"description":"Mitochondrion","submitter":"WELLCOME SANGER INSTITUTE","totalSeqLength":"102021"}],"organism":{"organismName":"Dryas octopetala","taxId":57948},"sourceDatabase":"SOURCE_DATABASE_GENBANK","wgsInfo":{"masterWgsUrl":"https://www.ncbi.nlm.nih.gov/nuccore/CAWUFM000000000.1","wgsContigsUrl":"https://www.ncbi.nlm.nih.gov/Traces/wgs/CAWUFM01","wgsProjectAccession":"CAWUFM01"}}
{"accession":"GCA_963921825.1","assemblyInfo":{"assemblyLevel":"Chromosome","assemblyMethod":"various","assemblyName":"drEroMari8.1","assemblyStatus":"current","assemblyType":"haploid","bioprojectAccession":"PRJEB71800","bioprojectLineage":[{"bioprojects":[{"accession":"PRJEB71800","parentAccessions":["PRJEB70974"],"title":"Erodium maritimum genome assembly, drEroMari8"},{"accession":"PRJEB70974","parentAccessions":["PRJEB40665"],"title":"Erodium maritimum"},{"accession":"PRJEB40665","parentAccessions":["PRJNA533106","PRJEB43510"],"title":"Darwin Tree of Life Project: Genome Data and Assemblies"},{"accession":"PRJNA533106","title":"Earth BioGenome Project (EBP)"},{"accession":"PRJEB43510","parentAccessions":["PRJNA533106"],"title":"The European Reference Genome Atlas (ERGA)"},{"accession":"PRJNA533106","title":"Earth BioGenome Project (EBP)"}]}],"biosample":{"accession":"SAMEA111431629","attributes":[{"name":"ENA-CHECKLIST","value":"ERC000053"},{"name":"ENA-FIRST-PUBLIC","value":"2022-10-04T11:28:37Z"},{"name":"ENA-LAST-UPDATE","value":"2022-10-04T11:28:37Z"},{"name":"External Id","value":"SAMEA111431629"},{"name":"GAL","value":"Royal Botanic Garden Edinburgh"},{"name":"GAL_sample_id","value":"NOT PROVIDED"},{"name":"INSDC center name","value":"EarlhamInstitute"},{"name":"INSDC first public","value":"2022-10-04T11:28:37Z"},{"name":"INSDC last update","value":"2022-10-04T11:28:37Z"},{"name":"INSDC status","value":"public"},{"name":"Submitter Id","value":"633c0ad4c315e32dc1d757ec"},{"name":"barcoding center","value":"ROYAL BOTANIC GARDEN EDINBURGH"},{"name":"broker name","value":"COPO"},{"name":"collected_by","value":"VLADIMIR KRIVTSOV | DAVID BELL"},{"name":"collecting institution","value":"ROYAL BOTANIC GARDEN EDINBURGH"},{"name":"collection_date","value":"2022-07-25"},{"name":"culture_or_strain_id","value":"20001488A"},{"name":"geo_loc_name","value":"United Kingdom"},{"name":"geographic location (latitude)","value":"55.9652278"},{"name":"geographic location (longitude)","value":"-3.20916667"},{"name":"geographic location (region and locality)","value":"Midlothian | Royal Botanic Garden Edinburgh (Inverleith)"},{"name":"habitat","value":"In raised bed, growing through Fragaria and Alchemilla."},{"name":"identified_by","value":"VLADIMIR KRIVTSOV | DAVID BELL"},{"name":"identifier_affiliation","value":"ROYAL BOTANIC GARDEN EDINBURGH"},{"name":"life_stage","value":"sporophyte"},{"name":"tissue","value":"WHOLE ORGANISM"},{"name":"original collection date","value":"2000"},{"name":"original collection location","value":"United Kingdom | England | Somerset"},{"name":"project_name","value":"DTOL"},{"name":"samp_collect_device","value":"Leaves cut into segments using scissors."},{"name":"sample_name","value":"633c0ad4c315e32dc1d757ec"},{"name":"scientific_name","value":"Erodium maritimum"},{"name":"sex","value":"hermaphrodite and monoecious"},{"name":"specimen_id","value":"EDTOL04727"},{"name":"specimen_voucher","value":"NOT_PROVIDED"},{"name":"tolid","value":"drEroMari8"}],"collectedBy":"VLADIMIR KRIVTSOV | DAVID BELL","collectionDate":"2022-07-25","description":{"organism":{"organismName":"Erodium maritimum","taxId":337391},"title":"ea94512a-680c-45d8-892c-657bd4f7b5cd-DTOL-specimen"},"geoLocName":"United Kingdom","identifiedBy":"VLADIMIR KRIVTSOV | DAVID BELL","lastUpdated":"2024-02-20T21:28:11.000","models":["Generic"],"owner":{"name":"EBI"},"package":"Generic.1.0","projectName":"DTOL","publicationDate":"2022-10-04T00:00:00.000","sampleIds":[{"db":"SRA","value":"ERS13525304"}],"sampleName":"633c0ad4c315e32dc1d757ec","sex":"hermaphrodite and monoecious","status":{"status":"live","when":"2022-10-06T08:08:52.830"},"submissionDate":"2022-10-05T08:09:34.623","tissue":"WHOLE ORGANISM"},"blastUrl":"https://blast.ncbi.nlm.nih.gov/Blast.cgi?PAGE_TYPE=BlastSearch&PROG_DEF=blastn&BLAST_SPEC=GDH_GCA_963921825.1","comments":"The assembly drEroMari8.1 is based on 26x PacBio data and Arima2 Hi-C data generated by the Darwin Tree of Life Project\n(https://www.darwintreeoflife.org/). The assembly process included the following sequence of steps: initial PacBio assembly generation with Hifiasm, retained haplotig separation with purge_dups, and Hi-C based scaffolding with YaHS. The mitochondrial and chloroplast genomes were assembled using OATK. Finally, the primary assembly was analysed and manually improved using gEVAL. Chromosome-scale scaffolds confirmed by the Hi-C data have been named in order of size. The region on Chromosome 1 from\n66.6 - 72.2 Mbp is of uncertain order and orientation","diploidRole":"principal_pseudohaplotype_of_diploid","linkedAssemblies":[{"assemblyType":"alternate_pseudohaplotype_of_diploid","linkedAssembly":"GCA_963921785.1"}],"refseqCategory":"representative genome","releaseDate":"2024-01-12","sequencingTech":"PacBio,Arima2","submitter":"WELLCOME SANGER INSTITUTE"},"assemblyStats":{"contigL50":50,"contigN50":4402184,"gcCount":"323894172","gcPercent":42.5,"genomeCoverage":"26.0x","numberOfComponentSequences":39,"numberOfContigs":393,"numberOfOrganelles":4,"numberOfScaffolds":39,"scaffoldL50":4,"scaffoldN50":76557761,"totalNumberOfChromosomes":9,"totalSequenceLength":"762646897","totalUngappedLength":"762576097"},"currentAccession":"GCA_963921825.1","organelleInfo":[{"description":"Chloroplast","submitter":"WELLCOME SANGER INSTITUTE","totalSeqLength":"118135"},{"description":"Mitochondrion","submitter":"WELLCOME SANGER INSTITUTE","totalSeqLength":"209417"},{"description":"Mitochondrion","submitter":"WELLCOME SANGER INSTITUTE","totalSeqLength":"56140"},{"description":"Mitochondrion","submitter":"WELLCOME SANGER INSTITUTE","totalSeqLength":"42186"}],"organism":{"organismName":"Erodium maritimum","taxId":337391},"sourceDatabase":"SOURCE_DATABASE_GENBANK","wgsInfo":{"masterWgsUrl":"https://www.ncbi.nlm.nih.gov/nuccore/CAWUGU000000000.1","wgsContigsUrl":"https://www.ncbi.nlm.nih.gov/Traces/wgs/CAWUGU01","wgsProjectAccession":"CAWUGU01"}}
{"accession":"GCA_963922005.1","assemblyInfo":{"assemblyLevel":"Chromosome","assemblyMethod":"various","assemblyName":"drCorSuec2.1","assemblyStatus":"current","assemblyType":"haploid","bioprojectAccession":"PRJEB71851","bioprojectLineage":[{"bioprojects":[{"accession":"PRJEB71851","parentAccessions":["PRJEB71027"],"title":"Cornus suecica genome assembly, drCorSuec2"},{"accession":"PRJEB71027","parentAccessions":["PRJEB40665"],"title":"Cornus suecica"},{"accession":"PRJEB40665","parentAccessions":["PRJNA533106","PRJEB43510"],"title":"Darwin Tree of Life Project: Genome Data and Assemblies"},{"accession":"PRJNA533106","title":"Earth BioGenome Project (EBP)"},{"accession":"PRJEB43510","parentAccessions":["PRJNA533106"],"title":"The European Reference Genome Atlas (ERGA)"},{"accession":"PRJNA533106","title":"Earth BioGenome Project (EBP)"}]}],"biosample":{"accession":"SAMEA9335126","attributes":[{"name":"ENA-CHECKLIST","value":"ERC000053"},{"name":"ENA-FIRST-PUBLIC","value":"2021-07-05T11:35:59Z"},{"name":"ENA-LAST-UPDATE","value":"2021-07-05T11:35:59Z"},{"name":"External Id","value":"SAMEA9335126"},{"name":"GAL","value":"Royal Botanic Garden Edinburgh"},{"name":"GAL_sample_id","value":"NOT PROVIDED"},{"name":"INSDC center name","value":"EarlhamInstitute"},{"name":"INSDC first public","value":"2021-07-05T11:35:59Z"},{"name":"INSDC last update","value":"2021-07-05T11:35:59Z"},{"name":"INSDC status","value":"public"},{"name":"Submitter Id","value":"60e2e08e4f60e800967b7b83"},{"name":"broker name","value":"COPO"},{"name":"collected_by","value":"MARKUS RUHSAM"},{"name":"collecting institution","value":"ROYAL BOTANIC GARDEN EDINBURGH"},{"name":"collection_date","value":"2021-06-24"},{"name":"geo_loc_name","value":"United Kingdom"},{"name":"geographic location (latitude)","value":"55.433222"},{"name":"geographic location (longitude)","value":"-3.3176158"},{"name":"geographic location (region and locality)","value":"Grey Mare's Tail"},{"name":"habitat","value":"in heath"},{"name":"identified_by","value":"MARKUS RUHSAM"},{"name":"identifier_affiliation","value":"ROYAL BOTANIC GARDEN EDINBURGH"},{"name":"life_stage","value":"sporophyte"},{"name":"tissue","value":"WHOLE ORGANISM"},{"name":"project_name","value":"DTOL"},{"name":"sample_name","value":"60e2e08e4f60e800967b7b83"},{"name":"scientific_name","value":"Cornus suecica"},{"name":"sex","value":"hermaphrodite and monoecious"},{"name":"specimen id","value":"EDTOL01377"},{"name":"specimen_voucher","value":"NOT PROVIDED"},{"name":"tolid","value":"drCorSuec2"}],"collectedBy":"MARKUS RUHSAM","collectionDate":"2021-06-24","description":{"organism":{"organismName":"Cornus suecica","taxId":164435},"title":"44c4f015-e73d-4faa-b318-4a0d1b7fd4a0-DTOL-specimen"},"geoLocName":"United Kingdom","identifiedBy":"MARKUS RUHSAM","lastUpdated":"2024-02-08T03:10:06.000","models":["Generic"],"owner":{"name":"EBI"},"package":"Generic.1.0","projectName":"DTOL","publicationDate":"2021-07-05T00:00:00.000","sampleIds":[{"db":"SRA","value":"ERS7068332"}],"sampleName":"60e2e08e4f60e800967b7b83","sex":"hermaphrodite and monoecious","status":{"status":"live","when":"2021-07-07T08:20:26.890"},"submissionDate":"2021-07-06T08:19:53.450","tissue":"WHOLE ORGANISM"},"blastUrl":"https://blast.ncbi.nlm.nih.gov/Blast.cgi?PAGE_TYPE=BlastSearch&PROG_DEF=blastn&BLAST_SPEC=GDH_GCA_963922005.1","comments":"The assembly drCorSuec2.1 is based on 52x PacBio data and Arima2 Hi-C data generated by the Darwin Tree of Life Project\n(https://www.darwintreeoflife.org/). The assembly process included the following sequence of steps: initial PacBio assembly generation with Hifiasm, and Hi-C based scaffolding with YaHS. The mitochondrial and chloroplast genomes were assembled using OATK. Finally, the primary assembly was analysed and manually improved using TreeVal. Chromosome-scale scaffolds confirmed by the Hi-C data have been named in order of size. The order and orientation of contigs along SUPER_2 between 43.5 Mb and 47.5 Mb is uncertain.","diploidRole":"principal_pseudohaplotype_of_diploid","linkedAssemblies":[{"assemblyType":"alternate_pseudohaplotype_of_diploid","linkedAssembly":"GCA_963922015.1"}],"refseqCategory":"representative genome","releaseDate":"2024-02-09","sequencingTech":"PacBio,Arima2","submitter":"WELLCOME SANGER INSTITUTE"},"assemblyStats":{"contigL50":99,"contigN50":2787649,"gcCount":"303304044","gcPercent":35.5,"genomeCoverage":"52.0x","numberOfComponentSequences":89,"numberOfContigs":593,"numberOfOrganelles":2,"numberOfScaffolds":89,"scaffoldL50":5,"scaffoldN50":78572207,"totalNumberOfChromosomes":11,"totalSequenceLength":"849171379","totalUngappedLength":"849070554"},"currentAccession":"GCA_963922005.1","organelleInfo":[{"description":"Chloroplast","submitter":"WELLCOME SANGER INSTITUTE","totalSeqLength":"157114"},{"description":"Mitochondrion","submitter":"WELLCOME SANGER INSTITUTE","totalSeqLength":"394226"}],"organism":{"commonName":"Lapland cornel","organismName":"Cornus suecica","taxId":164435},"sourceDatabase":"SOURCE_DATABASE_GENBANK","wgsInfo":{"masterWgsUrl":"https://www.ncbi.nlm.nih.gov/nuccore/CAWUHQ000000000.1","wgsContigsUrl":"https://www.ncbi.nlm.nih.gov/Traces/wgs/CAWUHQ01","wgsProjectAccession":"CAWUHQ01"}}
{"accession":"GCA_963922655.1","assemblyInfo":{"assemblyLevel":"Chromosome","assemblyMethod":"Gala","assemblyName":"genome_assembly","assemblyStatus":"current","assemblyType":"haploid","bioprojectAccession":"PRJEB71776","bioprojectLineage":[{"bioprojects":[{"accession":"PRJEB71776","title":"Cardamine chenopodiifolia genome assembly"}]}],"biosample":{"accession":"SAMEA115098036","attributes":[{"name":"ENA first public","value":"2024-01-24"},{"name":"ENA-CHECKLIST","value":"ERC000037"},{"name":"INSDC center name","value":"MAX PLANCK INSTITUTE FOR PLANT BREEDING RESEARCH"},{"name":"INSDC status","value":"public"},{"name":"Submitter Id","value":"cheno_leaves_genome_1"},{"name":"collection_date","value":"missing: lab stock"},{"name":"genotype","value":"wild type"},{"name":"geo_loc_name","value":"Germany"},{"name":"geographic location (latitude)","value":"missing: lab stock"},{"name":"geographic location (longitude)","value":"missing: lab stock"},{"name":"isol_growth_condt","value":"greenhouse"},{"name":"plant developmental stage","value":"2-week-old seedlings"},{"name":"plant_growth_med","value":"greenhouse soil"},{"name":"plant_struc","value":"young leaves"},{"name":"ploidy","value":"octoploid"},{"name":"sample_name","value":"cheno_leaves_genome_1"},{"name":"sample phenotype","value":"wild type"},{"name":"scientific_name","value":"Cardamine chenopodiifolia"}],"collectionDate":"missing: lab stock","description":{"comment":"gDNA from young leaves","organism":{"organismName":"Cardamine chenopodiifolia","taxId":3101730},"title":"cheno_leaves_genome"},"geoLocName":"Germany","lastUpdated":"2024-01-24T10:06:40.000","models":["Generic"],"owner":{"name":"EBI"},"package":"Generic.1.0","publicationDate":"2024-01-24T00:00:00.000","sampleIds":[{"db":"SRA","value":"ERS17732783"}],"sampleName":"cheno_leaves_genome_1","status":{"status":"live","when":"2024-01-26T10:00:28.021"},"submissionDate":"2024-01-26T10:00:28.021"},"blastUrl":"https://blast.ncbi.nlm.nih.gov/Blast.cgi?PAGE_TYPE=BlastSearch&PROG_DEF=blastn&BLAST_SPEC=GDH_GCA_963922655.1","refseqCategory":"representative genome","releaseDate":"2024-01-28","sequencingTech":"PacificBioscience Sequel II","submitter":"MAX PLANCK INSTITUTE FOR PLANT BREEDING RESEARCH"},"assemblyStats":{"contigL50":15,"contigN50":18718225,"gcCount":"212919928","gcPercent":35.5,"genomeCoverage":"85.0x","numberOfComponentSequences":32,"numberOfContigs":33,"numberOfOrganelles":2,"numberOfScaffolds":32,"scaffoldL50":15,"scaffoldN50":18800768,"totalNumberOfChromosomes":32,"totalSequenceLength":"596734070","totalUngappedLength":"596733970"},"currentAccession":"GCA_963922655.1","organelleInfo":[{"description":"Chloroplast","submitter":"MAX PLANCK INSTITUTE FOR PLANT BREEDING RESEARCH","totalSeqLength":"165925"},{"description":"Mitochondrion","submitter":"MAX PLANCK INSTITUTE FOR PLANT BREEDING RESEARCH","totalSeqLength":"366262"}],"organism":{"organismName":"Cardamine chenopodiifolia","taxId":3101730},"sourceDatabase":"SOURCE_DATABASE_GENBANK"}
{"accession":"GCA_963924115.1","annotationInfo":{"name":"Annotation submitted by International Livestock Research Institute","provider":"International Livestock Research Institute","releaseDate":"2024-01-21","stats":{"geneCounts":{"nonCoding":493,"proteinCoding":27403,"total":27896}}},"assemblyInfo":{"assemblyLevel":"Scaffold","assemblyMethod":"Flye_v2.9","assemblyName":"Dovyalis_caffra_ICRAF-04990_whole_genome_sequence","assemblyStatus":"current","assemblyType":"haploid","bioprojectAccession":"PRJEB71679","bioprojectLineage":[{"bioprojects":[{"accession":"PRJEB71679","title":"Dovyalis caffra Whole genome sequencing project"}]}],"biosample":{"accession":"SAMEA115094495","attributes":[{"name":"ENA first public","value":"2024-01-20"},{"name":"ENA-CHECKLIST","value":"ERC000037"},{"name":"INSDC center name","value":"ILRI"},{"name":"INSDC status","value":"public"},{"name":"Submitter Id","value":"Dovyalis_DNA"},{"name":"collection_date","value":"2011-02-01"},{"name":"geo_loc_name","value":"Kenya"},{"name":"geographic location (latitude)","value":"-1.23556"},{"name":"geographic location (longitude)","value":"36.82007"},{"name":"growth_facil","value":"field"},{"name":"isol_growth_condt","value":"NA"},{"name":"num_replicons","value":"1"},{"name":"organism common name","value":"Kei apple"},{"name":"plant developmental stage","value":"reproductive"},{"name":"plant_growth_med","value":"soil"},{"name":"plant_struc","value":"Leaf"},{"name":"propagation","value":"seed"},{"name":"sample health state","value":"healthy"},{"name":"sample_name","value":"Dovyalis_DNA"},{"name":"scientific_name","value":"Dovyalis caffra"},{"name":"source_material_id","value":"ICRAF 04990"}],"collectionDate":"2011-02-01","description":{"comment":"whole genome sequencing","organism":{"organismName":"Dovyalis caffra","taxId":77055},"title":"Sample from Dovyalis caffra"},"geoLocName":"Kenya","lastUpdated":"2024-01-20T07:44:50.000","models":["Generic"],"owner":{"name":"EBI"},"package":"Generic.1.0","publicationDate":"2024-01-20T00:00:00.000","sampleIds":[{"db":"SRA","value":"ERS17728002"}],"sampleName":"Dovyalis_DNA","status":{"status":"live","when":"2024-01-22T10:00:31.551"},"submissionDate":"2024-01-22T10:00:31.551"},"blastUrl":"https://blast.ncbi.nlm.nih.gov/Blast.cgi?PAGE_TYPE=BlastSearch&PROG_DEF=blastn&BLAST_SPEC=GDH_GCA_963924115.1","refseqCategory":"representative genome","releaseDate":"2024-01-21","sequencingTech":"OXFORD_NANOPORE","submitter":"International Livestock Research Institute"},"assemblyStats":{"contigL50":14,"contigN50":8308336,"gcCount":"147469545","gcPercent":33.5,"genomeCoverage":"90.0x","numberOfComponentSequences":1200,"numberOfContigs":1242,"numberOfScaffolds":1200,"scaffoldL50":11,"scaffoldN50":13328472,"totalSequenceLength":"440647589","totalUngappedLength":"440643389"},"currentAccession":"GCA_963924115.1","organism":{"organismName":"Dovyalis caffra","taxId":77055},"sourceDatabase":"SOURCE_DATABASE_GENBANK","wgsInfo":{"masterWgsUrl":"https://www.ncbi.nlm.nih.gov/nuccore/CAWUPB000000000.1","wgsContigsUrl":"https://www.ncbi.nlm.nih.gov/Traces/wgs/CAWUPB01","wgsProjectAccession":"CAWUPB01"}}
{"accession":"GCA_963930675.1","assemblyInfo":{"assemblyLevel":"Chromosome","assemblyMethod":"various","assemblyName":"daGnaUlig1.1","assemblyStatus":"current","assemblyType":"haploid","bioprojectAccession":"PRJEB72178","bioprojectLineage":[{"bioprojects":[{"accession":"PRJEB72178","parentAccessions":["PRJEB71700"],"title":"Gnaphalium uliginosum genome assembly, daGnaUlig1"},{"accession":"PRJEB71700","parentAccessions":["PRJEB40665"],"title":"Gnaphalium uliginosum"},{"accession":"PRJEB40665","parentAccessions":["PRJNA533106","PRJEB43510"],"title":"Darwin Tree of Life Project: Genome Data and Assemblies"},{"accession":"PRJNA533106","title":"Earth BioGenome Project (EBP)"},{"accession":"PRJEB43510","parentAccessions":["PRJNA533106"],"title":"The European Reference Genome Atlas (ERGA)"},{"accession":"PRJNA533106","title":"Earth BioGenome Project (EBP)"}]}],"biosample":{"accession":"SAMEA112287354","attributes":[{"name":"ENA-CHECKLIST","value":"ERC000053"},{"name":"ENA-FIRST-PUBLIC","value":"2023-01-04T16:12:53Z"},{"name":"ENA-LAST-UPDATE","value":"2023-01-04T16:12:53Z"},{"name":"External Id","value":"SAMEA112287354"},{"name":"GAL","value":"Royal Botanic Gardens Kew"},{"name":"GAL_sample_id","value":"NOT PROVIDED"},{"name":"INSDC center name","value":"EarlhamInstitute"},{"name":"INSDC first public","value":"2023-01-04T16:12:53Z"},{"name":"INSDC last update","value":"2023-01-04T16:12:53Z"},{"name":"INSDC status","value":"public"},{"name":"Submitter Id","value":"63b5a5844aec5e9fbe861e8b"},{"name":"barcoding center","value":"ROYAL BOTANIC GARDEN EDINBURGH"},{"name":"broker name","value":"COPO"},{"name":"collected_by","value":"Maarten Christenhusz"},{"name":"collecting institution","value":"Royal Botanic Gardens Kew"},{"name":"collection_date","value":"2022-08-08"},{"name":"elev","value":"190"},{"name":"geo_loc_name","value":"United Kingdom"},{"name":"geographic location (latitude)","value":"52.9871"},{"name":"geographic location (longitude)","value":"-4.4362"},{"name":"geographic location (region and locality)","value":"GWYNETH | TREFOR"},{"name":"habitat","value":"quarry"},{"name":"identified_by","value":"Maarten Christenhusz"},{"name":"identifier_affiliation","value":"Royal Botanic Gardens Kew"},{"name":"life_stage","value":"vegetative structure"},{"name":"tissue","value":"WHOLE ORGANISM"},{"name":"project_name","value":"DTOL"},{"name":"samp_collect_device","value":"Picked by hand"},{"name":"sample_name","value":"63b5a5844aec5e9fbe861e8b"},{"name":"scientific_name","value":"Gnaphalium uliginosum"},{"name":"sex","value":"hermaphrodite and monoecious"},{"name":"specimen_id","value":"KDTOL10607"},{"name":"specimen_voucher","value":"K001527093"},{"name":"tolid","value":"daGnaUlig1"}],"collectedBy":"Maarten Christenhusz","collectionDate":"2022-08-08","description":{"organism":{"organismName":"Gnaphalium uliginosum","taxId":702247},"title":"6fec5f0c-f3f4-41bb-b85e-1b2a15115301-DTOL-specimen"},"geoLocName":"United Kingdom","identifiedBy":"Maarten Christenhusz","lastUpdated":"2024-02-22T03:04:42.000","models":["Generic"],"owner":{"name":"EBI"},"package":"Generic.1.0","projectName":"DTOL","publicationDate":"2023-01-04T00:00:00.000","sampleIds":[{"db":"SRA","value":"ERS14398190"}],"sampleName":"63b5a5844aec5e9fbe861e8b","sex":"hermaphrodite and monoecious","status":{"status":"live","when":"2023-01-06T08:09:15.767"},"submissionDate":"2023-01-05T08:41:32.640","tissue":"WHOLE ORGANISM"},"blastUrl":"https://blast.ncbi.nlm.nih.gov/Blast.cgi?PAGE_TYPE=BlastSearch&PROG_DEF=blastn&BLAST_SPEC=GDH_GCA_963930675.1","comments":"The assembly daGnaUlig1.1 is based on 63x PacBio data and Arima2 Hi-C data generated by the Darwin Tree of Life Project\n(https://www.darwintreeoflife.org/). The assembly process included the following sequence of steps: initial PacBio assembly generation with Hifiasm, retained haplotig separation with purge_dups, and Hi-C based scaffolding with YaHS. The mitochondrial and chloroplast genomes were assembled using OATK. Finally, the primary assembly was analysed and manually improved using TreeVal. Chromosome-scale scaffolds confirmed by the Hi-C data have been named in order of size. the exact order and orientation of contigs in the centromeric repeat of chromosome 1 and 4 are unknown.","diploidRole":"principal_pseudohaplotype_of_diploid","linkedAssemblies":[{"assemblyType":"alternate_pseudohaplotype_of_diploid","linkedAssembly":"GCA_963930705.1"}],"refseqCategory":"representative genome","releaseDate":"2024-01-31","sequencingTech":"PacBio,Arima2","submitter":"WELLCOME SANGER INSTITUTE"},"assemblyStats":{"contigL50":14,"contigN50":8708755,"gcCount":"120887240","gcPercent":34.0,"genomeCoverage":"63.0x","numberOfComponentSequences":117,"numberOfContigs":220,"numberOfOrganelles":2,"numberOfScaffolds":117,"scaffoldL50":4,"scaffoldN50":47177712,"totalNumberOfChromosomes":7,"totalSequenceLength":"354384338","totalUngappedLength":"354363738"},"currentAccession":"GCA_963930675.1","organelleInfo":[{"description":"Chloroplast","submitter":"WELLCOME SANGER INSTITUTE","totalSeqLength":"152796"},{"description":"Mitochondrion","submitter":"WELLCOME SANGER INSTITUTE","totalSeqLength":"195002"}],"organism":{"organismName":"Gnaphalium uliginosum","taxId":702247},"sourceDatabase":"SOURCE_DATABASE_GENBANK","wgsInfo":{"masterWgsUrl":"https://www.ncbi.nlm.nih.gov/nuccore/CAWVNS000000000.1","wgsContigsUrl":"https://www.ncbi.nlm.nih.gov/Traces/wgs/CAWVNS01","wgsProjectAccession":"CAWVNS01"}}
{"accession":"GCA_963966055.1","assemblyInfo":{"assemblyLevel":"Chromosome","assemblyMethod":"various","assemblyName":"drLatApha1.1","assemblyStatus":"current","assemblyType":"haploid","bioprojectAccession":"PRJEB72515","bioprojectLineage":[{"bioprojects":[{"accession":"PRJEB72515","parentAccessions":["PRJEB71029"],"title":"Lathyrus aphaca (yellow vetchling) genome assembly, drLatApha1"},{"accession":"PRJEB71029","parentAccessions":["PRJEB40665"],"title":"Lathyrus aphaca (yellow vetchling)"},{"accession":"PRJEB40665","parentAccessions":["PRJNA533106","PRJEB43510"],"title":"Darwin Tree of Life Project: Genome Data and Assemblies"},{"accession":"PRJNA533106","title":"Earth BioGenome Project (EBP)"},{"accession":"PRJEB43510","parentAccessions":["PRJNA533106"],"title":"The European Reference Genome Atlas (ERGA)"},{"accession":"PRJNA533106","title":"Earth BioGenome Project (EBP)"}]}],"biosample":{"accession":"SAMEA10369454","attributes":[{"name":"ENA-CHECKLIST","value":"ERC000053"},{"name":"ENA-FIRST-PUBLIC","value":"2021-10-13T15:38:41Z"},{"name":"ENA-LAST-UPDATE","value":"2021-10-13T15:38:41Z"},{"name":"External Id","value":"SAMEA10369454"},{"name":"GAL","value":"Royal Botanic Gardens Kew"},{"name":"GAL_sample_id","value":"NOT PROVIDED"},{"name":"INSDC center name","value":"EarlhamInstitute"},{"name":"INSDC first public","value":"2021-10-13T15:38:41Z"},{"name":"INSDC last update","value":"2021-10-13T15:38:41Z"},{"name":"INSDC status","value":"public"},{"name":"Submitter Id","value":"6166e817bb927e00c838fdb5"},{"name":"barcoding center","value":"ROYAL BOTANIC GARDEN EDINBURGH"},{"name":"broker name","value":"COPO"},{"name":"collected_by","value":"Maarten Christenhusz"},{"name":"collecting institution","value":"Independent"},{"name":"collection_date","value":"2021-07-26"},{"name":"common name","value":"yellow vetchling"},{"name":"geo_loc_name","value":"United Kingdom"},{"name":"geographic location (elevation)","value":"9"},{"name":"geographic location (latitude)","value":"51.435"},{"name":"geographic location (longitude)","value":"-0.3214"},{"name":"geographic location (region and locality)","value":"SURREY | HAM"},{"name":"habitat","value":"meadow"},{"name":"identified_by","value":"Maarten Christenhusz"},{"name":"identifier_affiliation","value":"Independent"},{"name":"life_stage","value":"vegetative structure"},{"name":"tissue","value":"WHOLE ORGANISM"},{"name":"project_name","value":"DTOL"},{"name":"sample_name","value":"6166e817bb927e00c838fdb5"},{"name":"scientific_name","value":"Lathyrus aphaca"},{"name":"sex","value":"hermaphrodite and monoecious"},{"name":"specimen id","value":"KDTOL10308"},{"name":"specimen_voucher","value":"K001400906"},{"name":"tolid","value":"drLatApha1"}],"collectedBy":"Maarten Christenhusz","collectionDate":"2021-07-26","description":{"organism":{"organismName":"Lathyrus aphaca","taxId":3854},"title":"b8ff753e-44b4-424d-a045-41472c7f0f2c-DTOL-specimen"},"geoLocName":"United Kingdom","identifiedBy":"Maarten Christenhusz","lastUpdated":"2024-02-09T01:34:45.000","models":["Generic"],"owner":{"name":"EBI"},"package":"Generic.1.0","projectName":"DTOL","publicationDate":"2021-10-13T00:00:00.000","sampleIds":[{"db":"SRA","value":"ERS8024151"}],"sampleName":"6166e817bb927e00c838fdb5","sex":"hermaphrodite and monoecious","status":{"status":"live","when":"2021-10-15T10:22:02.142"},"submissionDate":"2021-10-14T09:20:27.936","tissue":"WHOLE ORGANISM"},"blastUrl":"https://blast.ncbi.nlm.nih.gov/Blast.cgi?PAGE_TYPE=BlastSearch&PROG_DEF=blastn&BLAST_SPEC=GDH_GCA_963966055.1","comments":"The assembly drLatApha1.1 is based on 91x PacBio data and Arima2 Hi-C data generated by the Darwin Tree of Life Project\n(https://www.darwintreeoflife.org/). The assembly process included the following sequence of steps: initial PacBio assembly generation with Hifiasm, and Hi-C based scaffolding with YaHS. The mitochondrial and chloroplast genomes were assembled using OATK. Finally, the primary assembly was analysed and manually improved using TreeVal. Chromosome-scale scaffolds confirmed by the Hi-C data have been named in order of size.","diploidRole":"principal_pseudohaplotype_of_diploid","linkedAssemblies":[{"assemblyType":"alternate_pseudohaplotype_of_diploid","linkedAssembly":"GCA_963965995.1"}],"refseqCategory":"representative genome","releaseDate":"2024-02-11","sequencingTech":"PacBio,Arima2","submitter":"WELLCOME SANGER INSTITUTE"},"assemblyStats":{"contigL50":197,"contigN50":7094369,"gcCount":"1593398059","gcPercent":37.5,"genomeCoverage":"91.0x","numberOfComponentSequences":286,"numberOfContigs":1344,"numberOfOrganelles":2,"numberOfScaffolds":286,"scaffoldL50":4,"scaffoldN50":575512124,"totalNumberOfChromosomes":7,"totalSequenceLength":"4252398850","totalUngappedLength":"4252187250"},"currentAccession":"GCA_963966055.1","organelleInfo":[{"description":"Chloroplast","submitter":"WELLCOME SANGER INSTITUTE","totalSeqLength":"149082"},{"description":"Mitochondrion","submitter":"WELLCOME SANGER INSTITUTE","totalSeqLength":"375350"}],"organism":{"commonName":"yellow vetchling","organismName":"Lathyrus aphaca","taxId":3854},"sourceDatabase":"SOURCE_DATABASE_GENBANK","wgsInfo":{"masterWgsUrl":"https://www.ncbi.nlm.nih.gov/nuccore/CAWYPZ000000000.1","wgsContigsUrl":"https://www.ncbi.nlm.nih.gov/Traces/wgs/CAWYPZ01","wgsProjectAccession":"CAWYPZ01"}}
{"accession":"GCA_963971425.1","assemblyInfo":{"assemblyLevel":"Chromosome","assemblyMethod":"various","assemblyName":"cbBryCale10.1","assemblyStatus":"current","assemblyType":"haploid","bioprojectAccession":"PRJEB73528","bioprojectLineage":[{"bioprojects":[{"accession":"PRJEB73528","parentAccessions":["PRJEB70980"],"title":"Bryoerythrophyllum caledonicum (Scottish beardmoss) genome assembly, cbBryCale10"},{"accession":"PRJEB70980","parentAccessions":["PRJEB40665"],"title":"Bryoerythrophyllum caledonicum (Scottish beardmoss)"},{"accession":"PRJEB40665","parentAccessions":["PRJNA533106","PRJEB43510"],"title":"Darwin Tree of Life Project: Genome Data and Assemblies"},{"accession":"PRJNA533106","title":"Earth BioGenome Project (EBP)"},{"accession":"PRJEB43510","parentAccessions":["PRJNA533106"],"title":"The European Reference Genome Atlas (ERGA)"},{"accession":"PRJNA533106","title":"Earth BioGenome Project (EBP)"}]}],"biosample":{"accession":"SAMEA13832370","attributes":[{"name":"ENA-CHECKLIST","value":"ERC000053"},{"name":"ENA-FIRST-PUBLIC","value":"2022-03-30T13:14:04Z"},{"name":"ENA-LAST-UPDATE","value":"2022-03-30T13:14:04Z"},{"name":"External Id","value":"SAMEA13832370"},{"name":"GAL","value":"Royal Botanic Garden Edinburgh"},{"name":"GAL_sample_id","value":"NOT PROVIDED"},{"name":"INSDC center name","value":"EarlhamInstitute"},{"name":"INSDC first public","value":"2022-03-30T13:14:04Z"},{"name":"INSDC last update","value":"2022-03-30T13:14:04Z"},{"name":"INSDC status","value":"public"},{"name":"Submitter Id","value":"6244498c1573930da9d6d2d4"},{"name":"barcoding center","value":"ROYAL BOTANIC GARDEN EDINBURGH"},{"name":"broker name","value":"COPO"},{"name":"collected_by","value":"DAVID BELL | DAVID LONG"},{"name":"collecting institution","value":"ROYAL BOTANIC GARDEN EDINBURGH"},{"name":"collection_date","value":"2021-10-20"},{"name":"geo_loc_name","value":"United Kingdom"},{"name":"geographic location (elevation)","value":"645"},{"name":"geographic location (latitude)","value":"56.52722222"},{"name":"geographic location (longitude)","value":"-4.28583333"},{"name":"geographic location (region and locality)","value":"Mid Perthshire | Breadalbane Mountains | S end of Creag an Lochan cliffs"},{"name":"habitat","value":"Steep gully; on face of flushed rock slabs"},{"name":"identified_by","value":"DAVID BELL | DAVID LONG"},{"name":"identifier_affiliation","value":"ROYAL BOTANIC GARDEN EDINBURGH"},{"name":"life_stage","value":"gametophyte"},{"name":"tissue","value":"WHOLE ORGANISM"},{"name":"project_name","value":"DTOL"},{"name":"sample_name","value":"6244498c1573930da9d6d2d4"},{"name":"scientific_name","value":"Bryoerythrophyllum caledonicum"},{"name":"sex","value":"NOT COLLECTED"},{"name":"specimen id","value":"EDTOL02484"},{"name":"specimen_voucher","value":"NOT PROVIDED"},{"name":"tolid","value":"cbBryCale10"}],"collectedBy":"DAVID BELL | DAVID LONG","collectionDate":"2021-10-20","description":{"organism":{"organismName":"Bryoerythrophyllum caledonicum","taxId":1988022},"title":"4ae2971b-6b01-46e4-ad79-3d747b93a87c-DTOL-specimen"},"geoLocName":"United Kingdom","identifiedBy":"DAVID BELL | DAVID LONG","lastUpdated":"2024-02-12T19:20:25.000","models":["Generic"],"owner":{"name":"EBI"},"package":"Generic.1.0","projectName":"DTOL","publicationDate":"2022-03-30T00:00:00.000","sampleIds":[{"db":"SRA","value":"ERS11432901"}],"sampleName":"6244498c1573930da9d6d2d4","sex":"NOT COLLECTED","status":{"status":"live","when":"2022-04-01T10:28:43.163"},"submissionDate":"2022-03-31T12:21:33.590","tissue":"WHOLE ORGANISM"},"blastUrl":"https://blast.ncbi.nlm.nih.gov/Blast.cgi?PAGE_TYPE=BlastSearch&PROG_DEF=blastn&BLAST_SPEC=GDH_GCA_963971425.1","comments":"The assembly cbBryCale10.1 is based on 160x PacBio data and Arima2 Hi-C data generated by the Darwin Tree of Life Project\n(https://www.darwintreeoflife.org/). The assembly process included the following sequence of steps: initial PacBio assembly generation with Hifiasm, and Hi-C based scaffolding with YaHS. The mitochondrial and chloroplast genomes were assembled using OATK. Finally, the primary assembly was analysed and manually improved using TreeVal. Chromosome-scale scaffolds confirmed by the Hi-C data have been named in order of size.","refseqCategory":"representative genome","releaseDate":"2024-03-06","sequencingTech":"PacBio,Arima2","submitter":"WELLCOME SANGER INSTITUTE"},"assemblyStats":{"contigL50":417,"contigN50":323187,"gcCount":"183515753","gcPercent":42.0,"genomeCoverage":"160.0x","numberOfComponentSequences":1008,"numberOfContigs":2868,"numberOfOrganelles":2,"numberOfScaffolds":1008,"scaffoldL50":6,"scaffoldN50":31736312,"totalNumberOfChromosomes":13,"totalSequenceLength":"437454196","totalUngappedLength":"437082196"},"currentAccession":"GCA_963971425.1","organelleInfo":[{"description":"Chloroplast","submitter":"WELLCOME SANGER INSTITUTE","totalSeqLength":"123180"},{"description":"Mitochondrion","submitter":"WELLCOME SANGER INSTITUTE","totalSeqLength":"106392"}],"organism":{"organismName":"Bryoerythrophyllum caledonicum","taxId":1988022},"sourceDatabase":"SOURCE_DATABASE_GENBANK","wgsInfo":{"masterWgsUrl":"https://www.ncbi.nlm.nih.gov/nuccore/CAXARX000000000.1","wgsContigsUrl":"https://www.ncbi.nlm.nih.gov/Traces/wgs/CAXARX01","wgsProjectAccession":"CAXARX01"}}
{"accession":"GCA_963995505.1","assemblyInfo":{"assemblyLevel":"Chromosome","assemblyMethod":"various","assemblyName":"ddHypAndr1.1","assemblyStatus":"current","assemblyType":"haploid","bioprojectAccession":"PRJEB74000","bioprojectLineage":[{"bioprojects":[{"accession":"PRJEB74000","parentAccessions":["PRJEB73427"],"title":"Hypericum androsaemum genome assembly, ddHypAndr1"},{"accession":"PRJEB73427","parentAccessions":["PRJEB40665"],"title":"Hypericum androsaemum"},{"accession":"PRJEB40665","parentAccessions":["PRJNA533106","PRJEB43510"],"title":"Darwin Tree of Life Project: Genome Data and Assemblies"},{"accession":"PRJNA533106","title":"Earth BioGenome Project (EBP)"},{"accession":"PRJEB43510","parentAccessions":["PRJNA533106"],"title":"The European Reference Genome Atlas (ERGA)"},{"accession":"PRJNA533106","title":"Earth BioGenome Project (EBP)"}]}],"biosample":{"accession":"SAMEA110450302","attributes":[{"name":"ENA-CHECKLIST","value":"ERC000053"},{"name":"ENA-FIRST-PUBLIC","value":"2022-08-01T16:47:19Z"},{"name":"ENA-LAST-UPDATE","value":"2022-08-01T16:47:19Z"},{"name":"External Id","value":"SAMEA110450302"},{"name":"GAL","value":"Royal Botanic Gardens Kew"},{"name":"GAL_sample_id","value":"NOT PROVIDED"},{"name":"INSDC center name","value":"EarlhamInstitute"},{"name":"INSDC first public","value":"2022-08-01T16:47:19Z"},{"name":"INSDC last update","value":"2022-08-01T16:47:19Z"},{"name":"INSDC status","value":"public"},{"name":"Submitter Id","value":"62e7f586fae5bb1c6c749d6a"},{"name":"barcoding center","value":"ROYAL BOTANIC GARDEN EDINBURGH"},{"name":"broker name","value":"COPO"},{"name":"collected_by","value":"Maarten Christenhusz"},{"name":"collecting institution","value":"Independent"},{"name":"collection_date","value":"2022-06-15"},{"name":"elev","value":"6"},{"name":"geo_loc_name","value":"United Kingdom"},{"name":"geographic location (latitude)","value":"50.0928"},{"name":"geographic location (longitude)","value":"-5.2838"},{"name":"geographic location (region and locality)","value":"Cornwall | Helston"},{"name":"habitat","value":"riverside woodland"},{"name":"identified_by","value":"Maarten Christenhusz"},{"name":"identifier_affiliation","value":"Independent"},{"name":"life_stage","value":"vegetative structure"},{"name":"tissue","value":"WHOLE ORGANISM"},{"name":"original collection date","value":"2022-06-15"},{"name":"original collection location","value":"United Kingdom | Cornwall | Helston"},{"name":"project_name","value":"DTOL"},{"name":"sample_name","value":"62e7f586fae5bb1c6c749d6a"},{"name":"scientific_name","value":"Hypericum androsaemum"},{"name":"sex","value":"hermaphrodite and monoecious"},{"name":"specimen_id","value":"KDTOL10549"},{"name":"specimen_voucher","value":"K001400980"},{"name":"tolid","value":"ddHypAndr1"}],"collectedBy":"Maarten Christenhusz","collectionDate":"2022-06-15","description":{"organism":{"organismName":"Hypericum androsaemum","taxId":140968},"title":"e4a26198-0e85-4f2b-8a90-021d6da6260a-DTOL-specimen"},"geoLocName":"United Kingdom","identifiedBy":"Maarten Christenhusz","lastUpdated":"2024-02-15T16:58:47.000","models":["Generic"],"owner":{"name":"EBI"},"package":"Generic.1.0","projectName":"DTOL","publicationDate":"2022-08-01T00:00:00.000","sampleIds":[{"db":"SRA","value":"ERS12548332"}],"sampleName":"62e7f586fae5bb1c6c749d6a","sex":"hermaphrodite and monoecious","status":{"status":"live","when":"2022-08-03T08:16:44.123"},"submissionDate":"2022-08-02T09:08:37.030","tissue":"WHOLE ORGANISM"},"blastUrl":"https://blast.ncbi.nlm.nih.gov/Blast.cgi?PAGE_TYPE=BlastSearch&PROG_DEF=blastn&BLAST_SPEC=GDH_GCA_963995505.1","comments":"The assembly ddHypAndr1.1 is based on 41x PacBio data and Arima2 Hi-C data generated by the Darwin Tree of Life Project\n(https://www.darwintreeoflife.org/). The assembly process included the following sequence of steps: initial PacBio assembly generation with Hifiasm, and Hi-C based scaffolding with YaHS. The mitochondrial and chloroplast genomes were assembled using OATK. Finally, the primary assembly was analysed and manually improved using TreeVal. Chromosome-scale scaffolds confirmed by the Hi-C data have been named in order of size.","diploidRole":"principal_pseudohaplotype_of_diploid","linkedAssemblies":[{"assemblyType":"alternate_pseudohaplotype_of_diploid","linkedAssembly":"GCA_963995535.1"}],"refseqCategory":"representative genome","releaseDate":"2024-03-17","sequencingTech":"PacBio,Arima2","submitter":"WELLCOME SANGER INSTITUTE"},"assemblyStats":{"contigL50":40,"contigN50":2899722,"gcCount":"151830254","gcPercent":39.5,"genomeCoverage":"41.0x","numberOfComponentSequences":24,"numberOfContigs":252,"numberOfOrganelles":5,"numberOfScaffolds":24,"scaffoldL50":9,"scaffoldN50":19806264,"totalNumberOfChromosomes":20,"totalSequenceLength":"384544957","totalUngappedLength":"384499357"},"currentAccession":"GCA_963995505.1","organelleInfo":[{"description":"Chloroplast","submitter":"WELLCOME SANGER INSTITUTE","totalSeqLength":"165001"},{"description":"Mitochondrion","submitter":"WELLCOME SANGER INSTITUTE","totalSeqLength":"138635"},{"description":"Mitochondrion","submitter":"WELLCOME SANGER INSTITUTE","totalSeqLength":"75572"},{"description":"Mitochondrion","submitter":"WELLCOME SANGER INSTITUTE","totalSeqLength":"98146"},{"description":"Mitochondrion","submitter":"WELLCOME SANGER INSTITUTE","totalSeqLength":"103378"}],"organism":{"organismName":"Hypericum androsaemum","taxId":140968},"sourceDatabase":"SOURCE_DATABASE_GENBANK","wgsInfo":{"masterWgsUrl":"https://www.ncbi.nlm.nih.gov/nuccore/CAXEFN000000000.1","wgsContigsUrl":"https://www.ncbi.nlm.nih.gov/Traces/wgs/CAXEFN01","wgsProjectAccession":"CAXEFN01"}}
{"accession":"GCA_964016875.1","assemblyInfo":{"assemblyLevel":"Chromosome","assemblyMethod":"various","assemblyName":"dcFalConv1.1","assemblyStatus":"current","assemblyType":"haploid","bioprojectAccession":"PRJEB74121","bioprojectLineage":[{"bioprojects":[{"accession":"PRJEB74121","parentAccessions":["PRJEB73737"],"title":"Fallopia convolvulus genome assembly, dcFalConv1"},{"accession":"PRJEB73737","parentAccessions":["PRJEB40665"],"title":"Fallopia convolvulus"},{"accession":"PRJEB40665","parentAccessions":["PRJNA533106","PRJEB43510"],"title":"Darwin Tree of Life Project: Genome Data and Assemblies"},{"accession":"PRJNA533106","title":"Earth BioGenome Project (EBP)"},{"accession":"PRJEB43510","parentAccessions":["PRJNA533106"],"title":"The European Reference Genome Atlas (ERGA)"},{"accession":"PRJNA533106","title":"Earth BioGenome Project (EBP)"}]}],"biosample":{"accession":"SAMEA7522043","attributes":[{"name":"ENA-CHECKLIST","value":"ERC000053"},{"name":"ENA-FIRST-PUBLIC","value":"2020-11-04T14:43:51Z"},{"name":"ENA-LAST-UPDATE","value":"2021-07-02T15:18:31Z"},{"name":"External Id","value":"SAMEA7522043"},{"name":"GAL","value":"Royal Botanic Gardens Kew"},{"name":"GAL_sample_id","value":"NOT PROVIDED"},{"name":"INSDC center name","value":"EarlhamInstitute"},{"name":"INSDC first public","value":"2020-11-04T14:43:51Z"},{"name":"INSDC last update","value":"2021-07-02T15:18:31Z"},{"name":"INSDC status","value":"public"},{"name":"Submitter Id","value":"5fa2bf377b781800b6c165d0"},{"name":"broker name","value":"COPO"},{"name":"collected_by","value":"MAARTEN J. M. CHRISTENHUSZ"},{"name":"collecting institution","value":"ROYAL BOTANIC GARDENS KEW"},{"name":"collection_date","value":"2020-08-12"},{"name":"geo_loc_name","value":"United Kingdom"},{"name":"geographic location (elevation)","value":"8"},{"name":"geographic location (latitude)","value":"51.4192"},{"name":"geographic location (longitude)","value":"-0.3044"},{"name":"geographic location (region and locality)","value":"Surrey | Kingston upon Thames | Canbury Gardens | weed in the rose beds"},{"name":"habitat","value":"garden weed"},{"name":"identified_by","value":"Maarten J. M. Christenhusz"},{"name":"identifier_affiliation","value":"Independent"},{"name":"life_stage","value":"vegetative structure"},{"name":"tissue","value":"WHOLE ORGANISM"},{"name":"project_name","value":"DTOL"},{"name":"sample_name","value":"5fa2bf377b781800b6c165d0"},{"name":"scientific_name","value":"Fallopia convolvulus"},{"name":"sex","value":"hermaphrodite and monoecious"},{"name":"specimen id","value":"KDTOL10034"},{"name":"specimen_voucher","value":"NOT PROVIDED"},{"name":"tolid","value":"dcFalConv1"}],"collectedBy":"MAARTEN J. M. CHRISTENHUSZ","collectionDate":"2020-08-12","description":{"organism":{"organismName":"Fallopia convolvulus","taxId":76029},"title":"c14274ba-02a5-4397-a7ba-1cd60e2377d5-dtol-specimen"},"geoLocName":"United Kingdom","identifiedBy":"Maarten J. M. Christenhusz","lastUpdated":"2024-02-08T02:31:12.000","models":["Generic"],"owner":{"name":"EBI"},"package":"Generic.1.0","projectName":"DTOL","publicationDate":"2020-11-04T00:00:00.000","sampleIds":[{"db":"SRA","value":"ERS5278522"}],"sampleName":"5fa2bf377b781800b6c165d0","sex":"hermaphrodite and monoecious","status":{"status":"live","when":"2020-11-07T17:25:44.623"},"submissionDate":"2020-11-07T17:25:44.620","tissue":"WHOLE ORGANISM"},"blastUrl":"https://blast.ncbi.nlm.nih.gov/Blast.cgi?PAGE_TYPE=BlastSearch&PROG_DEF=blastn&BLAST_SPEC=GDH_GCA_964016875.1","comments":"The assembly dcFalConv1.1 is based on 56x PacBio data and Arima2 Hi-C data generated by the Darwin Tree of Life Project\n(https://www.darwintreeoflife.org/). The assembly process included the following sequence of steps: initial PacBio assembly generation with Hifiasm, and Hi-C based scaffolding with YaHS. The mitochondrial and chloroplast genomes were assembled using OATK. Finally, the primary assembly was analysed and manually improved using TreeVal. Chromosome-scale scaffolds confirmed by the Hi-C data have been named in order of size.","diploidRole":"principal_pseudohaplotype_of_diploid","linkedAssemblies":[{"assemblyType":"alternate_pseudohaplotype_of_diploid","linkedAssembly":"GCA_964016895.1"}],"refseqCategory":"representative genome","releaseDate":"2024-03-22","sequencingTech":"PacBio,Arima2","submitter":"WELLCOME SANGER INSTITUTE"},"assemblyStats":{"contigL50":100,"contigN50":3912347,"gcCount":"478254089","gcPercent":38.5,"genomeCoverage":"56.0x","numberOfComponentSequences":138,"numberOfContigs":631,"numberOfOrganelles":2,"numberOfScaffolds":138,"scaffoldL50":10,"scaffoldN50":60473102,"totalNumberOfChromosomes":20,"totalSequenceLength":"1241754740","totalUngappedLength":"1241656140"},"currentAccession":"GCA_964016875.1","organelleInfo":[{"description":"Chloroplast","submitter":"WELLCOME SANGER INSTITUTE","totalSeqLength":"162636"},{"description":"Mitochondrion","submitter":"WELLCOME SANGER INSTITUTE","totalSeqLength":"353276"}],"organism":{"commonName":"enredadeira","organismName":"Fallopia convolvulus","taxId":76029},"sourceDatabase":"SOURCE_DATABASE_GENBANK","wgsInfo":{"masterWgsUrl":"https://www.ncbi.nlm.nih.gov/nuccore/CAXHJU000000000.1","wgsContigsUrl":"https://www.ncbi.nlm.nih.gov/Traces/wgs/CAXHJU01","wgsProjectAccession":"CAXHJU01"}}
{"accession":"GCA_964019355.1","annotationInfo":{"name":"Annotation submitted by Centro de Genomica Nutricional Agrocuicola","provider":"Centro de Genomica Nutricional Agrocuicola","releaseDate":"2024-03-29","stats":{"geneCounts":{"proteinCoding":36879,"pseudogene":5,"total":36884}}},"assemblyInfo":{"assemblyLevel":"Scaffold","assemblyMethod":"Hifiasm, Jiucer, 3D-DNA","assemblyName":"C195_Genome","assemblyStatus":"current","assemblyType":"haploid","bioprojectAccession":"PRJEB74252","bioprojectLineage":[{"bioprojects":[{"accession":"PRJEB74252","title":"A chromosome-level genome assembly of yellow lupin (L. luteus)"}]}],"biosample":{"accession":"SAMEA115434620","attributes":[{"name":"ENA first public","value":"2024-03-27"},{"name":"ENA-CHECKLIST","value":"ERC000037"},{"name":"INSDC center name","value":"CENTRO DE GENOMICA Y BIOINFORMATICA"},{"name":"INSDC status","value":"public"},{"name":"Submitter Id","value":"Lluteus_genome_assembly"},{"name":"collection_date","value":"2023-05"},{"name":"common name","value":"yellow lupine"},{"name":"geo_loc_name","value":"Chile"},{"name":"geographic location (latitude)","value":"-38.73572626"},{"name":"geographic location (longitude)","value":"-72.59541908"},{"name":"isol_growth_condt","value":"L. luteus seeds were scarified and hydrated for 20 minutes in water, washed with 70% ethanol for one minute, in 2.5% sodium hypochlorite, and finally washed three times with sterile distilled water. Then, seeds were put in Petri dishes with moistened filter paper (Whatman) and kept in darkness at 23°C for 24h to germination. The germinated seeds were grown in controlled conditions with a 16-h day and 8-h night photoperiod at 23°C"},{"name":"plant developmental stage","value":"leaf (PO_0025034)"},{"name":"plant_growth_med","value":"None"},{"name":"plant_struc","value":"leaf (PO_0025034)"},{"name":"sample_name","value":"Lluteus_genome_assembly"},{"name":"scientific_name","value":"Lupinus luteus"}],"collectionDate":"2023-05","description":{"comment":"photosynthetic young leaf","organism":{"organismName":"Lupinus luteus","taxId":3873},"title":"Lupinus luteus genome"},"geoLocName":"Chile","lastUpdated":"2024-06-02T15:06:52.000","models":["Generic"],"owner":{"name":"EBI"},"package":"Generic.1.0","publicationDate":"2024-03-27T00:00:00.000","sampleIds":[{"db":"SRA","value":"ERS18598428"}],"sampleName":"Lluteus_genome_assembly","status":{"status":"live","when":"2024-06-04T10:01:35.744"},"submissionDate":"2024-06-04T10:01:35.744"},"blastUrl":"https://blast.ncbi.nlm.nih.gov/Blast.cgi?PAGE_TYPE=BlastSearch&PROG_DEF=blastn&BLAST_SPEC=GDH_GCA_964019355.1","refseqCategory":"representative genome","releaseDate":"2024-03-29","sequencingTech":"PacBio, Illumina","submitter":"Centro de Genomica Nutricional Agrocuicola"},"assemblyStats":{"contigL50":24,"contigN50":16163958,"gcCount":"339113280","gcPercent":35.0,"genomeCoverage":"119.0x","numberOfComponentSequences":111,"numberOfContigs":245,"numberOfScaffolds":111,"scaffoldL50":12,"scaffoldN50":37364020,"totalSequenceLength":"962978505","totalUngappedLength":"962911505"},"currentAccession":"GCA_964019355.1","organism":{"commonName":"yellow lupine","organismName":"Lupinus luteus","taxId":3873},"sourceDatabase":"SOURCE_DATABASE_GENBANK","wgsInfo":{"masterWgsUrl":"https://www.ncbi.nlm.nih.gov/nuccore/CAXHTB000000000.1","wgsContigsUrl":"https://www.ncbi.nlm.nih.gov/Traces/wgs/CAXHTB01","wgsProjectAccession":"CAXHTB01"}}
{"accession":"GCF_000001735.4","annotationInfo":{"name":"Annotation submitted by TAIR and Araport","pipeline":"Eukaryotic Annotation Propagation Pipeline","provider":"TAIR and Araport","releaseDate":"2022-10-20","stats":{"geneCounts":{"nonCoding":5884,"other":15,"proteinCoding":27562,"pseudogene":4851,"total":38312}},"status":"Full annotation"},"assemblyInfo":{"assemblyLevel":"Chromosome","assemblyName":"TAIR10.1","assemblyStatus":"current","assemblyType":"haploid","bioprojectAccession":"PRJNA10719","bioprojectLineage":[{"bioprojects":[{"accession":"PRJNA10719","title":"Arabidopsis assembly project"}]}],"biosample":{"accession":"SAMN03081427","attributes":[{"name":"ecotype","value":"Columbia"}],"bioprojects":[{"accession":"PRJNA10719"}],"description":{"organism":{"organismName":"Arabidopsis thaliana","taxId":3702},"title":"Sample from Arabidopsis thaliana"},"ecotype":"Columbia","lastUpdated":"2014-10-01T12:30:13.687","models":["Generic"],"owner":{"name":"Carnegie Institution, Department of Plant Biology"},"package":"Generic.1.0","publicationDate":"2014-09-26T10:50:29.140","sampleIds":[{"db":"GenBank","value":"gb|CP002684.1"}],"status":{"status":"live","when":"2014-10-01T12:30:13"},"submissionDate":"2014-09-26T10:50:29.140"},"blastUrl":"https://blast.ncbi.nlm.nih.gov/Blast.cgi?PAGE_TYPE=BlastSearch&PROG_DEF=blastn&BLAST_SPEC=GDH_GCF_000001735.4","pairedAssembly":{"accession":"GCA_000001735.2","annotationName":"Annotation submitted by The Arabidopsis Information Resource (TAIR)","status":"current"},"refseqCategory":"reference genome","releaseDate":"2018-03-15","submitter":"The Arabidopsis Information Resource (TAIR)"},"assemblyStats":{"contigL50":5,"contigN50":11194537,"gcCount":"42859753","gcPercent":36.0,"numberOfComponentSequences":5,"numberOfContigs":100,"numberOfOrganelles":2,"numberOfScaffolds":5,"scaffoldL50":3,"scaffoldN50":23459830,"totalNumberOfChromosomes":5,"totalSequenceLength":"119146348","totalUngappedLength":"118960704"},"currentAccession":"GCF_000001735.4","organelleInfo":[{"description":"Chloroplast","submitter":"The Arabidopsis Information Resource (TAIR)","totalSeqLength":"154478"},{"description":"Mitochondrion","submitter":"The Arabidopsis Information Resource (TAIR)","totalSeqLength":"367808"}],"organism":{"commonName":"thale cress","infraspecificNames":{"ecotype":"Columbia"},"organismName":"Arabidopsis thaliana","taxId":3702},"pairedAccession":"GCA_000001735.2","sourceDatabase":"SOURCE_DATABASE_REFSEQ"}
{"accession":"GCF_000004075.3","annotationInfo":{"busco":{"buscoLineage":"eudicots_odb10","buscoVer":"4.0.2","complete":0.9810834,"duplicated":0.027944969,"fragmented":0.003439381,"missing":0.015477214,"singleCopy":0.9531384,"totalCount":"2326"},"method":"Best-placed RefSeq; Gnomon","name":"NCBI Cucumis sativus Annotation Release 102","pipeline":"NCBI eukaryotic genome annotation pipeline","provider":"NCBI RefSeq","releaseDate":"2019-12-10","reportUrl":"https://www.ncbi.nlm.nih.gov/genome/annotation_euk/Cucumis_sativus/102","softwareVersion":"8.3","stats":{"geneCounts":{"nonCoding":3589,"proteinCoding":20040,"pseudogene":370,"total":23999}},"status":"Full annotation"},"assemblyInfo":{"assemblyLevel":"Chromosome","assemblyMethod":"Celera Assembler v. 1.8; FALCON v. 0.3","assemblyName":"Cucumber_9930_V3","assemblyStatus":"current","assemblyType":"haploid","bioprojectAccession":"PRJNA33619","bioprojectLineage":[{"bioprojects":[{"accession":"PRJNA33619","title":"Cucumis sativus cultivar:9930 Genome sequencing and assembly"}]}],"biosample":{"accession":"SAMN02953750","attributes":[{"name":"cultivar","value":"9930"},{"name":"tissue","value":"leaf"}],"bioprojects":[{"accession":"PRJNA33619"}],"cultivar":"9930","description":{"organism":{"organismName":"Cucumis sativus","taxId":3659},"title":"Sample from Cucumis sativus"},"lastUpdated":"2019-09-20T09:55:07.927","models":["Generic"],"owner":{"name":"Institute of Vegetables and Flowers, Chinese Academy of Agricultural Sciences"},"package":"Generic.1.0","publicationDate":"2014-08-06T00:00:00.000","sampleIds":[{"db":"GenBank","value":"gb|ACHR00000000.1"}],"status":{"status":"live","when":"2014-08-06T15:41:25.317"},"submissionDate":"2014-08-06T15:41:25.316","tissue":"leaf"},"blastUrl":"https://blast.ncbi.nlm.nih.gov/Blast.cgi?PAGE_TYPE=BlastSearch&PROG_DEF=blastn&BLAST_SPEC=GDH_GCF_000004075.3","comments":"Gaps of 10bp were created by 10X Genomics, and gaps of 500bp were created by Hi-C technology","pairedAssembly":{"accession":"GCA_000004075.3","annotationName":"Annotation submitted by The Cucumber Genome Initiative","onlyRefseq":"chromosomes 1, 2, 3, Pltd","status":"current"},"refseqCategory":"representative genome","releaseDate":"2019-11-15","sequencingTech":"PacBio RSII; PacBio Sequel; 10X Genomics; Hi-C; Illumina","submitter":"The Cucumber Genome Initiative"},"assemblyStats":{"contigL50":9,"contigN50":8937712,"gcCount":"73604522","gcPercent":32.5,"genomeCoverage":"50.0x","numberOfComponentSequences":84,"numberOfContigs":173,"numberOfOrganelles":4,"numberOfScaffolds":84,"scaffoldL50":4,"scaffoldN50":31125843,"totalNumberOfChromosomes":7,"totalSequenceLength":"224801081","totalUngappedLength":"224764911"},"currentAccession":"GCF_000004075.3","organelleInfo":[{"description":"Chloroplast","submitter":"The Cucumber Genome Initiative","totalSeqLength":"155293"},{"description":"Mitochondrion","submitter":"The Cucumber Genome Initiative","totalSeqLength":"1555935"},{"description":"Mitochondrion","submitter":"The Cucumber Genome Initiative","totalSeqLength":"83817"},{"description":"Mitochondrion","submitter":"The Cucumber Genome Initiative","totalSeqLength":"44840"}],"organism":{"commonName":"cucumber","infraspecificNames":{"cultivar":"9930"},"organismName":"Cucumis sativus","taxId":3659},"pairedAccession":"GCA_000004075.3","sourceDatabase":"SOURCE_DATABASE_REFSEQ","wgsInfo":{"masterWgsUrl":"https://www.ncbi.nlm.nih.gov/nuccore/ACHR00000000.3","wgsContigsUrl":"https://www.ncbi.nlm.nih.gov/Traces/wgs/ACHR03","wgsProjectAccession":"ACHR03"}}
{"accession":"GCF_000004255.2","annotationInfo":{"busco":{"buscoLineage":"brassicales_odb10","buscoVer":"4.0.2","complete":0.99869454,"duplicated":0.016100958,"fragmented":0.0006527415,"missing":0.0006527415,"singleCopy":0.98259354,"totalCount":"4596"},"method":"Best-placed RefSeq; Gnomon","name":"NCBI Arabidopsis lyrata subsp. lyrata Annotation Release 101","pipeline":"NCBI eukaryotic genome annotation pipeline","provider":"NCBI RefSeq","releaseDate":"2017-05-02","reportUrl":"https://www.ncbi.nlm.nih.gov/genome/annotation_euk/Arabidopsis_lyrata_subsp._lyrata/101","softwareVersion":"7.4","stats":{"geneCounts":{"nonCoding":3116,"other":15,"proteinCoding":29817,"pseudogene":1417,"total":34365}},"status":"Full annotation"},"assemblyInfo":{"assemblyLevel":"Scaffold","assemblyMethod":"Arachne v. before 2009","assemblyName":"v.1.0","assemblyStatus":"current","assemblyType":"haploid","bioprojectAccession":"PRJNA41137","bioprojectLineage":[{"bioprojects":[{"accession":"PRJNA41137","title":"Arabidopsis lyrata subsp. lyrata genome sequencing project"}]}],"biosample":{"accession":"SAMN02981250","attributes":[{"name":"sub_species","value":"lyrata"},{"name":"bio_material","value":"NASC<UK>:donor number MN47"},{"name":"Organism Display Name","value":"Arabidopsis lyrata subsp. lyrata"},{"name":"GOLD Stamp ID","value":"Gi02457"},{"name":"Assembly Name","value":"v.1.0"},{"name":"Assembler","value":"Arachne"},{"name":"Sequencing Technology","value":"Sanger"},{"name":"Assembly Coverage","value":"8x"}],"bioprojects":[{"accession":"PRJNA41137"}],"description":{"organism":{"organismName":"Arabidopsis lyrata subsp. lyrata","taxId":81972},"title":"Sample from Arabidopsis lyrata subsp. lyrata"},"lastUpdated":"2014-08-11T11:17:23.367","models":["Generic"],"owner":{"name":"US DOE Joint Genome Institute"},"package":"Generic.1.0","publicationDate":"2014-08-11T11:17:23.367","sampleIds":[{"db":"GenBank","value":"gb|ADBK00000000.1"}],"status":{"status":"live","when":"2014-08-11T11:17:23.367"},"subSpecies":"lyrata","submissionDate":"2014-08-11T11:17:23.367"},"blastUrl":"https://blast.ncbi.nlm.nih.gov/Blast.cgi?PAGE_TYPE=BlastSearch&PROG_DEF=blastn&BLAST_SPEC=GDH_GCF_000004255.2","comments":"URL -- http://www.jgi.doe.gov/Alyrata\nJGI Project ID: 4992920\nThe strain MN47 was provided by June Nasrallah and is available from the Arabidopsis Biological Stock Center at Ohio State (ABRC)\nThe DNA was prepared by Yalong Guo (ya-long.guo@tuebingen.mpg.de)\nContacts: Detlef Weigel, MPI for Developmental Biology, Tubingen, Germany (weigel@weigelworld.org)\nIgor Grigoriev, DOE Joint Genome Institute (ivgrigoriev@lbl.gov)\nAssembly and annotation done by JGI.\nThe JGI and collaborators endorse the principles for the distribution and use of large scale sequencing data adopted by the larger genome sequencing community and urge users of this data to follow them. It is our intention to publish the work of this project in a timely fashion and we welcome collaborative interaction on the project and analysis.\n(http://www.genome.gov/page.cfm?pageID=10506376)","pairedAssembly":{"accession":"GCA_000004255.1","annotationName":"Annotation submitted by US DOE Joint Genome Institute (JGI-PGF)","onlyRefseq":"chromosome Pltd","status":"current"},"refseqCategory":"representative genome","releaseDate":"2016-11-26","sequencingTech":"Sanger","submitter":"US DOE Joint Genome Institute (JGI-PGF)"},"assemblyStats":{"contigL50":247,"contigN50":227391,"gcCount":"66285644","gcPercent":36.0,"genomeCoverage":"8.0x","numberOfComponentSequences":3645,"numberOfContigs":3645,"numberOfOrganelles":1,"numberOfScaffolds":695,"scaffoldL50":4,"scaffoldN50":24464547,"totalSequenceLength":"206667935","totalUngappedLength":"183707801"},"currentAccession":"GCF_000004255.2","organelleInfo":[{"description":"Chloroplast","submitter":"US DOE Joint Genome Institute (JGI-PGF)","totalSeqLength":"154923"}],"organism":{"organismName":"Arabidopsis lyrata subsp. lyrata","taxId":81972},"pairedAccession":"GCA_000004255.1","sourceDatabase":"SOURCE_DATABASE_REFSEQ","wgsInfo":{"masterWgsUrl":"https://www.ncbi.nlm.nih.gov/nuccore/ADBK00000000.1","wgsContigsUrl":"https://www.ncbi.nlm.nih.gov/Traces/wgs/ADBK01","wgsProjectAccession":"ADBK01"}}
{"accession":"GCF_000004515.6","annotationInfo":{"busco":{"buscoLineage":"fabales_odb10","buscoVer":"4.0.2","complete":0.9932911,"duplicated":0.60044724,"fragmented":0.001677227,"missing":0.005031681,"singleCopy":0.39284384,"totalCount":"5366"},"method":"Best-placed RefSeq; Gnomon","name":"NCBI Glycine max Annotation Release 104","pipeline":"NCBI eukaryotic genome annotation pipeline","provider":"NCBI RefSeq","releaseDate":"2021-04-09","reportUrl":"https://www.ncbi.nlm.nih.gov/genome/annotation_euk/Glycine_max/104","softwareVersion":"8.6","stats":{"geneCounts":{"nonCoding":7221,"proteinCoding":47065,"pseudogene":4760,"total":59046}},"status":"Full annotation"},"assemblyInfo":{"assemblyLevel":"Chromosome","assemblyMethod":"ARACHNE v. 200721016_modified","assemblyName":"Glycine_max_v4.0","assemblyStatus":"current","assemblyType":"haploid","bioprojectAccession":"PRJNA19861","bioprojectLineage":[{"bioprojects":[{"accession":"PRJNA19861","title":"Soybean WGS sequencing project"}]}],"biosample":{"accession":"SAMN00002965","attributes":[{"name":"cultivar","value":"Williams 82"},{"name":"tissue","value":"callus"},{"name":"IN_VIVO_CONDITION","value":"dark condition"}],"cultivar":"Williams 82","description":{"comment":"Glycine max callus grown in dark condition","organism":{"organismName":"Glycine max","taxId":3847},"title":"Glycine max cv. Williams 82 callus from plants grown in dark condition"},"lastUpdated":"2017-12-12T12:01:00.512","models":["Generic"],"owner":{"name":"Joint Genome Institute, U.S. Department of Energy"},"package":"Generic.1.0","publicationDate":"2009-08-25T00:00:00.000","sampleIds":[{"db":"DOE Joint Genome Institute","label":"Sample name","value":"4044095"},{"db":"SRA","value":"SRS004659"}],"status":{"status":"live","when":"2011-06-15T12:49:19.317"},"submissionDate":"2011-06-15T12:49:19.316","tissue":"callus"},"blastUrl":"https://blast.ncbi.nlm.nih.gov/Blast.cgi?PAGE_TYPE=BlastSearch&PROG_DEF=blastn&BLAST_SPEC=GDH_GCF_000004515.6","pairedAssembly":{"accession":"GCA_000004515.5","annotationName":"Annotation submitted by US DOE Joint Genome Institute (JGI-PGF)","onlyRefseq":"chromosomes MT and Pltd","status":"current"},"refseqCategory":"representative genome","releaseDate":"2021-03-10","sequencingTech":"ABI 3739","submitter":"US DOE Joint Genome Institute (JGI-PGF)"},"assemblyStats":{"contigL50":650,"contigN50":419290,"gapsBetweenScaffoldsCount":64,"gcCount":"330805652","gcPercent":34.5,"genomeCoverage":"8.1x","numberOfComponentSequences":9197,"numberOfContigs":9197,"numberOfOrganelles":2,"numberOfScaffolds":345,"scaffoldL50":18,"scaffoldN50":20441467,"totalNumberOfChromosomes":20,"totalSequenceLength":"978386919","totalUngappedLength":"952478023"},"currentAccession":"GCF_000004515.6","organelleInfo":[{"description":"Chloroplast","submitter":"US DOE Joint Genome Institute (JGI-PGF)","totalSeqLength":"152218"},{"description":"Mitochondrion","submitter":"US DOE Joint Genome Institute (JGI-PGF)","totalSeqLength":"402558"}],"organism":{"commonName":"soybean","infraspecificNames":{"cultivar":"Williams 82"},"organismName":"Glycine max","taxId":3847},"pairedAccession":"GCA_000004515.5","sourceDatabase":"SOURCE_DATABASE_REFSEQ","wgsInfo":{"masterWgsUrl":"https://www.ncbi.nlm.nih.gov/nuccore/ACUP00000000.4","wgsContigsUrl":"https://www.ncbi.nlm.nih.gov/Traces/wgs/ACUP04","wgsProjectAccession":"ACUP04"}}
{"accession":"GCF_000005505.3","annotationInfo":{"busco":{"buscoLineage":"poales_odb10","buscoVer":"4.0.2","complete":0.99264705,"duplicated":0.013480392,"fragmented":0.0006127451,"missing":0.006740196,"singleCopy":0.9791667,"totalCount":"4896"},"method":"Best-placed RefSeq; Gnomon","name":"NCBI Brachypodium distachyon Annotation Release 103","pipeline":"NCBI eukaryotic genome annotation pipeline","provider":"NCBI RefSeq","releaseDate":"2018-03-16","reportUrl":"https://www.ncbi.nlm.nih.gov/genome/annotation_euk/Brachypodium_distachyon/103","softwareVersion":"8.0","stats":{"geneCounts":{"nonCoding":4463,"other":2,"proteinCoding":25535,"pseudogene":1335,"total":31335}},"status":"Full annotation"},"assemblyInfo":{"assemblyLevel":"Chromosome","assemblyMethod":"ARACHNE v. 20071016_modified","assemblyName":"Brachypodium_distachyon_v3.0","assemblyStatus":"current","assemblyType":"haploid","bioprojectAccession":"PRJNA32607","bioprojectLineage":[{"bioprojects":[{"accession":"PRJNA32607","title":"Brachypodium distachyon strain:Bd21 Genome sequencing and assembly"}]}],"biosample":{"accession":"SAMN02981254","attributes":[{"name":"strain","value":"Bd21"},{"name":"Organism Display Name","value":"Brachypodium distachyon Bd21"},{"name":"GOLD Stamp ID","value":"Gi01580"},{"name":"Funding Program","value":"DOE-CSP 2007"}],"bioprojects":[{"accession":"PRJNA32607"}],"description":{"organism":{"organismName":"Brachypodium distachyon","taxId":15368},"title":"Sample from Brachypodium distachyon"},"lastUpdated":"2014-08-11T11:17:34.790","models":["Generic"],"owner":{"name":"US DOE Joint Genome Institute"},"package":"Generic.1.0","publicationDate":"2014-08-11T11:17:34.790","sampleIds":[{"db":"GenBank","value":"gb|ADDN00000000.1"}],"status":{"status":"live","when":"2014-08-11T11:17:34.790"},"strain":"Bd21","submissionDate":"2014-08-11T11:17:34.790"},"blastUrl":"https://blast.ncbi.nlm.nih.gov/Blast.cgi?PAGE_TYPE=BlastSearch&PROG_DEF=blastn&BLAST_SPEC=GDH_GCF_000005505.3","pairedAssembly":{"accession":"GCA_000005505.4","annotationName":"Annotation submitted by JGI-PGF","onlyRefseq":"chromosome Pltd","status":"current"},"refseqCategory":"representative genome","releaseDate":"2018-01-24","sequencingTech":"ABI 3739","submitter":"JGI-PGF"},"assemblyStats":{"contigL50":5,"contigN50":21988513,"gapsBetweenScaffoldsCount":4,"gcCount":"125629058","gcPercent":46.5,"genomeCoverage":"9.4x","numberOfComponentSequences":35,"numberOfContigs":35,"numberOfOrganelles":1,"numberOfScaffolds":14,"scaffoldL50":4,"scaffoldN50":30223662,"totalNumberOfChromosomes":5,"totalSequenceLength":"271163419","totalUngappedLength":"270739461"},"currentAccession":"GCF_000005505.3","organelleInfo":[{"description":"Chloroplast","submitter":"JGI-PGF","totalSeqLength":"135199"}],"organism":{"commonName":"stiff brome","infraspecificNames":{"strain":"Bd21"},"organismName":"Brachypodium distachyon","taxId":15368},"pairedAccession":"GCA_000005505.4","sourceDatabase":"SOURCE_DATABASE_REFSEQ","wgsInfo":{"masterWgsUrl":"https://www.ncbi.nlm.nih.gov/nuccore/ADDN00000000.3","wgsContigsUrl":"https://www.ncbi.nlm.nih.gov/Traces/wgs/ADDN03","wgsProjectAccession":"ADDN03"}}
{"accession":"GCF_000150535.2","annotationInfo":{"busco":{"buscoLineage":"brassicales_odb10","buscoVer":"4.0.2","complete":0.8083116,"duplicated":0.02610966,"fragmented":0.097911224,"missing":0.093777195,"singleCopy":0.7822019,"totalCount":"4596"},"method":"Best-placed RefSeq; Gnomon","name":"NCBI Carica papaya Annotation Release 100","pipeline":"NCBI eukaryotic genome annotation pipeline","provider":"NCBI RefSeq","releaseDate":"2017-08-03","reportUrl":"https://www.ncbi.nlm.nih.gov/genome/annotation_euk/Carica_papaya/100","softwareVersion":"7.4","stats":{"geneCounts":{"nonCoding":1874,"proteinCoding":18126,"pseudogene":332,"total":20332}},"status":"Full annotation"},"assemblyInfo":{"assemblyLevel":"Scaffold","assemblyName":"Papaya1.0","assemblyStatus":"current","assemblyType":"haploid","bioprojectAccession":"PRJNA20267","bioprojectLineage":[{"bioprojects":[{"accession":"PRJNA20267","title":"Carica papaya"}]}],"biosample":{"accession":"SAMN02953710","attributes":[{"name":"subsrc_note","value":"transgenic for the papaya ringspot virus (PRSV) coat protein, which confers resistance to PRSV infection"},{"name":"cultivar","value":"SunUp"},{"name":"sex","value":"female"}],"bioprojects":[{"accession":"PRJNA20267"}],"cultivar":"SunUp","description":{"organism":{"organismName":"Carica papaya","taxId":3649},"title":"Sample from Carica papaya"},"lastUpdated":"2017-07-07T11:35:30.400","models":["Generic"],"owner":{"name":"Advanced Studies in Genomics, Proteomics and Bioinformatics"},"package":"Generic.1.0","publicationDate":"2014-08-06T15:39:30.453","sampleIds":[{"db":"GenBank","value":"gb|ABIM00000000.1"}],"sex":"female","status":{"status":"live","when":"2014-08-06T15:39:30.453"},"submissionDate":"2014-08-06T15:39:30.453"},"blastUrl":"https://blast.ncbi.nlm.nih.gov/Blast.cgi?PAGE_TYPE=BlastSearch&PROG_DEF=blastn&BLAST_SPEC=GDH_GCF_000150535.2","comments":"This version of the project is the Papaya1.0 assembly. It has approximately 3x coverage of the genome.","pairedAssembly":{"accession":"GCA_000150535.1","onlyRefseq":"chromosomes MT and Pltd","status":"current"},"refseqCategory":"representative genome","releaseDate":"2008-05-06","submitter":"The Papaya Genome Sequencing Consortium"},"assemblyStats":{"contigL50":7109,"contigN50":10609,"gcCount":"95903064","gcPercent":35.5,"numberOfComponentSequences":47483,"numberOfContigs":47483,"numberOfOrganelles":2,"numberOfScaffolds":17764,"scaffoldL50":91,"scaffoldN50":1089885,"totalNumberOfChromosomes":9,"totalSequenceLength":"369781828","totalUngappedLength":"271732855"},"currentAccession":"GCF_000150535.2","organelleInfo":[{"description":"Chloroplast","submitter":"The Papaya Genome Sequencing Consortium","totalSeqLength":"160100"},{"description":"Mitochondrion","submitter":"The Papaya Genome Sequencing Consortium","totalSeqLength":"476890"}],"organism":{"commonName":"papaya","infraspecificNames":{"cultivar":"SunUp"},"organismName":"Carica papaya","taxId":3649},"pairedAccession":"GCA_000150535.1","sourceDatabase":"SOURCE_DATABASE_REFSEQ","wgsInfo":{"masterWgsUrl":"https://www.ncbi.nlm.nih.gov/nuccore/ABIM00000000.1","wgsContigsUrl":"https://www.ncbi.nlm.nih.gov/Traces/wgs/ABIM01","wgsProjectAccession":"ABIM01"}}
{"accession":"GCF_000184155.1","annotationInfo":{"busco":{"buscoLineage":"eudicots_odb10","buscoVer":"4.1.4","complete":0.9892519,"duplicated":0.0116079105,"fragmented":0.0038693035,"missing":0.006878762,"singleCopy":0.977644,"totalCount":"2326"},"method":"Best-placed RefSeq; Gnomon","name":"NCBI Fragaria vesca Annotation Release 101","pipeline":"NCBI eukaryotic genome annotation pipeline","provider":"NCBI RefSeq","releaseDate":"2015-03-02","reportUrl":"https://www.ncbi.nlm.nih.gov/genome/annotation_euk/Fragaria_vesca/101","softwareVersion":"6.2","stats":{"geneCounts":{"nonCoding":955,"proteinCoding":22383,"pseudogene":1608,"total":24946}},"status":"Full annotation"},"assemblyInfo":{"assemblyLevel":"Chromosome","assemblyMethod":"Celera Assembler (CA) v. 5.3","assemblyName":"FraVesHawaii_1.0","assemblyStatus":"current","assemblyType":"haploid","bioprojectAccession":"PRJNA60037","bioprojectLineage":[{"bioprojects":[{"accession":"PRJNA60037","title":"Fragaria vesca genome sequencing project"}]}],"biosample":{"accession":"SAMN00120060","attributes":[{"name":"tissue","value":"leaf"},{"name":"bio_material","value":"National Clonal Germplasm Repository PI 551572"},{"name":"orgmod_note","value":"line Hawaii 4"}],"description":{"comment":"Genomic DNA was isolated from from young leaves 'DNAeasy Mini Plant RNA kit' (Qiagen) according to the manufacturer's protocol.   Genomic DNA library was prepared according to modified standard Illumina protocol (http://www.illumina.com/). Briefly, 7 ug of genomic DNA in a 50 uL of TE buffer (10 mM Tris, 1 mM EDTA; pH  8.0)  was mixed with 750 uL of nebulization buffer [25% (v/v) glycerol in TE buffer] and sheared for 7 min. in a nebulizer (Invitrogen) using compressed nitrogen at 36 psi. Before ligation with Illumina adapters the fragmented DNA was purified using 'QIAquick PCR Purification Kit' (Qiagen). Illumina library size was in 300-350 bp range.","organism":{"organismName":"Fragaria vesca subsp. vesca","taxId":101020},"title":"Fragaria vesca subsp. vesca H4x4 leaf gDNA"},"lastUpdated":"2015-03-13T15:28:53.077","models":["Generic"],"owner":{"contacts":[{"lab":"Dee Denver"}],"name":"Oregon State University"},"package":"Generic.1.0","publicationDate":"2010-12-01T00:00:00.000","sampleIds":[{"db":"Oregon State University","label":"Sample name","value":"DNA_leaves"},{"db":"SRA","value":"SRS120983"}],"status":{"status":"live","when":"2010-12-30T08:25:02.570"},"submissionDate":"2010-12-30T08:24:11.633","tissue":"leaf"},"blastUrl":"https://blast.ncbi.nlm.nih.gov/Blast.cgi?PAGE_TYPE=BlastSearch&PROG_DEF=blastn&BLAST_SPEC=GDH_GCF_000184155.1","description":"Fragaria vesca Hawaii-4 June 2010","pairedAssembly":{"accession":"GCA_000184155.1","onlyRefseq":"chromosome Pltd","status":"current"},"refseqCategory":"representative genome","releaseDate":"2011-02-24","sequencingTech":"454; Solexa","submitter":"Virginia Bioinformatics Institute"},"assemblyStats":{"contigL50":2106,"contigN50":28030,"gcCount":"77516443","gcPercent":38.5,"genomeCoverage":"49.0x","numberOfComponentSequences":16459,"numberOfContigs":16478,"numberOfOrganelles":1,"numberOfScaffolds":3047,"scaffoldL50":4,"scaffoldN50":27879571,"totalNumberOfChromosomes":7,"totalSequenceLength":"214217322","totalUngappedLength":"201882549"},"currentAccession":"GCF_000184155.1","organelleInfo":[{"description":"Chloroplast","submitter":"Virginia Bioinformatics Institute","totalSeqLength":"155691"}],"organism":{"organismName":"Fragaria vesca subsp. vesca","taxId":101020},"pairedAccession":"GCA_000184155.1","sourceDatabase":"SOURCE_DATABASE_REFSEQ","wgsInfo":{"masterWgsUrl":"https://www.ncbi.nlm.nih.gov/nuccore/AEMH00000000.1","wgsContigsUrl":"https://www.ncbi.nlm.nih.gov/Traces/wgs/AEMH01","wgsProjectAccession":"AEMH01"}}
{"accession":"GCF_000309985.2","annotationInfo":{"method":"Best-placed RefSeq; propagated RefSeq model","name":"NCBI Brassica rapa Updated Annotation Release 103.20201202","pipeline":"NCBI eukaryotic genome annotation pipeline","provider":"NCBI RefSeq","releaseDate":"2020-12-02","reportUrl":"https://www.ncbi.nlm.nih.gov/genome/annotation_euk/Brassica_rapa/103.20201202","softwareVersion":"8.5","stats":{"geneCounts":{"nonCoding":8317,"proteinCoding":41403,"pseudogene":1869,"total":51589}},"status":"Updated annotation"},"assemblyInfo":{"assemblyLevel":"Chromosome","assemblyMethod":"Canu v. 1.5","assemblyName":"CAAS_Brap_v3.01","assemblyStatus":"current","assemblyType":"haploid","bioprojectAccession":"PRJNA59981","bioprojectLineage":[{"bioprojects":[{"accession":"PRJNA59981","title":"Brassica rapa Chiifu-401-42 genome sequencing project"}]}],"biosample":{"accession":"SAMN02981293","attributes":[{"name":"cultivar","value":"Chiifu-401-42"},{"name":"dev_stage","value":"two weeks"},{"name":"geo_loc_name","value":"China:Beijing"},{"name":"tissue","value":"leaf"}],"bioprojects":[{"accession":"PRJNA59981"}],"cultivar":"Chiifu-401-42","description":{"organism":{"organismName":"Brassica rapa","taxId":3711},"title":"Sample from Brassica rapa"},"devStage":"two weeks","geoLocName":"China:Beijing","lastUpdated":"2019-10-21T06:43:39.477","models":["Generic"],"owner":{"name":"Institute of Vegetables and Flowers, Chinese Academy of Agricultural Sciences"},"package":"Generic.1.0","publicationDate":"2014-08-11T00:00:00.000","sampleIds":[{"db":"GenBank","value":"gb|AENI00000000.1"}],"status":{"status":"live","when":"2014-08-11T11:21:43.483"},"submissionDate":"2014-08-11T11:21:43.483","tissue":"leaf"},"blastUrl":"https://blast.ncbi.nlm.nih.gov/Blast.cgi?PAGE_TYPE=BlastSearch&PROG_DEF=blastn&BLAST_SPEC=GDH_GCF_000309985.2","pairedAssembly":{"accession":"GCA_000309985.3","onlyRefseq":"chromosome Pltd","status":"current"},"refseqCategory":"representative genome","releaseDate":"2020-01-23","sequencingTech":"PacBio RSII","submitter":"Brassica rapa genome sequencing project, BraGSP"},"assemblyStats":{"contigL50":71,"contigN50":1386548,"gcCount":"129142825","gcPercent":37.0,"genomeCoverage":"57.0x","numberOfComponentSequences":1099,"numberOfContigs":1507,"numberOfOrganelles":1,"numberOfScaffolds":1099,"scaffoldL50":6,"scaffoldN50":28928902,"totalNumberOfChromosomes":10,"totalSequenceLength":"352829610","totalUngappedLength":"350690258"},"currentAccession":"GCF_000309985.2","organelleInfo":[{"description":"Chloroplast","submitter":"Brassica rapa genome sequencing project, BraGSP","totalSeqLength":"153482"}],"organism":{"commonName":"field mustard","infraspecificNames":{"cultivar":"Chiifu-401-42"},"organismName":"Brassica rapa","taxId":3711},"pairedAccession":"GCA_000309985.3","sourceDatabase":"SOURCE_DATABASE_REFSEQ","wgsInfo":{"masterWgsUrl":"https://www.ncbi.nlm.nih.gov/nuccore/AENI00000000.3","wgsContigsUrl":"https://www.ncbi.nlm.nih.gov/Traces/wgs/AENI03","wgsProjectAccession":"AENI03"}}
{"accession":"GCF_000331145.1","annotationInfo":{"busco":{"buscoLineage":"fabales_odb10","buscoVer":"4.0.2","complete":0.98937756,"duplicated":0.015095043,"fragmented":0.0018635856,"missing":0.008758852,"singleCopy":0.9742825,"totalCount":"5366"},"method":"Best-placed RefSeq; Gnomon","name":"NCBI Cicer arietinum Annotation Release 102","pipeline":"NCBI eukaryotic genome annotation pipeline","provider":"NCBI RefSeq","releaseDate":"2018-12-03","reportUrl":"https://www.ncbi.nlm.nih.gov/genome/annotation_euk/Cicer_arietinum/102","softwareVersion":"8.1","stats":{"geneCounts":{"nonCoding":3843,"proteinCoding":25037,"pseudogene":1464,"total":30344}},"status":"Full annotation"},"assemblyInfo":{"assemblyLevel":"Chromosome","assemblyMethod":"SOAPdenovo v. 2.03","assemblyName":"ASM33114v1","assemblyStatus":"current","assemblyType":"haploid","bioprojectAccession":"PRJNA175619","bioprojectLineage":[{"bioprojects":[{"accession":"PRJNA175619","parentAccessions":["PRJNA912174"],"title":"Cicer arietinum Genome sequencing and assembly"},{"accession":"PRJNA912174","title":"Genome sequencing and assembly of different legume species using HiC approach"}]}],"biosample":{"accession":"SAMN02981489","attributes":[{"name":"tissue","value":"etiolated seedlings"},{"name":"geo_loc_name","value":"India"},{"name":"collection_date","value":"2011-10"},{"name":"cultivar","value":"CDC Frontier"}],"bioprojects":[{"accession":"PRJNA175619"}],"collectionDate":"2011-10","cultivar":"CDC Frontier","description":{"organism":{"organismName":"Cicer arietinum","taxId":3827},"title":"Sample from Cicer arietinum"},"geoLocName":"India","lastUpdated":"2021-02-28T02:25:18.295","models":["Generic"],"owner":{"name":"International Crops Research Institute for the Semi-Arid Tropics (Icrisat), Center of Excellence in Genomics"},"package":"Generic.1.0","publicationDate":"2014-08-11T00:00:00.000","sampleIds":[{"db":"GenBank","value":"gb|ANPC00000000.1"}],"status":{"status":"live","when":"2014-08-11T11:31:37.337"},"submissionDate":"2014-08-11T11:31:37.336","tissue":"etiolated seedlings"},"blastUrl":"https://blast.ncbi.nlm.nih.gov/Blast.cgi?PAGE_TYPE=BlastSearch&PROG_DEF=blastn&BLAST_SPEC=GDH_GCF_000331145.1","pairedAssembly":{"accession":"GCA_000331145.1","onlyRefseq":"chromosome Pltd","status":"current"},"refseqCategory":"representative genome","releaseDate":"2013-01-16","sequencingTech":"Illumina Hiseq 2000","submitter":"BGI-Shenzhen"},"assemblyStats":{"contigL50":4089,"contigN50":34090,"gapsBetweenScaffoldsCount":418,"gcCount":"149784744","gcPercent":31.0,"genomeCoverage":"120.0x","numberOfComponentSequences":39023,"numberOfContigs":39023,"numberOfOrganelles":1,"numberOfScaffolds":7544,"scaffoldL50":175,"scaffoldN50":697963,"totalNumberOfChromosomes":8,"totalSequenceLength":"530768543","totalUngappedLength":"482623530"},"currentAccession":"GCF_000331145.1","organelleInfo":[{"description":"Chloroplast","submitter":"BGI-Shenzhen","totalSeqLength":"125319"}],"organism":{"commonName":"chickpea","infraspecificNames":{"cultivar":"CDC Frontier"},"organismName":"Cicer arietinum","taxId":3827},"pairedAccession":"GCA_000331145.1","sourceDatabase":"SOURCE_DATABASE_REFSEQ","wgsInfo":{"masterWgsUrl":"https://www.ncbi.nlm.nih.gov/nuccore/ANPC00000000.1","wgsContigsUrl":"https://www.ncbi.nlm.nih.gov/Traces/wgs/ANPC01","wgsProjectAccession":"ANPC01"}}
{"accession":"GCF_000340665.2","annotationInfo":{"method":"Best-placed RefSeq; Gnomon","name":"NCBI Cajanus cajan Annotation Release 101","pipeline":"NCBI eukaryotic genome annotation pipeline","provider":"NCBI RefSeq","releaseDate":"2019-05-23","softwareVersion":"8.2","stats":{"geneCounts":{"nonCoding":3093,"proteinCoding":29045,"pseudogene":1186,"total":33324}},"status":"Full annotation"},"assemblyInfo":{"assemblyLevel":"Chromosome","assemblyMethod":"SOAPdenovo v. 1.05","assemblyName":"C.cajan_V1.1","assemblyStatus":"current","assemblyType":"haploid","bioprojectAccession":"PRJNA72815","bioprojectLineage":[{"bioprojects":[{"accession":"PRJNA72815","parentAccessions":["PRJNA911784"],"title":"Cajanus cajan Genome Sequencing"},{"accession":"PRJNA911784","title":"Genome sequencing and assembly of different legume species using HiC approach"}]}],"biosample":{"accession":"SAMN02981370","attributes":[{"name":"bio_material","value":"ICRISAT:ICPL 87119"}],"bioprojects":[{"accession":"PRJNA72815"}],"description":{"organism":{"organismName":"Cajanus cajan","taxId":3821},"title":"Sample from Cajanus cajan"},"lastUpdated":"2017-10-18T22:58:18.387","models":["Generic"],"owner":{"name":"Beijing Genomics Institution, Bioinformatics Center"},"package":"Generic.1.0","publicationDate":"2014-08-11T11:25:31.407","sampleIds":[{"db":"SRA","value":"SRS2607328"},{"db":"GenBank","value":"gb|AGCT00000000.1"}],"status":{"status":"live","when":"2014-08-11T11:25:31.407"},"submissionDate":"2014-08-11T11:25:31.407"},"blastUrl":"https://blast.ncbi.nlm.nih.gov/Blast.cgi?PAGE_TYPE=BlastSearch&PROG_DEF=blastn&BLAST_SPEC=GDH_GCF_000340665.2","comments":"Annotated scaffolds were added in March 2016.\nIn May 2022 5089 sequences were suppressed because they were found to be contaminants.","pairedAssembly":{"accession":"GCA_000340665.2","annotationName":"Annotation submitted by BGI","onlyRefseq":"chromosome Pltd","status":"current"},"refseqCategory":"representative genome","releaseDate":"2016-09-29","sequencingTech":"Illumina Hiseq2000","submitter":"BGI"},"assemblyStats":{"contigL50":7470,"contigN50":22561,"gcCount":"182105258","gcPercent":33.0,"genomeCoverage":"160.0x","numberOfComponentSequences":67833,"numberOfContigs":67833,"numberOfOrganelles":1,"numberOfScaffolds":31510,"scaffoldL50":69,"scaffoldN50":557663,"totalNumberOfChromosomes":11,"totalSequenceLength":"590369945","totalUngappedLength":"555945622"},"currentAccession":"GCF_000340665.2","organelleInfo":[{"description":"Chloroplast","submitter":"BGI","totalSeqLength":"153841"}],"organism":{"commonName":"pigeon pea","organismName":"Cajanus cajan","taxId":3821},"pairedAccession":"GCA_000340665.2","sourceDatabase":"SOURCE_DATABASE_REFSEQ","wgsInfo":{"masterWgsUrl":"https://www.ncbi.nlm.nih.gov/nuccore/AGCT00000000.1","wgsContigsUrl":"https://www.ncbi.nlm.nih.gov/Traces/wgs/AGCT01","wgsProjectAccession":"AGCT01"}}
{"accession":"GCF_000375325.1","annotationInfo":{"busco":{"buscoLineage":"brassicales_odb10","buscoVer":"4.0.2","complete":0.99760664,"duplicated":0.014577894,"fragmented":0.000870322,"missing":0.0015230635,"singleCopy":0.9830287,"totalCount":"4596"},"method":"Best-placed RefSeq; Gnomon","name":"NCBI Capsella rubella Annotation Release 100","pipeline":"NCBI eukaryotic genome annotation pipeline","provider":"NCBI RefSeq","releaseDate":"2018-01-31","reportUrl":"https://www.ncbi.nlm.nih.gov/genome/annotation_euk/Capsella_rubella/100","softwareVersion":"8.0","stats":{"geneCounts":{"nonCoding":2040,"proteinCoding":26410,"pseudogene":851,"total":29301}},"status":"Full annotation"},"assemblyInfo":{"assemblyLevel":"Scaffold","assemblyMethod":"ARACHNE v. 20071016_modified","assemblyName":"Caprub1_0","assemblyStatus":"current","assemblyType":"haploid","bioprojectAccession":"PRJNA13878","bioprojectLineage":[{"bioprojects":[{"accession":"PRJNA13878","title":"Capsella rubella Genome sequencing and assembly"}]}],"biosample":{"accession":"SAMN02981483","attributes":[{"name":"cultivar","value":"Monte Gargano"},{"name":"bio_material","value":"ABRC:CS22697"}],"bioprojects":[{"accession":"PRJNA13878"}],"cultivar":"Monte Gargano","description":{"organism":{"organismName":"Capsella rubella","taxId":81985},"title":"Sample from Capsella rubella"},"lastUpdated":"2016-07-14T18:25:15.563","models":["Generic"],"owner":{"name":"US DOE Joint Genome Institute"},"package":"Generic.1.0","publicationDate":"2014-08-11T11:31:20.043","sampleIds":[{"db":"SRA","value":"SRS1564945"},{"db":"GenBank","value":"gb|ANNY00000000.1"}],"status":{"status":"live","when":"2014-08-11T11:31:20.043"},"submissionDate":"2014-08-11T11:31:20.043"},"blastUrl":"https://blast.ncbi.nlm.nih.gov/Blast.cgi?PAGE_TYPE=BlastSearch&PROG_DEF=blastn&BLAST_SPEC=GDH_GCF_000375325.1","pairedAssembly":{"accession":"GCA_000375325.1","annotationName":"Annotation submitted by DOE Joint Genome Institute","status":"current"},"refseqCategory":"representative genome","releaseDate":"2013-04-23","sequencingTech":"ABI 3739; Roche 454FLX","submitter":"DOE Joint Genome Institute"},"assemblyStats":{"contigL50":264,"contigN50":134357,"gcCount":"46232499","gcPercent":35.5,"genomeCoverage":"22.4x","numberOfComponentSequences":7067,"numberOfContigs":7067,"numberOfScaffolds":773,"scaffoldL50":4,"scaffoldN50":15040190,"totalSequenceLength":"133063876","totalUngappedLength":"129749171"},"currentAccession":"GCF_000375325.1","organism":{"infraspecificNames":{"cultivar":"Monte Gargano"},"organismName":"Capsella rubella","taxId":81985},"pairedAccession":"GCA_000375325.1","sourceDatabase":"SOURCE_DATABASE_REFSEQ","wgsInfo":{"masterWgsUrl":"https://www.ncbi.nlm.nih.gov/nuccore/ANNY00000000.1","wgsContigsUrl":"https://www.ncbi.nlm.nih.gov/Traces/wgs/ANNY01","wgsProjectAccession":"ANNY01"}}
{"accession":"GCF_000442705.1","annotationInfo":{"busco":{"buscoLineage":"liliopsida_odb10","buscoVer":"4.0.2","complete":0.9786774,"duplicated":0.12175525,"fragmented":0.013906057,"missing":0.0074165636,"singleCopy":0.85692215,"totalCount":"3236"},"method":"Best-placed RefSeq; Gnomon","name":"NCBI Elaeis guineensis Annotation Release 102","pipeline":"NCBI eukaryotic genome annotation pipeline","provider":"NCBI RefSeq","releaseDate":"2019-05-15","reportUrl":"https://www.ncbi.nlm.nih.gov/genome/annotation_euk/Elaeis_guineensis/102","softwareVersion":"8.2","stats":{"geneCounts":{"nonCoding":3186,"proteinCoding":26381,"pseudogene":2530,"total":32097}},"status":"Full annotation"},"assemblyInfo":{"assemblyLevel":"Chromosome","assemblyMethod":"Newbler v. 2.6","assemblyName":"EG5","assemblyStatus":"current","assemblyType":"haploid","bioprojectAccession":"PRJNA192219","bioprojectLineage":[{"bioprojects":[{"accession":"PRJNA192219","title":"Elaeis guineensis Genome sequencing and assembly"}]}],"biosample":{"accession":"SAMN02981535","attributes":[{"name":"isolate","value":"ETL-2024a"},{"name":"authority","value":"Elaeis guineensis Jacq."}],"bioprojects":[{"accession":"PRJNA192219"}],"description":{"organism":{"organismName":"Elaeis guineensis","taxId":51953},"title":"Sample from Elaeis guineensis"},"isolate":"ETL-2024a","lastUpdated":"2024-07-09T14:54:51.512","models":["Generic"],"owner":{"name":"Orion Genomics LLC, Bioinformatics"},"package":"Generic.1.0","publicationDate":"2014-08-11T00:00:00.000","sampleIds":[{"db":"GenBank","value":"gb|ASJS00000000.1"}],"status":{"status":"live","when":"2014-08-11T11:34:05.430"},"submissionDate":"2014-08-11T11:34:05.430"},"blastUrl":"https://blast.ncbi.nlm.nih.gov/Blast.cgi?PAGE_TYPE=BlastSearch&PROG_DEF=blastn&BLAST_SPEC=GDH_GCF_000442705.1","pairedAssembly":{"accession":"GCA_000442705.1","onlyRefseq":"chromosome Pltd","status":"previous"},"refseqCategory":"representative genome","releaseDate":"2013-08-13","sequencingTech":"454","submitter":"Orion Genomics"},"assemblyStats":{"contigL50":28370,"contigN50":9364,"gapsBetweenScaffoldsCount":288,"gcCount":"393296310","gcPercent":37.0,"genomeCoverage":"16.0x","numberOfComponentSequences":202467,"numberOfContigs":202467,"numberOfOrganelles":1,"numberOfScaffolds":40348,"scaffoldL50":282,"scaffoldN50":1045414,"totalNumberOfChromosomes":16,"totalSequenceLength":"1535021256","totalUngappedLength":"1056950264"},"currentAccession":"GCF_000442705.1","organelleInfo":[{"description":"Chloroplast","submitter":"Orion Genomics","totalSeqLength":"156973"}],"organism":{"commonName":"African oil palm","organismName":"Elaeis guineensis","taxId":51953},"pairedAccession":"GCA_000442705.1","sourceDatabase":"SOURCE_DATABASE_REFSEQ","wgsInfo":{"masterWgsUrl":"https://www.ncbi.nlm.nih.gov/nuccore/ASJS00000000.1","wgsContigsUrl":"https://www.ncbi.nlm.nih.gov/Traces/wgs/ASJS01","wgsProjectAccession":"ASJS01"}}
{"accession":"GCF_000471905.2","annotationInfo":{"busco":{"buscoLineage":"embryophyta_odb10","buscoVer":"4.0.2","complete":0.97769517,"duplicated":0.016109046,"fragmented":0.0111524165,"missing":0.0111524165,"singleCopy":0.9615861,"totalCount":"1614"},"method":"Best-placed RefSeq; Gnomon","name":"NCBI Amborella trichopoda Annotation Release 101","pipeline":"NCBI eukaryotic genome annotation pipeline","provider":"NCBI RefSeq","releaseDate":"2017-03-29","reportUrl":"https://www.ncbi.nlm.nih.gov/genome/annotation_euk/Amborella_trichopoda/101","softwareVersion":"7.3","stats":{"geneCounts":{"nonCoding":1607,"proteinCoding":17106,"pseudogene":808,"total":19521}},"status":"Full annotation"},"assemblyInfo":{"assemblyLevel":"Scaffold","assemblyMethod":"Newbler v. 2.6 build version 20110517_1502","assemblyName":"AMTR1.0","assemblyStatus":"current","assemblyType":"haploid","bioprojectAccession":"PRJNA212863","bioprojectLineage":[{"bioprojects":[{"accession":"PRJNA212863","title":"Amborella trichopoda Genome sequencing and assembly"}]}],"biosample":{"accession":"SAMN02313977","attributes":[{"name":"env_package","value":"missing"},{"name":"investigation_type","value":"eukaryote"},{"name":"isolate","value":"Santa Cruz"},{"name":"env_broad_scale","value":"N/A"},{"name":"collection_date","value":"2001"},{"name":"env_local_scale","value":"botanical garden"},{"name":"geo_loc_name","value":"USA: California, University of California Santa Cruz Arboretum"},{"name":"lat_lon","value":"36.983 N 122.060 W"},{"name":"env_medium","value":"leaf"},{"name":"project_name","value":"Amborella Genome Sequencing Project"},{"name":"estimated_size","value":"870000000"},{"name":"isol_growth_condt","value":"botanical garden"},{"name":"num_replicons","value":"13"},{"name":"ploidy","value":"diploid"},{"name":"propagation","value":"cuttings"},{"name":"biotic_relationship","value":"free living"},{"name":"samp_mat_process","value":"flash frozen"},{"name":"trophic_level","value":"autotroph"}],"bioprojects":[{"accession":"PRJNA212863"}],"collectionDate":"2001","description":{"comment":"Keywords: GSC:MIxS;MIGS:6.0","organism":{"organismName":"Amborella trichopoda","taxId":13333},"title":"MIGS Eukaryotic sample from Amborella trichopoda"},"geoLocName":"USA: California, University of California Santa Cruz Arboretum","isolate":"Santa Cruz","lastUpdated":"2020-04-26T02:03:18.944","latLon":"36.983 N 122.060 W","models":["MIGS.eu"],"owner":{"contacts":[{}],"name":"The Pennsylvania State University"},"package":"MIGS.eu.6.0","projectName":"Amborella Genome Sequencing Project","publicationDate":"2013-08-08T00:00:00.000","sampleIds":[{"label":"Sample name","value":"Amtr_SantaCruz"},{"db":"SRA","value":"SRS468229"}],"status":{"status":"live","when":"2013-08-08T11:42:20.170"},"submissionDate":"2013-08-08T11:20:40.100"},"blastUrl":"https://blast.ncbi.nlm.nih.gov/Blast.cgi?PAGE_TYPE=BlastSearch&PROG_DEF=blastn&BLAST_SPEC=GDH_GCF_000471905.2","pairedAssembly":{"accession":"GCA_000471905.1","annotationName":"Annotation submitted by Amborella Genome Sequencing Project","onlyRefseq":"chromosome Pltd","status":"current"},"refseqCategory":"representative genome","releaseDate":"2013-09-30","sequencingTech":"454","submitter":"Amborella Genome Sequencing Project"},"assemblyStats":{"contigL50":6470,"contigN50":29332,"gcCount":"250395708","gcPercent":37.5,"genomeCoverage":"30.0x","numberOfComponentSequences":45301,"numberOfContigs":45301,"numberOfOrganelles":1,"numberOfScaffolds":5745,"scaffoldL50":50,"scaffoldN50":4927027,"totalSequenceLength":"706332640","totalUngappedLength":"668218890"},"currentAccession":"GCF_000471905.2","organelleInfo":[{"description":"Chloroplast","submitter":"Amborella Genome Sequencing Project","totalSeqLength":"162686"}],"organism":{"organismName":"Amborella trichopoda","taxId":13333},"pairedAccession":"GCA_000471905.1","sourceDatabase":"SOURCE_DATABASE_REFSEQ","wgsInfo":{"masterWgsUrl":"https://www.ncbi.nlm.nih.gov/nuccore/AWHE00000000.1","wgsContigsUrl":"https://www.ncbi.nlm.nih.gov/Traces/wgs/AWHE01","wgsProjectAccession":"AWHE01"}}
{"accession":"GCF_000478725.1","annotationInfo":{"busco":{"buscoLineage":"brassicales_odb10","buscoVer":"4.0.2","complete":0.9963011,"duplicated":0.018929504,"fragmented":0.001740644,"missing":0.0019582245,"singleCopy":0.97737163,"totalCount":"4596"},"method":"Best-placed RefSeq; Gnomon","name":"NCBI Eutrema salsugineum Annotation Release 100","pipeline":"NCBI eukaryotic genome annotation pipeline","provider":"NCBI RefSeq","releaseDate":"2018-02-22","reportUrl":"https://www.ncbi.nlm.nih.gov/genome/annotation_euk/Eutrema_salsugineum/100","softwareVersion":"8.0","stats":{"geneCounts":{"nonCoding":4453,"proteinCoding":26943,"pseudogene":1613,"total":33009}},"status":"Full annotation"},"assemblyInfo":{"assemblyLevel":"Scaffold","assemblyMethod":"ARACHNE v. 20071016_modfied","assemblyName":"Eutsalg1_0","assemblyStatus":"current","assemblyType":"haploid","bioprojectAccession":"PRJNA73205","bioprojectLineage":[{"bioprojects":[{"accession":"PRJNA73205","title":"Eutrema salsugineum Genome sequencing and assembly"}]}],"biosample":{"accession":"SAMN02981485","bioprojects":[{"accession":"PRJNA73205"}],"description":{"organism":{"organismName":"Eutrema salsugineum","taxId":72664},"title":"Sample from Eutrema salsugineum"},"lastUpdated":"2014-08-11T11:31:26.057","models":["Generic"],"owner":{"name":"US DOE Joint Genome Institute"},"package":"Generic.1.0","publicationDate":"2014-08-11T11:31:26.057","sampleIds":[{"db":"GenBank","value":"gb|ANOA00000000.1"}],"status":{"status":"live","when":"2014-08-11T11:31:26.057"},"submissionDate":"2014-08-11T11:31:26.057"},"blastUrl":"https://blast.ncbi.nlm.nih.gov/Blast.cgi?PAGE_TYPE=BlastSearch&PROG_DEF=blastn&BLAST_SPEC=GDH_GCF_000478725.1","comments":"DNA is from plants that had been inbred for multiple generations, from seeds that had originally been collected by Ziyi Cao in the Yellow River Delta area near Dongying City, Shandong province, China, at approximately 37.32N, 118.47E","pairedAssembly":{"accession":"GCA_000478725.1","annotationName":"Annotation submitted by Joint Genome Institute","status":"current"},"refseqCategory":"representative genome","releaseDate":"2013-11-05","sequencingTech":"ABI 3730","submitter":"Joint Genome Institute"},"assemblyStats":{"contigL50":311,"contigN50":222588,"gcCount":"89918360","gcPercent":37.5,"genomeCoverage":"7.8x","numberOfComponentSequences":3658,"numberOfContigs":3658,"numberOfScaffolds":638,"scaffoldL50":8,"scaffoldN50":13441892,"totalSequenceLength":"243110105","totalUngappedLength":"238444523"},"currentAccession":"GCF_000478725.1","organism":{"commonName":"saltwater cress","organismName":"Eutrema salsugineum","taxId":72664},"pairedAccession":"GCA_000478725.1","sourceDatabase":"SOURCE_DATABASE_REFSEQ","wgsInfo":{"masterWgsUrl":"https://www.ncbi.nlm.nih.gov/nuccore/ANOA00000000.1","wgsContigsUrl":"https://www.ncbi.nlm.nih.gov/Traces/wgs/ANOA01","wgsProjectAccession":"ANOA01"}}
{"accession":"GCF_000493195.1","annotationInfo":{"busco":{"buscoLineage":"eudicots_odb10","buscoVer":"4.0.2","complete":0.9883921,"duplicated":0.009458298,"fragmented":0.004729149,"missing":0.006878762,"singleCopy":0.9789338,"totalCount":"2326"},"method":"Best-placed RefSeq; Gnomon","name":"NCBI Citrus clementina Annotation Release 100","pipeline":"NCBI eukaryotic genome annotation pipeline","provider":"NCBI RefSeq","releaseDate":"2018-02-22","reportUrl":"https://www.ncbi.nlm.nih.gov/genome/annotation_euk/Citrus_clementina/100","softwareVersion":"8.0","stats":{"geneCounts":{"nonCoding":2600,"proteinCoding":22826,"pseudogene":1900,"total":27326}},"status":"Full annotation"},"assemblyInfo":{"assemblyLevel":"Scaffold","assemblyMethod":"ARACHNE v. 2007101641HA","assemblyName":"Citrus_clementina_v1.0","assemblyStatus":"current","assemblyType":"haploid","bioprojectAccession":"PRJNA223006","bioprojectLineage":[{"bioprojects":[{"accession":"PRJNA223006","title":"Citrus x clementina cultivar:Clemenules Genome sequencing and assembly"}]}],"biosample":{"accession":"SAMN02389527","attributes":[{"name":"geo_loc_name","value":"Spain"},{"name":"cultivar","value":"Clemenules Clemetine mandarin"}],"cultivar":"Clemenules Clemetine mandarin","description":{"comment":"For WGS sequencing","organism":{"organismName":"Citrus x clementina","taxId":85681},"title":"General Sample for Citrus clementina hort. ex Tanaka"},"geoLocName":"Spain","lastUpdated":"2023-09-28T21:06:09.761","models":["Generic"],"owner":{"contacts":[{}],"name":"DOE - Joint Genome Institute"},"package":"Generic.1.0","publicationDate":"2013-10-31T00:00:00.000","sampleIds":[{"label":"Sample name","value":"Citrus clementina hort ex. Tanaka WGS from IVIA &CNAG, Spain"},{"db":"SRA","value":"SRS497394"}],"status":{"status":"live","when":"2013-10-31T11:25:12.047"},"submissionDate":"2013-10-30T22:08:33.236"},"blastUrl":"https://blast.ncbi.nlm.nih.gov/Blast.cgi?PAGE_TYPE=BlastSearch&PROG_DEF=blastn&BLAST_SPEC=GDH_GCF_000493195.1","comments":"The haploid plant was generated by in situ parthenogenesis of clementine Clemenules (also called Nules) induced by irradiated pollen of Fortune mandarin followed by direct embryo germination in vitro.","pairedAssembly":{"accession":"GCA_000493195.1","annotationName":"Annotation submitted by International Citrus Genome Consortium","status":"current"},"refseqCategory":"representative genome","releaseDate":"2013-11-08","sequencingTech":"ABI 3739","submitter":"International Citrus Genome Consortium"},"assemblyStats":{"contigL50":791,"contigN50":109915,"gcCount":"103163093","gcPercent":35.0,"genomeCoverage":"7.0x","numberOfComponentSequences":8962,"numberOfContigs":8962,"numberOfScaffolds":1398,"scaffoldL50":4,"scaffoldN50":31410901,"totalSequenceLength":"301364702","totalUngappedLength":"295129112"},"currentAccession":"GCF_000493195.1","organism":{"commonName":"clementine","infraspecificNames":{"cultivar":"Clemenules"},"organismName":"Citrus x clementina","taxId":85681},"pairedAccession":"GCA_000493195.1","sourceDatabase":"SOURCE_DATABASE_REFSEQ","wgsInfo":{"masterWgsUrl":"https://www.ncbi.nlm.nih.gov/nuccore/AMZM00000000.1","wgsContigsUrl":"https://www.ncbi.nlm.nih.gov/Traces/wgs/AMZM01","wgsProjectAccession":"AMZM01"}}
{"accession":"GCF_000504015.1","annotationInfo":{"busco":{"buscoLineage":"eudicots_odb10","buscoVer":"4.0.2","complete":0.9785039,"duplicated":0.035683576,"fragmented":0.010318142,"missing":0.011177988,"singleCopy":0.9428203,"totalCount":"2326"},"method":"Best-placed RefSeq; Gnomon","name":"NCBI Erythranthe guttata Annotation Release 100","pipeline":"NCBI eukaryotic genome annotation pipeline","provider":"NCBI RefSeq","releaseDate":"2015-06-03","reportUrl":"https://www.ncbi.nlm.nih.gov/genome/annotation_euk/Erythranthe_guttata/100","softwareVersion":"6.3","stats":{"geneCounts":{"nonCoding":1587,"proteinCoding":27273,"pseudogene":860,"total":29720}},"status":"Full annotation"},"assemblyInfo":{"assemblyLevel":"Scaffold","assemblyMethod":"ARACHNE v. 2007101641HA","assemblyName":"Mimgu1_0","assemblyStatus":"current","assemblyType":"haploid","bioprojectAccession":"PRJNA13880","bioprojectLineage":[{"bioprojects":[{"accession":"PRJNA13880","title":"Erythranthe guttata Genome sequencing and assembly"}]}],"biosample":{"accession":"SAMN02742818","attributes":[{"name":"cultivar","value":"IM62"}],"bioprojects":[{"accession":"PRJNA13880"}],"cultivar":"IM62","description":{"organism":{"organismName":"Erythranthe guttata","taxId":4155},"title":"Sample from Erythranthe guttata"},"lastUpdated":"2014-05-23T21:00:23.446","models":["Generic"],"owner":{"name":"US DOE Joint Genome Institute"},"package":"Generic.1.0","publicationDate":"2014-05-02T14:06:07.643","sampleIds":[{"db":"GenBank","value":"APLE"}],"status":{"status":"live","when":"2014-05-02T14:06:07.643"},"submissionDate":"2014-05-02T14:06:07.643"},"blastUrl":"https://blast.ncbi.nlm.nih.gov/Blast.cgi?PAGE_TYPE=BlastSearch&PROG_DEF=blastn&BLAST_SPEC=GDH_GCF_000504015.1","pairedAssembly":{"accession":"GCA_000504015.1","annotationName":"Annotation submitted by DOE Joint Genome Institute","onlyRefseq":"chromosome MT","status":"current"},"refseqCategory":"representative genome","releaseDate":"2014-04-02","sequencingTech":"ABI3730","submitter":"DOE Joint Genome Institute"},"assemblyStats":{"contigL50":1776,"contigN50":45432,"gcCount":"106684976","gcPercent":35.5,"genomeCoverage":"6.4x","numberOfComponentSequences":17739,"numberOfContigs":17739,"numberOfOrganelles":1,"numberOfScaffolds":2211,"scaffoldL50":81,"scaffoldN50":1123783,"totalSequenceLength":"321641293","totalUngappedLength":"300636805"},"currentAccession":"GCF_000504015.1","organelleInfo":[{"description":"Mitochondrion","submitter":"DOE Joint Genome Institute","totalSeqLength":"525671"}],"organism":{"commonName":"spotted monkey flower","infraspecificNames":{"cultivar":"IM62"},"organismName":"Erythranthe guttata","taxId":4155},"pairedAccession":"GCA_000504015.1","sourceDatabase":"SOURCE_DATABASE_REFSEQ","wgsInfo":{"masterWgsUrl":"https://www.ncbi.nlm.nih.gov/nuccore/APLE00000000.1","wgsContigsUrl":"https://www.ncbi.nlm.nih.gov/Traces/wgs/APLE01","wgsProjectAccession":"APLE01"}}
{"accession":"GCF_000633955.1","annotationInfo":{"busco":{"buscoLineage":"brassicales_odb10","buscoVer":"4.0.2","complete":0.9984769,"duplicated":0.9601828,"fragmented":0.0006527415,"missing":0.000870322,"singleCopy":0.03829417,"totalCount":"4596"},"method":"Best-placed RefSeq; Gnomon","name":"NCBI Camelina sativa Annotation Release 101","pipeline":"NCBI eukaryotic genome annotation pipeline","provider":"NCBI RefSeq","releaseDate":"2016-11-10","reportUrl":"https://www.ncbi.nlm.nih.gov/genome/annotation_euk/Camelina_sativa/101","softwareVersion":"7.2","stats":{"geneCounts":{"nonCoding":8242,"proteinCoding":82569,"pseudogene":7930,"total":98741}},"status":"Full annotation"},"assemblyInfo":{"assemblyLevel":"Chromosome","assemblyMethod":"SOAPdenovo v. 2.01","assemblyName":"Cs","assemblyStatus":"current","assemblyType":"haploid","bioprojectAccession":"PRJNA231618","bioprojectLineage":[{"bioprojects":[{"accession":"PRJNA231618","title":"Camelina sativa strain:DH55 Genome sequencing and assembly"}]}],"biosample":{"accession":"SAMN02644653","age":"4 weeks old","attributes":[{"name":"cultivar","value":"DH55"},{"name":"biomaterial_provider","value":"NRC"},{"name":"tissue","value":"leaf"},{"name":"age","value":"4 weeks old"},{"name":"geo_loc_name","value":"missing"}],"biomaterialProvider":"NRC","bioprojects":[{"accession":"PRJNA231618"}],"cultivar":"DH55","description":{"organism":{"organismName":"Camelina sativa","taxId":90675},"title":"Plant sample for Camelina sativa"},"geoLocName":"missing","lastUpdated":"2014-11-07T12:29:26.863","models":["Plant"],"owner":{"contacts":[{}],"name":"NRC-ACRD Saskatoon"},"package":"Plant.1.0","publicationDate":"2014-04-19T06:47:34.020","sampleIds":[{"label":"Sample name","value":"DH55"},{"db":"SRA","value":"SRS558774"}],"status":{"status":"live","when":"2014-04-19T06:47:34.020"},"submissionDate":"2014-02-17T11:27:57.057","tissue":"leaf"},"blastUrl":"https://blast.ncbi.nlm.nih.gov/Blast.cgi?PAGE_TYPE=BlastSearch&PROG_DEF=blastn&BLAST_SPEC=GDH_GCF_000633955.1","pairedAssembly":{"accession":"GCA_000633955.1","status":"current"},"refseqCategory":"representative genome","releaseDate":"2014-04-24","sequencingTech":"Illumina HiSeq; 454","submitter":"Agriculture & AgriFood Canada"},"assemblyStats":{"contigL50":5500,"contigN50":32728,"gcCount":"217976752","gcPercent":36.5,"genomeCoverage":"100.0x","numberOfComponentSequences":37780,"numberOfContigs":72248,"numberOfScaffolds":37212,"scaffoldL50":10,"scaffoldN50":30099736,"totalNumberOfChromosomes":20,"totalSequenceLength":"641356059","totalUngappedLength":"596346045"},"currentAccession":"GCF_000633955.1","organism":{"commonName":"false flax","infraspecificNames":{"cultivar":"DH55"},"organismName":"Camelina sativa","taxId":90675},"pairedAccession":"GCA_000633955.1","sourceDatabase":"SOURCE_DATABASE_REFSEQ","wgsInfo":{"masterWgsUrl":"https://www.ncbi.nlm.nih.gov/nuccore/JFZQ00000000.1","wgsContigsUrl":"https://www.ncbi.nlm.nih.gov/Traces/wgs/JFZQ01","wgsProjectAccession":"JFZQ01"}}
{"accession":"GCF_000695525.1","annotationInfo":{"busco":{"buscoLineage":"brassicales_odb10","buscoVer":"4.1.4","complete":0.9945605,"duplicated":0.0948651,"fragmented":0.0019582245,"missing":0.003481288,"singleCopy":0.8996954,"totalCount":"4596"},"method":"Best-placed RefSeq; Gnomon","name":"NCBI Brassica oleracea Annotation Release 100","pipeline":"NCBI eukaryotic genome annotation pipeline","provider":"NCBI RefSeq","releaseDate":"2015-08-20","reportUrl":"https://www.ncbi.nlm.nih.gov/genome/annotation_euk/Brassica_oleracea/100","softwareVersion":"6.4","stats":{"geneCounts":{"nonCoding":4248,"proteinCoding":44382,"pseudogene":4495,"total":53125}},"status":"Full annotation"},"assemblyInfo":{"assemblyLevel":"Chromosome","assemblyMethod":"SOAPdenovo v. 1.05","assemblyName":"BOL","assemblyStatus":"current","assemblyType":"haploid","bioprojectAccession":"PRJNA217459","bioprojectLineage":[{"bioprojects":[{"accession":"PRJNA217459","title":"Brassica oleracea var. oleracea strain:TO1000 Genome sequencing and assembly"}]}],"biosample":{"accession":"SAMN02584321","attributes":[{"name":"estimated_size","value":"648Mb"},{"name":"isol_growth_condt","value":"Missing"},{"name":"ploidy","value":"hexaploid"},{"name":"lat_lon","value":"52.1333 N 106.6833 W"},{"name":"env_broad_scale","value":"Prairie"},{"name":"collection_date","value":"2009-08-31"},{"name":"isolate","value":"missing"},{"name":"project_name","value":"Brassica oleracea var. oleracea Genome sequencing"},{"name":"geo_loc_name","value":"Canada"},{"name":"env_medium","value":"air,soil"},{"name":"num_replicons","value":"9"},{"name":"cultivar","value":"TO1000"},{"name":"propagation","value":"Not Applicable"},{"name":"env_package","value":"missing"},{"name":"investigation_type","value":"eukaryote"},{"name":"env_local_scale","value":"soil"},{"name":"variety","value":"oleracea"}],"collectionDate":"2009-08-31","cultivar":"TO1000","description":{"comment":"Keywords: GSC:MIxS;MIGS:6.0","organism":{"organismName":"Brassica oleracea var. oleracea","taxId":109376},"title":"Eukaryotic sample for Brassica oleracea var. oleracea"},"geoLocName":"Canada","isolate":"missing","lastUpdated":"2021-02-28T02:15:32.809","latLon":"52.1333 N 106.6833 W","models":["MIGS.eu"],"owner":{"contacts":[{}],"name":"Agricultural and Agri-Food Canada"},"package":"MIGS.eu.6.0","projectName":"Brassica oleracea var. oleracea Genome sequencing","publicationDate":"2014-01-14T00:00:00.000","sampleIds":[{"label":"Sample name","value":"To1000"},{"db":"SRA","value":"SRS586190"}],"status":{"status":"live","when":"2014-05-22T10:52:18"},"submissionDate":"2014-01-14T12:24:36.166"},"blastUrl":"https://blast.ncbi.nlm.nih.gov/Blast.cgi?PAGE_TYPE=BlastSearch&PROG_DEF=blastn&BLAST_SPEC=GDH_GCF_000695525.1","pairedAssembly":{"accession":"GCA_000695525.1","onlyRefseq":"chromosome MT","status":"current"},"refseqCategory":"representative genome","releaseDate":"2014-05-27","sequencingTech":"Illumina GAII; Illumina HiSeq; 454","submitter":"CanSeq"},"assemblyStats":{"contigL50":5927,"contigN50":21920,"gcCount":"160853207","gcPercent":36.0,"genomeCoverage":"94.0x","numberOfComponentSequences":33759,"numberOfContigs":83955,"numberOfOrganelles":1,"numberOfScaffolds":32885,"scaffoldL50":5,"scaffoldN50":48366697,"totalNumberOfChromosomes":9,"totalSequenceLength":"488593889","totalUngappedLength":"445594160"},"currentAccession":"GCF_000695525.1","organelleInfo":[{"description":"Mitochondrion","submitter":"CanSeq","totalSeqLength":"360271"}],"organism":{"infraspecificNames":{"cultivar":"TO1000"},"organismName":"Brassica oleracea var. oleracea","taxId":109376},"pairedAccession":"GCA_000695525.1","sourceDatabase":"SOURCE_DATABASE_REFSEQ","wgsInfo":{"masterWgsUrl":"https://www.ncbi.nlm.nih.gov/nuccore/JJMF00000000.1","wgsContigsUrl":"https://www.ncbi.nlm.nih.gov/Traces/wgs/JJMF01","wgsProjectAccession":"JJMF01"}}
{"accession":"GCF_000816755.2","annotationInfo":{"busco":{"buscoLineage":"fabales_odb10","buscoVer":"4.0.2","complete":0.960492,"duplicated":0.06541185,"fragmented":0.007454342,"missing":0.03205367,"singleCopy":0.89508015,"totalCount":"5366"},"method":"Best-placed RefSeq; Gnomon","name":"NCBI Arachis ipaensis Annotation Release 101","pipeline":"NCBI eukaryotic genome annotation pipeline","provider":"NCBI RefSeq","releaseDate":"2017-05-02","reportUrl":"https://www.ncbi.nlm.nih.gov/genome/annotation_euk/Arachis_ipaensis/101","softwareVersion":"7.4","stats":{"geneCounts":{"nonCoding":9775,"proteinCoding":37716,"pseudogene":2323,"total":49814}},"status":"Full annotation"},"assemblyInfo":{"assemblyLevel":"Chromosome","assemblyMethod":"SOAPdenovo v. 2.04","assemblyName":"Araip1.1","assemblyStatus":"current","assemblyType":"haploid","bioprojectAccession":"PRJNA258025","bioprojectLineage":[{"bioprojects":[{"accession":"PRJNA258025","title":"Arachis ipaensis cultivar:K30076 Genome sequencing and assembly"}]}],"biosample":{"accession":"SAMN02982874","age":"missing","attributes":[{"name":"cultivar","value":"K30076"},{"name":"biomaterial_provider","value":"Soraya and David Bertioli"},{"name":"tissue","value":"whole plant"},{"name":"collection_date","value":"2012"},{"name":"geo_loc_name","value":"Bolivia: Tarija, Quebrada de Thaiguate (30 km N of Villa Montes)"},{"name":"age","value":"missing"}],"biomaterialProvider":"Soraya and David Bertioli","collectionDate":"2012","cultivar":"K30076","description":{"comment":"Species described by Krapov. and W. C. Gregory. Accession maintained in Active Germplasm Bank of Embrapa Genetic Resources and Biotechnology (Cenargen, Brasilia, Brazil) by Jose FM Valls","organism":{"organismName":"Arachis ipaensis","taxId":130454},"title":"Arachis ipaensis - K30076"},"geoLocName":"Bolivia: Tarija, Quebrada de Thaiguate (30 km N of Villa Montes)","lastUpdated":"2014-11-07T12:40:35.113","models":["Plant"],"owner":{"contacts":[{}],"name":"The Peanut Foundation"},"package":"Plant.1.0","publicationDate":"2014-08-11T15:40:38.030","sampleIds":[{"label":"Sample name","value":"K30076"}],"status":{"status":"live","when":"2014-08-11T15:40:38.030"},"submissionDate":"2014-08-11T15:40:38.030","tissue":"whole plant"},"blastUrl":"https://blast.ncbi.nlm.nih.gov/Blast.cgi?PAGE_TYPE=BlastSearch&PROG_DEF=blastn&BLAST_SPEC=GDH_GCF_000816755.2","pairedAssembly":{"accession":"GCA_000816755.2","status":"current"},"refseqCategory":"representative genome","releaseDate":"2017-04-25","sequencingTech":"Illumina","submitter":"Iowa State University"},"assemblyStats":{"contigL50":14451,"contigN50":24488,"gapsBetweenScaffoldsCount":449,"gcCount":"463172817","gcPercent":37.0,"genomeCoverage":"100.0x","numberOfComponentSequences":997,"numberOfContigs":112021,"numberOfScaffolds":997,"scaffoldL50":72,"scaffoldN50":6169993,"totalNumberOfChromosomes":10,"totalSequenceLength":"1353504219","totalUngappedLength":"1257074229"},"currentAccession":"GCF_000816755.2","organism":{"infraspecificNames":{"cultivar":"K30076"},"organismName":"Arachis ipaensis","taxId":130454},"pairedAccession":"GCA_000816755.2","sourceDatabase":"SOURCE_DATABASE_REFSEQ","wgsInfo":{"masterWgsUrl":"https://www.ncbi.nlm.nih.gov/nuccore/JQIO00000000.1","wgsContigsUrl":"https://www.ncbi.nlm.nih.gov/Traces/wgs/JQIO01","wgsProjectAccession":"JQIO01"}}
{"accession":"GCF_000817695.3","annotationInfo":{"busco":{"buscoLineage":"fabales_odb10","buscoVer":"4.1.4","complete":0.9746552,"duplicated":0.06541185,"fragmented":0.0048453226,"missing":0.020499442,"singleCopy":0.9092434,"totalCount":"5366"},"method":"Best-placed RefSeq; Gnomon; cmsearch; tRNAscan-SE","name":"GCF_000817695.3-RS_2023_02","pipeline":"NCBI eukaryotic genome annotation pipeline","provider":"NCBI RefSeq","releaseDate":"2023-02-09","reportUrl":"https://www.ncbi.nlm.nih.gov/genome/annotation_euk/Arachis_duranensis/GCF_000817695.3-RS_2023_02","softwareVersion":"10.1","stats":{"geneCounts":{"nonCoding":8443,"proteinCoding":33525,"pseudogene":2252,"total":44220}},"status":"Updated annotation"},"assemblyInfo":{"assemblyLevel":"Chromosome","assemblyMethod":"SOAPdenovo v. 2.05","assemblyName":"aradu.V14167.gnm2.J7QH","assemblyStatus":"current","assemblyType":"haploid","bioprojectAccession":"PRJNA258023","bioprojectLineage":[{"bioprojects":[{"accession":"PRJNA258023","title":"Arachis duranensis cultivar:V14167 Genome sequencing and assembly"}]}],"biosample":{"accession":"SAMN02982871","age":"missing","attributes":[{"name":"cultivar","value":"V14167"},{"name":"biomaterial_provider","value":"Soraya and David Bertioli"},{"name":"tissue","value":"whole plant"},{"name":"collection_date","value":"2012"},{"name":"geo_loc_name","value":"Argentina: Salta, Prov. Salta"},{"name":"age","value":"missing"}],"biomaterialProvider":"Soraya and David Bertioli","collectionDate":"2012","cultivar":"V14167","description":{"comment":"Species described by Krapov and W.C. Gregory. Accession maintained in Active Germplasm Bank of Embrapa Genetic Resources and Biotechnology (Cenargen, Brasilia, Brazil) by Jose FM Valls.","organism":{"organismName":"Arachis duranensis","taxId":130453},"title":"Arachis duranensis - V14167"},"geoLocName":"Argentina: Salta, Prov. Salta","lastUpdated":"2014-11-07T12:40:35.023","models":["Plant"],"owner":{"contacts":[{}],"name":"The Peanut Foundation"},"package":"Plant.1.0","publicationDate":"2014-08-11T15:22:28.830","sampleIds":[{"label":"Sample name","value":"V14167"}],"status":{"status":"live","when":"2014-08-11T15:22:28.830"},"submissionDate":"2014-08-11T15:22:28.830","tissue":"whole plant"},"blastUrl":"https://blast.ncbi.nlm.nih.gov/Blast.cgi?PAGE_TYPE=BlastSearch&PROG_DEF=blastn&BLAST_SPEC=GDH_GCF_000817695.3","pairedAssembly":{"accession":"GCA_000817695.3","onlyRefseq":"chromosome Pltd","status":"current"},"refseqCategory":"representative genome","releaseDate":"2020-09-21","sequencingTech":"Illumina HiSeq; Moleculo long reads","submitter":"The International Peanut Genome Initiative"},"assemblyStats":{"contigL50":11087,"contigN50":24723,"gapsBetweenScaffoldsCount":8,"gcCount":"340719140","gcPercent":36.0,"genomeCoverage":"260.0x","numberOfComponentSequences":1588,"numberOfContigs":132279,"numberOfOrganelles":1,"numberOfScaffolds":1588,"scaffoldL50":5,"scaffoldN50":108052799,"totalNumberOfChromosomes":10,"totalSequenceLength":"1081735204","totalUngappedLength":"951719891"},"currentAccession":"GCF_000817695.3","organelleInfo":[{"description":"Plastid","submitter":"The International Peanut Genome Initiative","totalSeqLength":"156318"}],"organism":{"infraspecificNames":{"cultivar":"V14167"},"organismName":"Arachis duranensis","taxId":130453},"pairedAccession":"GCA_000817695.3","sourceDatabase":"SOURCE_DATABASE_REFSEQ","wgsInfo":{"masterWgsUrl":"https://www.ncbi.nlm.nih.gov/nuccore/JQIN00000000.2","wgsContigsUrl":"https://www.ncbi.nlm.nih.gov/Traces/wgs/JQIN02","wgsProjectAccession":"JQIN02"}}
{"accession":"GCF_001411555.2","annotationInfo":{"busco":{"buscoLineage":"eudicots_odb10","buscoVer":"4.0.2","complete":0.99269134,"duplicated":0.091573514,"fragmented":0.0017196905,"missing":0.005588994,"singleCopy":0.9011178,"totalCount":"2326"},"method":"Best-placed RefSeq; Gnomon","name":"NCBI Juglans regia Annotation Release 101","pipeline":"NCBI eukaryotic genome annotation pipeline","provider":"NCBI RefSeq","releaseDate":"2020-07-27","reportUrl":"https://www.ncbi.nlm.nih.gov/genome/annotation_euk/Juglans_regia/101","softwareVersion":"8.5","stats":{"geneCounts":{"nonCoding":4930,"proteinCoding":30709,"pseudogene":2357,"total":37996}},"status":"Full annotation"},"assemblyInfo":{"assemblyLevel":"Chromosome","assemblyMethod":"MaSuRCA v. 3.2.1; HiRise v. 2018-04","assemblyName":"Walnut 2.0","assemblyStatus":"current","assemblyType":"haploid","bioprojectAccession":"PRJNA291087","bioprojectLineage":[{"bioprojects":[{"accession":"PRJNA291087","title":"Juglans regia cultivar:Chandler Genome sequencing and assembly"}]}],"biosample":{"accession":"SAMN03704235","age":"18","attributes":[{"name":"cultivar","value":"Chandler"},{"name":"age","value":"18"},{"name":"isolation_source","value":"plant at flowering time"},{"name":"geo_loc_name","value":"USA: California, Davis"},{"name":"tissue","value":"leaves"}],"cultivar":"Chandler","description":{"organism":{"organismName":"Juglans regia","taxId":51240},"title":"Plant sample from Juglans regia"},"geoLocName":"USA: California, Davis","isolationSource":"plant at flowering time","lastUpdated":"2015-10-05T16:33:37.567","models":["Plant"],"owner":{"contacts":[{}],"name":"UCDavis"},"package":"Plant.1.0","publicationDate":"2015-05-21T17:45:06.623","sampleIds":[{"label":"Sample name","value":" Leaves"},{"db":"SRA","value":"SRS957431"}],"status":{"status":"live","when":"2015-05-21T17:45:06.702"},"submissionDate":"2015-05-21T17:45:06.703","tissue":"leaves"},"blastUrl":"https://blast.ncbi.nlm.nih.gov/Blast.cgi?PAGE_TYPE=BlastSearch&PROG_DEF=blastn&BLAST_SPEC=GDH_GCF_001411555.2","pairedAssembly":{"accession":"GCA_001411555.2","annotationName":"Annotation submitted by Johns Hopkins University","onlyGenbank":"9 unlocalized scaffolds on chromosomes MT and Pltd","onlyRefseq":"chromosome Pltd","status":"current"},"refseqCategory":"representative genome","releaseDate":"2020-07-08","sequencingTech":"Illumina HiSeq; Oxford Nanopore MinION; Illumina NovaSeq","submitter":"Johns Hopkins University"},"assemblyStats":{"contigL50":146,"contigN50":1072962,"gcCount":"207190758","gcPercent":36.0,"genomeCoverage":"155.0x","numberOfComponentSequences":24756,"numberOfContigs":25807,"numberOfOrganelles":1,"numberOfScaffolds":24756,"scaffoldL50":7,"scaffoldN50":37114715,"totalNumberOfChromosomes":16,"totalSequenceLength":"572786133","totalUngappedLength":"572182264"},"currentAccession":"GCF_001411555.2","organelleInfo":[{"description":"Chloroplast","submitter":"Johns Hopkins University","totalSeqLength":"160537"}],"organism":{"commonName":"English walnut","infraspecificNames":{"cultivar":"Chandler"},"organismName":"Juglans regia","taxId":51240},"pairedAccession":"GCA_001411555.2","sourceDatabase":"SOURCE_DATABASE_REFSEQ","wgsInfo":{"masterWgsUrl":"https://www.ncbi.nlm.nih.gov/nuccore/LIHL00000000.2","wgsContigsUrl":"https://www.ncbi.nlm.nih.gov/Traces/wgs/LIHL02","wgsProjectAccession":"LIHL02"}}
{"accession":"GCF_001531365.2","annotationInfo":{"method":"Best-placed RefSeq; Gnomon","name":"NCBI Cynara cardunculus subsp. cardunculus Annotation Release 100","pipeline":"NCBI eukaryotic genome annotation pipeline","provider":"NCBI RefSeq","releaseDate":"2018-05-17","softwareVersion":"8.0","stats":{"geneCounts":{"nonCoding":2877,"proteinCoding":26313,"pseudogene":1085,"total":30275}},"status":"Full annotation"},"assemblyInfo":{"assemblyLevel":"Chromosome","assemblyMethod":"AllPaths v. 41684","assemblyName":"CcrdV1.1","assemblyStatus":"current","assemblyType":"haploid","bioprojectAccession":"PRJNA238069","bioprojectLineage":[{"bioprojects":[{"accession":"PRJNA238069","title":"Cynara cardunculus var. scolymus Genome sequencing and assembly"}]}],"biosample":{"accession":"SAMN03402638","attributes":[{"name":"isolate","value":"2C"},{"name":"dev_stage","value":"flowering mature plant"},{"name":"variety","value":"scolymus"},{"name":"geo_loc_name","value":"Brazil"},{"name":"tissue","value":"leaf"},{"name":"sub_species","value":"cardunculus"}],"bioprojects":[{"accession":"PRJNA238069"}],"description":{"comment":"Brazilian breeding line named \"2C\" which was successfully subjected to three rounds of selfing in order to lower the amount of residual heterozygosity with the aim to provide the nuclear DNA for the de novo assembly project.","organism":{"organismName":"Cynara cardunculus var. scolymus","taxId":59895},"title":"Plant sample from Cynara cardunculus var. scolymus"},"devStage":"flowering mature plant","geoLocName":"Brazil","isolate":"2C","lastUpdated":"2019-06-20T17:13:17.475","models":["Plant"],"owner":{"contacts":[{}],"name":"University of Turin - DISAFA"},"package":"Plant.1.0","publicationDate":"2015-11-05T00:00:00.000","sampleIds":[{"label":"Sample name","value":"2C line"},{"db":"SRA","value":"SRS873514"}],"status":{"status":"live","when":"2015-11-05T06:44:37.080"},"subSpecies":"cardunculus","submissionDate":"2015-03-12T18:58:18.873","tissue":"leaf"},"blastUrl":"https://blast.ncbi.nlm.nih.gov/Blast.cgi?PAGE_TYPE=BlastSearch&PROG_DEF=blastn&BLAST_SPEC=GDH_GCF_001531365.2","comments":"In July 2022 109 sequences were suppressed because they were found to be contaminants.","pairedAssembly":{"accession":"GCA_001531365.2","annotationName":"Annotation submitted by Compositae Genome Project","status":"current"},"refseqCategory":"representative genome","releaseDate":"2018-04-17","sequencingTech":"Illumina HiSeq","submitter":"Compositae Genome Project"},"assemblyStats":{"contigL50":9578,"contigN50":19407,"gapsBetweenScaffoldsCount":5305,"gcCount":"231276896","gcPercent":35.5,"genomeCoverage":"80.0x","numberOfComponentSequences":13479,"numberOfContigs":73303,"numberOfScaffolds":13479,"scaffoldL50":1407,"scaffoldN50":126020,"totalNumberOfChromosomes":17,"totalSequenceLength":"724962400","totalUngappedLength":"654470093"},"currentAccession":"GCF_001531365.2","organism":{"commonName":"artichoke","infraspecificNames":{"isolate":"2C"},"organismName":"Cynara cardunculus var. scolymus","taxId":59895},"pairedAccession":"GCA_001531365.2","sourceDatabase":"SOURCE_DATABASE_REFSEQ","wgsInfo":{"masterWgsUrl":"https://www.ncbi.nlm.nih.gov/nuccore/LEKV00000000.1","wgsContigsUrl":"https://www.ncbi.nlm.nih.gov/Traces/wgs/LEKV01","wgsProjectAccession":"LEKV01"}}
{"accession":"GCF_001540865.1","annotationInfo":{"busco":{"buscoLineage":"poales_odb10","buscoVer":"4.0.2","complete":0.93852127,"duplicated":0.068423204,"fragmented":0.007965687,"missing":0.053513072,"singleCopy":0.87009805,"totalCount":"4896"},"method":"Best-placed RefSeq; Gnomon","name":"NCBI Ananas comosus Annotation Release 100","pipeline":"NCBI eukaryotic genome annotation pipeline","provider":"NCBI RefSeq","releaseDate":"2017-02-13","reportUrl":"https://www.ncbi.nlm.nih.gov/genome/annotation_euk/Ananas_comosus/100","softwareVersion":"7.3","stats":{"geneCounts":{"nonCoding":2930,"proteinCoding":22251,"pseudogene":577,"total":25758}},"status":"Full annotation"},"assemblyInfo":{"assemblyLevel":"Chromosome","assemblyMethod":"AllPaths v. OCT-2012","assemblyName":"ASM154086v1","assemblyStatus":"current","assemblyType":"haploid","bioprojectAccession":"PRJNA305080","bioprojectLineage":[{"bioprojects":[{"accession":"PRJNA305080","title":"Ananas comosus cultivar:F153 Genome sequencing and assembly"}]}],"biosample":{"accession":"SAMN04316497","age":"1 to 2 years","attributes":[{"name":"cultivar","value":"F153"},{"name":"age","value":"1 to 2 years"},{"name":"dev_stage","value":"Mature plant before flowering"},{"name":"geo_loc_name","value":"USA: Hawaii"},{"name":"tissue","value":"Leaf"}],"bioprojects":[{"accession":"PRJNA305042"}],"cultivar":"F153","description":{"comment":"Fresh leaf tissues from pineapple variety F153","organism":{"organismName":"Ananas comosus","taxId":4615},"title":"Plant sample from Ananas comosus"},"devStage":"Mature plant before flowering","geoLocName":"USA: Hawaii","lastUpdated":"2015-12-03T19:47:03.509","models":["Plant"],"owner":{"contacts":[{}],"name":"Fujian Agriculture and Forestry University"},"package":"Plant.1.0","publicationDate":"2015-12-03T19:47:02.918","sampleIds":[{"label":"Sample name","value":"pineapple-F153"}],"status":{"status":"live","when":"2015-12-03T19:47:03.509"},"submissionDate":"2015-12-03T19:47:03.509","tissue":"Leaf"},"blastUrl":"https://blast.ncbi.nlm.nih.gov/Blast.cgi?PAGE_TYPE=BlastSearch&PROG_DEF=blastn&BLAST_SPEC=GDH_GCF_001540865.1","pairedAssembly":{"accession":"GCA_001540865.1","onlyRefseq":"chromosome Pltd","status":"current"},"refseqCategory":"representative genome","releaseDate":"2016-03-14","sequencingTech":"Illumina HiSeq; PacBio; 454","submitter":"Fujian Agriculture and Forestry University"},"assemblyStats":{"contigL50":833,"contigN50":114399,"gcCount":"143800424","gcPercent":38.5,"genomeCoverage":"400.0x","numberOfComponentSequences":3128,"numberOfContigs":9390,"numberOfOrganelles":1,"numberOfScaffolds":3128,"scaffoldL50":13,"scaffoldN50":11759267,"totalNumberOfChromosomes":25,"totalSequenceLength":"381896302","totalUngappedLength":"375114483"},"currentAccession":"GCF_001540865.1","organelleInfo":[{"description":"Chloroplast","submitter":"Fujian Agriculture and Forestry University","totalSeqLength":"159636"}],"organism":{"commonName":"pineapple","infraspecificNames":{"cultivar":"F153"},"organismName":"Ananas comosus","taxId":4615},"pairedAccession":"GCA_001540865.1","sourceDatabase":"SOURCE_DATABASE_REFSEQ","wgsInfo":{"masterWgsUrl":"https://www.ncbi.nlm.nih.gov/nuccore/LODP00000000.1","wgsContigsUrl":"https://www.ncbi.nlm.nih.gov/Traces/wgs/LODP01","wgsProjectAccession":"LODP01"}}
{"accession":"GCF_001605985.2","annotationInfo":{"busco":{"buscoLineage":"liliopsida_odb10","buscoVer":"4.0.2","complete":0.92552537,"duplicated":0.016996292,"fragmented":0.055315204,"missing":0.019159457,"singleCopy":0.90852904,"totalCount":"3236"},"method":"Best-placed RefSeq; Gnomon","name":"NCBI Dendrobium catenatum Annotation Release 101","pipeline":"NCBI eukaryotic genome annotation pipeline","provider":"NCBI RefSeq","releaseDate":"2019-04-11","reportUrl":"https://www.ncbi.nlm.nih.gov/genome/annotation_euk/Dendrobium_catenatum/101","softwareVersion":"8.2","stats":{"geneCounts":{"nonCoding":2606,"proteinCoding":22643,"pseudogene":945,"total":26194}},"status":"Full annotation"},"assemblyInfo":{"assemblyLevel":"Scaffold","assemblyMethod":"platanus v. 1.2.1","assemblyName":"ASM160598v2","assemblyStatus":"current","assemblyType":"haploid","bioprojectAccession":"PRJNA262478","bioprojectLineage":[{"bioprojects":[{"accession":"PRJNA262478","title":"Dendrobium catenatum Genome sequencing and assembly"}]}],"biosample":{"accession":"SAMN03083363","age":"about one year","attributes":[{"name":"cultivar","value":"missing"},{"name":"biomaterial_provider","value":"The National Orchid Conservation Center of China"},{"name":"tissue","value":"The whole plant"},{"name":"age","value":"about one year"},{"name":"collected_by","value":"Zhong-Jian Liu"},{"name":"collection_date","value":"2012-09-17"},{"name":"dev_stage","value":"Growing period"},{"name":"geo_loc_name","value":"China: Yunan, Guangnan County"},{"name":"height_or_length","value":"10-40cm"},{"name":"lat_lon","value":"23.57 N 104.59 E"},{"name":"sample_type","value":"whole organism"},{"name":"sex","value":"hermaphrodite"},{"name":"specimen_voucher","value":"NOCC:Z.J. Liu 4979"},{"name":"treatment","value":"Grind"}],"biomaterialProvider":"The National Orchid Conservation Center of China","bioprojects":[{"accession":"PRJNA262478"}],"collectedBy":"Zhong-Jian Liu","collectionDate":"2012-09-17","cultivar":"missing","description":{"comment":"Orchidaceae is the second largest family among angiosperms and the largest branch of monocot. Dendrobium is the third largest genus of Orchidaceae and Dendrobium catenatum is a highly favored orchid, which exhibits prestigious characteristics for comparative genomic studies. In this paper, we present the whole draft genome sequences and analyses of D. catenatum, providing fundamental knowledge for further research in orchid evolution and pharmaceutical applications . We overcome the high heterozygosis by using a novel assembly software and assembled 1.01 Gb sequences that covered over 91% of the estimated total genome size. And then we predicted 28,910 protein coding genes with high confidence, and discovered two round whole genome duplications in D. catenatum lineage.","organism":{"organismName":"Dendrobium catenatum","taxId":906689},"title":"Plant sample from Dendrobium catenatum"},"devStage":"Growing period","geoLocName":"China: Yunan, Guangnan County","lastUpdated":"2017-12-12T17:30:05.610","latLon":"23.57 N 104.59 E","models":["Plant"],"owner":{"contacts":[{}],"name":"The National Orchid Conservation Center of China, and The Orchid Conservation and Research Center of Shenzhen"},"package":"Plant.1.0","publicationDate":"2015-10-21T00:00:00.000","sampleIds":[{"label":"Sample name","value":"Dendrobium_catenatum_cultivar"},{"db":"SRA","value":"SRS723758"}],"sex":"hermaphrodite","status":{"status":"live","when":"2017-12-12T17:26:10"},"submissionDate":"2014-09-28T08:24:55.313","tissue":"The whole plant"},"blastUrl":"https://blast.ncbi.nlm.nih.gov/Blast.cgi?PAGE_TYPE=BlastSearch&PROG_DEF=blastn&BLAST_SPEC=GDH_GCF_001605985.2","pairedAssembly":{"accession":"GCA_001605985.2","annotationName":"Annotation submitted by The National Orchid Conservation Center of China, and The Orchid Conservation and Research Center of Shenzhen","onlyRefseq":"chromosome Pltd","status":"current"},"refseqCategory":"representative genome","releaseDate":"2017-12-12","sequencingTech":"Illumina HiSeq","submitter":"The National Orchid Conservation Center of China, and The Orchid Conservation and Research Center of Shenzhen"},"assemblyStats":{"contigL50":5656,"contigN50":51736,"gcCount":"368039546","gcPercent":34.5,"genomeCoverage":"202.0x","numberOfComponentSequences":311840,"numberOfContigs":311840,"numberOfOrganelles":1,"numberOfScaffolds":286089,"scaffoldL50":214,"scaffoldN50":1043725,"totalSequenceLength":"1104107363","totalUngappedLength":"1060765774"},"currentAccession":"GCF_001605985.2","organelleInfo":[{"description":"Chloroplast","submitter":"The National Orchid Conservation Center of China, and The Orchid Conservation and Research Center of Shenzhen","totalSeqLength":"152185"}],"organism":{"infraspecificNames":{"sex":"hermaphrodite"},"organismName":"Dendrobium catenatum","taxId":906689},"pairedAccession":"GCA_001605985.2","sourceDatabase":"SOURCE_DATABASE_REFSEQ","wgsInfo":{"masterWgsUrl":"https://www.ncbi.nlm.nih.gov/nuccore/JSDN00000000.2","wgsContigsUrl":"https://www.ncbi.nlm.nih.gov/Traces/wgs/JSDN02","wgsProjectAccession":"JSDN02"}}
{"accession":"GCF_001625215.2","annotationInfo":{"busco":{"buscoLineage":"eudicots_odb10","buscoVer":"4.1.4","complete":0.99140155,"duplicated":0.0494411,"fragmented":0.00085984526,"missing":0.007738607,"singleCopy":0.94196045,"totalCount":"2326"},"method":"Best-placed RefSeq; Gnomon; cmsearch; tRNAscan-SE","name":"GCF_001625215.2-RS_2024_03","pipeline":"NCBI eukaryotic genome annotation pipeline","provider":"NCBI RefSeq","releaseDate":"2024-03-08","reportUrl":"https://www.ncbi.nlm.nih.gov/genome/annotation_euk/Daucus_carota_subsp._sativus/GCF_001625215.2-RS_2024_03.html","softwareVersion":"10.2","stats":{"geneCounts":{"nonCoding":5090,"proteinCoding":33079,"pseudogene":917,"total":39086}},"status":"Full annotation"},"assemblyInfo":{"assemblyLevel":"Chromosome","assemblyMethod":"FALCON v. 0.3.0; CANU v. 1.5; Pilon v. 1.23; SALSA2 v. MAR-2019; PBjelly v. 15.8.24; RaGOO v. MAR-2019; LR_Gapcloser v. MAR-2019","assemblyName":"DH1 v3.0","assemblyStatus":"current","assemblyType":"haploid","bioprojectAccession":"PRJNA268187","bioprojectLineage":[{"bioprojects":[{"accession":"PRJNA268187","parentAccessions":["PRJNA285926"],"title":"Daucus carota subsp. sativus cultivar:DH1 Genome sequencing"},{"accession":"PRJNA285926","title":"Carrot (Daucus carota) Genome Project"}]}],"biosample":{"accession":"SAMN03216637","age":"2 months","attributes":[{"name":"cultivar","value":"DH1"},{"name":"age","value":"2 months"},{"name":"dev_stage","value":"vegetative"},{"name":"geo_loc_name","value":"Netherlands"},{"name":"tissue","value":"leaf"},{"name":"biomaterial_provider","value":"Rijk Zwaan http://rijkzwaan.com"},{"name":"genotype","value":"Doubled haploid"},{"name":"phenotype","value":"Orange cultivated carrot"},{"name":"sub_species","value":"sativus"}],"biomaterialProvider":"Rijk Zwaan http://rijkzwaan.com","bioprojects":[{"accession":"PRJNA291977"}],"cultivar":"DH1","description":{"organism":{"organismName":"Daucus carota subsp. sativus","taxId":79200},"title":"Doubled haploid leaf sample from Daucus carota subsp. sativus"},"devStage":"vegetative","geoLocName":"Netherlands","lastUpdated":"2019-06-20T17:09:24.993","models":["Plant"],"owner":{"contacts":[{}],"name":"USDA ARS"},"package":"Plant.1.0","publicationDate":"2015-12-31T00:00:00.000","sampleIds":[{"label":"Sample name","value":"DH1"},{"db":"SRA","value":"SRS1024596"}],"status":{"status":"live","when":"2015-12-31T00:50:35.667"},"subSpecies":"sativus","submissionDate":"2014-11-21T13:06:51.010","tissue":"leaf"},"blastUrl":"https://blast.ncbi.nlm.nih.gov/Blast.cgi?PAGE_TYPE=BlastSearch&PROG_DEF=blastn&BLAST_SPEC=GDH_GCF_001625215.2","pairedAssembly":{"accession":"GCA_001625215.2","annotationName":"Annotation submitted by USDA ARS","status":"current"},"refseqCategory":"representative genome","releaseDate":"2023-10-20","sequencingTech":"PacBio Sequel; Oxford Nanopore; Illumina HiSeq Hi-C; Illumina HiSeq","submitter":"USDA ARS"},"assemblyStats":{"contigL50":19,"contigN50":6076493,"gcCount":"154076197","gcPercent":35.0,"genomeCoverage":"556.0x","numberOfComponentSequences":9,"numberOfContigs":563,"numberOfOrganelles":2,"numberOfScaffolds":9,"scaffoldL50":4,"scaffoldN50":51152908,"totalNumberOfChromosomes":9,"totalSequenceLength":"440713325","totalUngappedLength":"440657925"},"currentAccession":"GCF_001625215.2","organelleInfo":[{"description":"Mitochondrion","submitter":"USDA ARS","totalSeqLength":"250368"},{"description":"Plastid","submitter":"USDA ARS","totalSeqLength":"155839"}],"organism":{"organismName":"Daucus carota subsp. sativus","taxId":79200},"pairedAccession":"GCA_001625215.2","sourceDatabase":"SOURCE_DATABASE_REFSEQ"}
{"accession":"GCF_001659605.2","annotationInfo":{"busco":{"buscoLineage":"eudicots_odb10","buscoVer":"4.1.4","complete":0.99527085,"duplicated":0.076956145,"fragmented":0.002149613,"missing":0.0025795356,"singleCopy":0.9183147,"totalCount":"2326"},"method":"Best-placed RefSeq; Gnomon","name":"NCBI Manihot esculenta Annotation Release 101","pipeline":"NCBI eukaryotic genome annotation pipeline","provider":"NCBI RefSeq","releaseDate":"2021-09-20","reportUrl":"https://www.ncbi.nlm.nih.gov/genome/annotation_euk/Manihot_esculenta/101","softwareVersion":"9.0","stats":{"geneCounts":{"nonCoding":3366,"other":3,"proteinCoding":29735,"pseudogene":1208,"total":34312}},"status":"Full annotation"},"assemblyInfo":{"assemblyLevel":"Chromosome","assemblyMethod":"Canu v. 1.6","assemblyName":"M.esculenta_v8","assemblyStatus":"current","assemblyType":"haploid","bioprojectAccession":"PRJNA234389","bioprojectLineage":[{"bioprojects":[{"accession":"PRJNA234389","title":"Cassava WGS sequencing"}]}],"biosample":{"accession":"SAMN04116956","attributes":[{"name":"tissue","value":"leaf"},{"name":"cultivar","value":"AM560-2"},{"name":"geo_loc_name","value":"Colombia"},{"name":"dev_stage","value":"seedling"}],"bioprojects":[{"accession":"PRJNA234389"}],"cultivar":"AM560-2","description":{"comment":"from Rebecca Bart at DDPSC","organism":{"organismName":"Manihot esculenta","taxId":3983},"title":"Plant sample from Manihot esculenta"},"devStage":"seedling","geoLocName":"Colombia","lastUpdated":"2016-06-10T13:17:44.900","models":["Plant"],"owner":{"contacts":[{}],"name":"DOE Joint Genome Institute"},"package":"Plant.1.0","publicationDate":"2015-09-28T15:16:07.760","sampleIds":[{"label":"Sample name","value":"AM560-2"},{"db":"SRA","value":"SRS1138178"}],"status":{"status":"live","when":"2015-10-13T10:37:52"},"submissionDate":"2015-09-28T15:16:29.790","tissue":"leaf"},"blastUrl":"https://blast.ncbi.nlm.nih.gov/Blast.cgi?PAGE_TYPE=BlastSearch&PROG_DEF=blastn&BLAST_SPEC=GDH_GCF_001659605.2","pairedAssembly":{"accession":"GCA_001659605.2","annotationName":"Annotation submitted by DOE-Joint Genome Institute","onlyRefseq":"chromosomes MT and Pltd","status":"current"},"refseqCategory":"representative genome","releaseDate":"2021-08-13","sequencingTech":"PacBio RSII; Sequel","submitter":"DOE-Joint Genome Institute"},"assemblyStats":{"contigL50":56,"contigN50":3258867,"gapsBetweenScaffoldsCount":18,"gcCount":"238985881","gcPercent":37.5,"genomeCoverage":"97.0x","numberOfComponentSequences":756,"numberOfContigs":756,"numberOfOrganelles":2,"numberOfScaffolds":102,"scaffoldL50":10,"scaffoldN50":29151420,"totalNumberOfChromosomes":18,"totalSequenceLength":"639586700","totalUngappedLength":"637114355"},"currentAccession":"GCF_001659605.2","organelleInfo":[{"description":"Chloroplast","submitter":"DOE-Joint Genome Institute","totalSeqLength":"161453"},{"description":"Mitochondrion","submitter":"DOE-Joint Genome Institute","totalSeqLength":"682840"}],"organism":{"commonName":"cassava","infraspecificNames":{"cultivar":"AM560-2"},"organismName":"Manihot esculenta","taxId":3983},"pairedAccession":"GCA_001659605.2","sourceDatabase":"SOURCE_DATABASE_REFSEQ","wgsInfo":{"masterWgsUrl":"https://www.ncbi.nlm.nih.gov/nuccore/LTYI00000000.2","wgsContigsUrl":"https://www.ncbi.nlm.nih.gov/Traces/wgs/LTYI02","wgsProjectAccession":"LTYI02"}}
{"accession":"GCF_001683475.1","annotationInfo":{"busco":{"buscoLineage":"eudicots_odb10","buscoVer":"4.0.2","complete":0.98366296,"duplicated":0.86586416,"fragmented":0.0017196905,"missing":0.014617369,"singleCopy":0.1177988,"totalCount":"2326"},"method":"Best-placed RefSeq; Gnomon","name":"NCBI Chenopodium quinoa Annotation Release 100","pipeline":"NCBI eukaryotic genome annotation pipeline","provider":"NCBI RefSeq","releaseDate":"2017-07-17","reportUrl":"https://www.ncbi.nlm.nih.gov/genome/annotation_euk/Chenopodium_quinoa/100","softwareVersion":"7.4","stats":{"geneCounts":{"nonCoding":6105,"proteinCoding":49222,"pseudogene":3555,"total":58882}},"status":"Full annotation"},"assemblyInfo":{"assemblyLevel":"Scaffold","assemblyMethod":"smrtmake v. 1.0; IrysView v. 2.5; HiRise v. 1.0","assemblyName":"ASM168347v1","assemblyStatus":"current","assemblyType":"haploid","bioprojectAccession":"PRJNA306026","bioprojectLineage":[{"bioprojects":[{"accession":"PRJNA306026","title":"Chenopodium quinoa cultivar:QQ74 Genome sequencing and assembly"}]}],"biosample":{"accession":"SAMN04338310","attributes":[{"name":"cultivar","value":"QQ74"},{"name":"dev_stage","value":"flowering"},{"name":"geo_loc_name","value":"Saudi Arabia"},{"name":"tissue","value":"Leaves"}],"cultivar":"QQ74","description":{"organism":{"organismName":"Chenopodium quinoa","taxId":63459},"title":"Plant sample from Chenopodium quinoa"},"devStage":"flowering","geoLocName":"Saudi Arabia","lastUpdated":"2016-07-05T10:53:56.700","models":["Plant"],"owner":{"contacts":[{}],"name":"King Abdullah University of Science and Technology"},"package":"Plant.1.0","publicationDate":"2016-07-05T10:53:56.700","sampleIds":[{"label":"Sample name","value":"PI_614886"},{"db":"SRA","value":"SRS1538629"}],"status":{"status":"live","when":"2016-07-05T10:53:56.700"},"submissionDate":"2015-12-15T12:28:03.547","tissue":"Leaves"},"blastUrl":"https://blast.ncbi.nlm.nih.gov/Blast.cgi?PAGE_TYPE=BlastSearch&PROG_DEF=blastn&BLAST_SPEC=GDH_GCF_001683475.1","pairedAssembly":{"accession":"GCA_001683475.1","onlyRefseq":"chromosome Pltd","status":"current"},"refseqCategory":"representative genome","releaseDate":"2017-05-19","sequencingTech":"PacBio","submitter":"King Abdullah University of Science and Technology"},"assemblyStats":{"contigL50":209,"contigN50":1787824,"gcCount":"487528199","gcPercent":37.0,"genomeCoverage":"60.0x","numberOfComponentSequences":3486,"numberOfContigs":4211,"numberOfOrganelles":1,"numberOfScaffolds":3486,"scaffoldL50":102,"scaffoldN50":3844283,"totalSequenceLength":"1333398936","totalUngappedLength":"1322160028"},"currentAccession":"GCF_001683475.1","organelleInfo":[{"description":"Chloroplast","submitter":"King Abdullah University of Science and Technology","totalSeqLength":"152099"}],"organism":{"commonName":"quinoa","infraspecificNames":{"cultivar":"QQ74"},"organismName":"Chenopodium quinoa","taxId":63459},"pairedAccession":"GCA_001683475.1","sourceDatabase":"SOURCE_DATABASE_REFSEQ","wgsInfo":{"masterWgsUrl":"https://www.ncbi.nlm.nih.gov/nuccore/LPWI00000000.1","wgsContigsUrl":"https://www.ncbi.nlm.nih.gov/Traces/wgs/LPWI01","wgsProjectAccession":"LPWI01"}}
{"accession":"GCF_001865875.1","annotationInfo":{"busco":{"buscoLineage":"fabales_odb10","buscoVer":"4.0.2","complete":0.9711144,"duplicated":0.23630264,"fragmented":0.0009317928,"missing":0.027953783,"singleCopy":0.7348118,"totalCount":"5366"},"method":"Best-placed RefSeq; Gnomon","name":"NCBI Lupinus angustifolius Annotation Release 100","pipeline":"NCBI eukaryotic genome annotation pipeline","provider":"NCBI RefSeq","releaseDate":"2016-12-07","reportUrl":"https://www.ncbi.nlm.nih.gov/genome/annotation_euk/Lupinus_angustifolius/100","softwareVersion":"7.2","stats":{"geneCounts":{"nonCoding":3435,"proteinCoding":33884,"pseudogene":1369,"total":38688}},"status":"Full annotation"},"assemblyInfo":{"assemblyLevel":"Chromosome","assemblyMethod":"CutAdapt v. 1.1; FLASH v. 1.2.2; Kmerfreq v. 2015-05-28; SOAPdenovo2 v. 2015-05-28; SSPACE2 v. 2.0; BGI GapCloser v. 2015-05-28","assemblyName":"LupAngTanjil_v1.0","assemblyStatus":"current","assemblyType":"haploid","atypical":{"isAtypical":true,"warnings":["genome length too large"]},"bioprojectAccession":"PRJNA299755","bioprojectLineage":[{"bioprojects":[{"accession":"PRJNA299755","title":"Lupinus angustifolius Genome sequencing and assembly"}]}],"biosample":{"accession":"SAMN04215042","attributes":[{"name":"cultivar","value":"Tanjil"},{"name":"dev_stage","value":"seedling"},{"name":"geo_loc_name","value":"Australia: Western Australia"},{"name":"tissue","value":"whole plant"}],"cultivar":"Tanjil","description":{"comment":"Whole Plant sample from Lupinus angustifolius cv Tanjil for gDNA preparation","organism":{"organismName":"Lupinus angustifolius","taxId":3871},"title":"Whole Plant sample from Lupinus angustifolius cv Tanjil for gDNA preparation"},"devStage":"seedling","geoLocName":"Australia: Western Australia","lastUpdated":"2016-08-29T13:21:56.110","models":["Plant"],"owner":{"contacts":[{}],"name":"CSIRO"},"package":"Plant.1.0","publicationDate":"2016-08-29T13:21:03.370","sampleIds":[{"label":"Sample name","value":"Lang_cv_Tanjil_wholeplant_seedling"},{"db":"SRA","value":"SRS1137391"}],"status":{"status":"live","when":"2016-08-29T13:21:03.370"},"submissionDate":"2015-10-26T01:41:04.047","tissue":"whole plant"},"blastUrl":"https://blast.ncbi.nlm.nih.gov/Blast.cgi?PAGE_TYPE=BlastSearch&PROG_DEF=blastn&BLAST_SPEC=GDH_GCF_001865875.1","comments":"Sequencing was done with Illumina HiSeq 2500 paired-ends and Illumina HiSeq 2500 mate-paired. This assembly was constructed with CutAdapt (min length 25 bp, rounds 3, match length 5 bp) v. 1.1; FLASH (mate-paired 3' overlap read pairs discarded) v. 1.2.2; Kmerfreq v. 2015-05-28; SOAPdenovo2 (PE only) v. 2015-05-28; SSPACE2 (5 rounds per library insert size, ascending size order) v. 2.0; BGI GapCloser (5 rounds, PE libraries only) v. 2015-05-28 and 100kb BAC-end scaffolding - Bambus (range 50-400,000) v. 2015-05-28. Gaps of unknown size >10 bp were converted to 100bp, Repeatmasker(-no _is -norna -noint) and Tandem Repeats Finder (2 7 7 80 10 50 50 -f -d -m -h) were run, and then sequences were discarded if they were < 200 bp length OR >= 50% repetitive, simple repeat or unknown N bases. LG mapping was done via ePCR (<=2gap, <=2mis, amplicon 10-1000bp(Fluidigm) 10-5000bp(other)) and Glycine max synteny: MUMmer (promer --mum --filter, >=90% sim).","genomeNotes":["genome length too large"],"pairedAssembly":{"accession":"GCA_001865875.1","annotationName":"Annotation submitted by CSIRO","status":"current"},"refseqCategory":"representative genome","releaseDate":"2016-11-16","sequencingTech":"Illumina HiSeq 2500","submitter":"CSIRO"},"assemblyStats":{"contigL50":3139,"contigN50":48365,"gapsBetweenScaffoldsCount":805,"gcCount":"202439863","gcPercent":33.5,"genomeCoverage":"245.0x","numberOfComponentSequences":55107,"numberOfContigs":55107,"numberOfScaffolds":14378,"scaffoldL50":232,"scaffoldN50":702610,"totalNumberOfChromosomes":20,"totalSequenceLength":"609203021","totalUngappedLength":"605049621"},"currentAccession":"GCF_001865875.1","organism":{"commonName":"narrow-leaved blue lupine","infraspecificNames":{"cultivar":"Tanjil"},"organismName":"Lupinus angustifolius","taxId":3871},"pairedAccession":"GCA_001865875.1","sourceDatabase":"SOURCE_DATABASE_REFSEQ","wgsInfo":{"masterWgsUrl":"https://www.ncbi.nlm.nih.gov/nuccore/MLAU00000000.1","wgsContigsUrl":"https://www.ncbi.nlm.nih.gov/Traces/wgs/MLAU01","wgsProjectAccession":"MLAU01"}}
{"accession":"GCF_001876935.1","annotationInfo":{"busco":{"buscoLineage":"liliopsida_odb10","buscoVer":"4.0.2","complete":0.8800989,"duplicated":0.040173054,"fragmented":0.09332509,"missing":0.02657602,"singleCopy":0.8399258,"totalCount":"3236"},"method":"Best-placed RefSeq; Gnomon","name":"NCBI Asparagus officinalis Annotation Release 100","pipeline":"NCBI eukaryotic genome annotation pipeline","provider":"NCBI RefSeq","releaseDate":"2017-02-24","reportUrl":"https://www.ncbi.nlm.nih.gov/genome/annotation_euk/Asparagus_officinalis/100","softwareVersion":"7.3","stats":{"geneCounts":{"nonCoding":4229,"proteinCoding":26460,"pseudogene":1548,"total":32237}},"status":"Full annotation"},"assemblyInfo":{"assemblyLevel":"Chromosome","assemblyMethod":"SOAPdenovo2 v. r240; PBjelly v. 14.9.9","assemblyName":"Aspof.V1","assemblyStatus":"current","assemblyType":"haploid","bioprojectAccession":"PRJNA317340","bioprojectLineage":[{"bioprojects":[{"accession":"PRJNA317340","title":"Asparagus officinalis Genome sequencing and assembly"}]}],"biosample":{"accession":"SAMN04606231","attributes":[{"name":"isolate","value":"missing"},{"name":"dev_stage","value":"Mature"},{"name":"geo_loc_name","value":"Netherlands"},{"name":"tissue","value":"Spear"},{"name":"genotype","value":"DH0086"},{"name":"sex","value":"male"}],"bioprojects":[{"accession":"PRJNA317340"}],"description":{"comment":"This sample is a spear sample of a double haploid YY genotype of A. officinalis","organism":{"organismName":"Asparagus officinalis","taxId":4686},"title":"Asparagus officinalis YY double haploid spear sample"},"devStage":"Mature","geoLocName":"Netherlands","isolate":"missing","lastUpdated":"2016-06-20T10:51:30.160","models":["Plant"],"owner":{"contacts":[{}],"name":"University of Georgia"},"package":"Plant.1.0","publicationDate":"2016-04-04T13:29:02.753","sampleIds":[{"label":"Sample name","value":"Aspof"},{"db":"SRA","value":"SRS1385337"}],"sex":"male","status":{"status":"live","when":"2016-04-04T13:29:03.263"},"submissionDate":"2016-04-04T13:29:03.263","tissue":"Spear"},"blastUrl":"https://blast.ncbi.nlm.nih.gov/Blast.cgi?PAGE_TYPE=BlastSearch&PROG_DEF=blastn&BLAST_SPEC=GDH_GCF_001876935.1","pairedAssembly":{"accession":"GCA_001876935.1","annotationName":"Annotation submitted by University of Georgia","status":"current"},"refseqCategory":"representative genome","releaseDate":"2017-02-06","sequencingTech":"Illumina HiSeq","submitter":"University of Georgia"},"assemblyStats":{"contigL50":7625,"contigN50":46553,"gcCount":"449546657","gcPercent":39.0,"genomeCoverage":"123.0x","numberOfComponentSequences":56182,"numberOfContigs":56182,"numberOfScaffolds":11792,"scaffoldL50":5,"scaffoldN50":131339754,"totalNumberOfChromosomes":10,"totalSequenceLength":"1187538024","totalUngappedLength":"1152016560"},"currentAccession":"GCF_001876935.1","organism":{"commonName":"garden asparagus","infraspecificNames":{"sex":"male"},"organismName":"Asparagus officinalis","taxId":4686},"pairedAccession":"GCA_001876935.1","sourceDatabase":"SOURCE_DATABASE_REFSEQ","wgsInfo":{"masterWgsUrl":"https://www.ncbi.nlm.nih.gov/nuccore/MPDI00000000.1","wgsContigsUrl":"https://www.ncbi.nlm.nih.gov/Traces/wgs/MPDI01","wgsProjectAccession":"MPDI01"}}
{"accession":"GCF_001879475.1","annotationInfo":{"busco":{"buscoLineage":"solanales_odb10","buscoVer":"4.0.2","complete":0.94806725,"duplicated":0.09294118,"fragmented":0.0026890757,"missing":0.049243696,"singleCopy":0.855126,"totalCount":"5950"},"method":"Best-placed RefSeq; Gnomon","name":"NCBI Ipomoea nil Annotation Release 100","pipeline":"NCBI eukaryotic genome annotation pipeline","provider":"NCBI RefSeq","releaseDate":"2016-11-25","reportUrl":"https://www.ncbi.nlm.nih.gov/genome/annotation_euk/Ipomoea_nil/100","softwareVersion":"7.2","stats":{"geneCounts":{"nonCoding":11323,"other":8,"proteinCoding":35267,"pseudogene":1274,"total":47872}},"status":"Full annotation"},"assemblyInfo":{"assemblyLevel":"Scaffold","assemblyMethod":"HGAP v. 3 (Contig Assembly); BESST v. 2.1.0 (Scaffolding); PBJelly v. 15.8.24 (Gap-filling)","assemblyName":"Asagao_1.1","assemblyStatus":"current","assemblyType":"haploid","bioprojectAccession":"PRJDB4356","bioprojectLineage":[{"bioprojects":[{"accession":"PRJDB4356","title":"The Japanese morning glory genome sequence"}]}],"biosample":{"accession":"SAMD00022859","attributes":[{"name":"sample_name","value":"Japanese morning glory"},{"name":"collection_date","value":"2010/2013"},{"name":"cultivar","value":"Tokyo-kokei standard"},{"name":"env_broad_scale","value":"cultivated habitat"},{"name":"env_local_scale","value":"missing"},{"name":"env_medium","value":"missing"},{"name":"estimated_size","value":"750 Mb"},{"name":"geo_loc_name","value":"Japan:Aichi, Okazaki, National Institute for Basic Biology"},{"name":"isol_growth_condt","value":"missing"},{"name":"lat_lon","value":"34.950 N 137.165 E"},{"name":"num_replicons","value":"15"},{"name":"ploidy","value":"diploid"},{"name":"project_name","value":"The Japanese morning glory genome sequence"},{"name":"propagation","value":"sexual"}],"bioprojects":[{"accession":"PRJDB4356"}],"collectionDate":"2010/2013","cultivar":"Tokyo-kokei standard","description":{"comment":"Keywords: GSC:MIxS;MIGS:6.0","organism":{"organismName":"Ipomoea nil","taxId":35883},"title":"The wild-type Japanese morning glory strain Tokoyo-koei standard"},"geoLocName":"Japan:Aichi, Okazaki, National Institute for Basic Biology","lastUpdated":"2024-06-02T01:48:11.117","latLon":"34.950 N 137.165 E","models":["MIGS.eu"],"owner":{"name":"National Institutes of Natural Sciences National Institute for Basic Biology Laboratory of biological diversity / Hoshino group"},"package":"MIGS.eu.6.0","projectName":"The Japanese morning glory genome sequence","publicationDate":"2016-09-01T00:00:00.000","sampleIds":[{"db":"SRA","value":"DRS033618"}],"sampleName":"Japanese morning glory","status":{"status":"live","when":"2016-08-31T18:05:44.830"},"submissionDate":"2016-08-31T17:05:46.227"},"blastUrl":"https://blast.ncbi.nlm.nih.gov/Blast.cgi?PAGE_TYPE=BlastSearch&PROG_DEF=blastn&BLAST_SPEC=GDH_GCF_001879475.1","comments":"Grant Information\nAgency : Japanese Ministry of Education, Culture, Sports, Science and Technology\nAgency abbreviation : MEXT\nGrant ID : 221S0002\nGrant title : Genome Science\nGenome Coverage : 52x (PacBio);\n1231x (Illumina)","pairedAssembly":{"accession":"GCA_001879475.1","status":"current"},"refseqCategory":"representative genome","releaseDate":"2016-09-01","sequencingTech":"PacBio; Illumina HiSeq","submitter":"Laboratory of biological diversity / Hoshino group, National Institute for Basic Biology, National Institutes of Natural Sciences"},"assemblyStats":{"contigL50":107,"contigN50":1873359,"gcCount":"276288646","gcPercent":37.5,"genomeCoverage":"1231.0x","numberOfComponentSequences":3416,"numberOfContigs":3865,"numberOfOrganelles":2,"numberOfScaffolds":3416,"scaffoldL50":76,"scaffoldN50":2880368,"totalSequenceLength":"734803190","totalUngappedLength":"734591543"},"currentAccession":"GCF_001879475.1","organelleInfo":[{"description":"Chloroplast","submitter":"Laboratory of biological diversity / Hoshino group, National Institute for Basic Biology, National Institutes of Natural Sciences","totalSeqLength":"161897"},{"description":"Mitochondrion","submitter":"Laboratory of biological diversity / Hoshino group, National Institute for Basic Biology, National Institutes of Natural Sciences","totalSeqLength":"265768"}],"organism":{"commonName":"Japanese morning glory","infraspecificNames":{"cultivar":"Tokyo-kokei standard"},"organismName":"Ipomoea nil","taxId":35883},"pairedAccession":"GCA_001879475.1","sourceDatabase":"SOURCE_DATABASE_REFSEQ","wgsInfo":{"masterWgsUrl":"https://www.ncbi.nlm.nih.gov/nuccore/BDFN00000000.1","wgsContigsUrl":"https://www.ncbi.nlm.nih.gov/Traces/wgs/BDFN01","wgsProjectAccession":"BDFN01"}}
{"accession":"GCF_002114115.1","annotationInfo":{"busco":{"buscoLineage":"eudicots_odb10","buscoVer":"4.0.2","complete":0.97807395,"duplicated":0.37059328,"fragmented":0.004729149,"missing":0.017196905,"singleCopy":0.60748065,"totalCount":"2326"},"method":"Best-placed RefSeq; Gnomon","name":"NCBI Malus domestica Annotation Release 102","pipeline":"NCBI eukaryotic genome annotation pipeline","provider":"NCBI RefSeq","releaseDate":"2019-04-26","reportUrl":"https://www.ncbi.nlm.nih.gov/genome/annotation_euk/Malus_domestica/102","softwareVersion":"8.2","stats":{"geneCounts":{"nonCoding":5736,"proteinCoding":35926,"pseudogene":3746,"total":45408}},"status":"Full annotation"},"assemblyInfo":{"assemblyLevel":"Chromosome","assemblyMethod":"DBG2OLC v. May-2016; SOAPdenovo2 v. May-2016; BESST v. May-2016; BioNano hybrid assembly v. May-2016","assemblyName":"ASM211411v1","assemblyStatus":"current","assemblyType":"haploid","bioprojectAccession":"PRJNA339703","bioprojectLineage":[{"bioprojects":[{"accession":"PRJNA339703","title":"Malus domestica isolate:X9273 #13 | cultivar:Golden Delicious Genome sequencing and assembly"}]}],"biosample":{"accession":"SAMN05603590","attributes":[{"name":"isolate","value":"X9273 #13"},{"name":"cultivar","value":"Golden Delicious"},{"name":"dev_stage","value":"Adult"},{"name":"geo_loc_name","value":"France: Angers"},{"name":"tissue","value":"Leaf"},{"name":"biomaterial_provider","value":"IRHS, INRA - 41 rue Georges Morel, 49071 Beaucouze"},{"name":"collected_by","value":"Jean-Marc Celton"},{"name":"collection_date","value":"2015-04"},{"name":"genotype","value":"X9273"},{"name":"growth_protocol","value":"Grafted onto MM106, grown in orchard"},{"name":"height_or_length","value":"3m"},{"name":"sample_type","value":"Leaf"}],"biomaterialProvider":"IRHS, INRA - 41 rue Georges Morel, 49071 Beaucouze","collectedBy":"Jean-Marc Celton","collectionDate":"2015-04","cultivar":"Golden Delicious","description":{"organism":{"organismName":"Malus domestica","taxId":3750},"title":"Plant sample from Malus domestica"},"devStage":"Adult","geoLocName":"France: Angers","isolate":"X9273 #13","lastUpdated":"2021-02-28T03:35:18.259","models":["Plant"],"owner":{"contacts":[{}],"name":"IRHS"},"package":"Plant.1.0","publicationDate":"2016-11-13T00:00:00.000","sampleIds":[{"label":"Sample name","value":"GDDH X9273 #13"},{"db":"SRA","value":"SRS1631564"}],"status":{"status":"live","when":"2016-11-13T12:37:35.257"},"submissionDate":"2016-08-22T09:26:04.923","tissue":"Leaf"},"blastUrl":"https://blast.ncbi.nlm.nih.gov/Blast.cgi?PAGE_TYPE=BlastSearch&PROG_DEF=blastn&BLAST_SPEC=GDH_GCF_002114115.1","description":"Golden Delicious Doubled haploid version 1","pairedAssembly":{"accession":"GCA_002114115.1","onlyRefseq":"chromosome MT","status":"current"},"refseqCategory":"representative genome","releaseDate":"2017-05-03","sequencingTech":"Illumina; PacBio; BioNano","submitter":"IRHS"},"assemblyStats":{"contigL50":329,"contigN50":588895,"gcCount":"237831661","gcPercent":38.0,"genomeCoverage":"700.0x","numberOfComponentSequences":806,"numberOfContigs":7496,"numberOfOrganelles":1,"numberOfScaffolds":806,"scaffoldL50":9,"scaffoldN50":37631755,"totalNumberOfChromosomes":17,"totalSequenceLength":"702961352","totalUngappedLength":"625275318"},"currentAccession":"GCF_002114115.1","organelleInfo":[{"description":"Mitochondrion","submitter":"IRHS","totalSeqLength":"396947"}],"organism":{"commonName":"apple","infraspecificNames":{"cultivar":"Golden Delicious","isolate":"X9273 #13"},"organismName":"Malus domestica","taxId":3750},"pairedAccession":"GCA_002114115.1","sourceDatabase":"SOURCE_DATABASE_REFSEQ","wgsInfo":{"masterWgsUrl":"https://www.ncbi.nlm.nih.gov/nuccore/MJAX00000000.1","wgsContigsUrl":"https://www.ncbi.nlm.nih.gov/Traces/wgs/MJAX01","wgsProjectAccession":"MJAX01"}}
{"accession":"GCF_002127325.2","annotationInfo":{"busco":{"buscoLineage":"eudicots_odb10","buscoVer":"4.0.2","complete":0.9759243,"duplicated":0.13413586,"fragmented":0.002149613,"missing":0.021926053,"singleCopy":0.8417885,"totalCount":"2326"},"method":"Best-placed RefSeq; Gnomon","name":"NCBI Helianthus annuus Annotation Release 101","pipeline":"NCBI eukaryotic genome annotation pipeline","provider":"NCBI RefSeq","releaseDate":"2020-08-11","reportUrl":"https://www.ncbi.nlm.nih.gov/genome/annotation_euk/Helianthus_annuus/101","softwareVersion":"8.5","stats":{"geneCounts":{"nonCoding":23778,"proteinCoding":57237,"pseudogene":2293,"total":83308}},"status":"Full annotation"},"assemblyInfo":{"assemblyLevel":"Chromosome","assemblyMethod":"CANU v. 1.3; CANU v. 1.4; FALCON v. 0.7; Bionano-Solve v. 3.2.1_04122018","assemblyName":"HanXRQr2.0-SUNRISE","assemblyStatus":"current","assemblyType":"haploid","bioprojectAccession":"PRJNA345532","bioprojectLineage":[{"bioprojects":[{"accession":"PRJNA345532","title":"Helianthus annuus Genome sequencing and assembly"}]}],"biosample":{"accession":"SAMN05868438","age":"2 weeks","attributes":[{"name":"cultivar","value":"XRQ/B"},{"name":"age","value":"2 weeks"},{"name":"dev_stage","value":"4 leaves"},{"name":"geo_loc_name","value":"France"},{"name":"tissue","value":"leaves"},{"name":"biomaterial_provider","value":"INRA/LIPM"},{"name":"collected_by","value":"INRA, LIPM"},{"name":"growth_protocol","value":"Growth chamber"},{"name":"sex","value":"not applicable"},{"name":"specimen_voucher","value":"SF193"}],"biomaterialProvider":"INRA/LIPM","collectedBy":"INRA, LIPM","cultivar":"XRQ/B","description":{"organism":{"organismName":"Helianthus annuus","taxId":4232},"title":"Helianthus annuus genotype XRQ/B"},"devStage":"4 leaves","geoLocName":"France","lastUpdated":"2020-06-12T16:05:56.054","models":["Plant"],"owner":{"contacts":[{}],"name":"INRA/CNRS"},"package":"Plant.1.0","publicationDate":"2016-10-06T00:00:00.000","sampleIds":[{"label":"Sample name","value":"HANN-XRQ/B"}],"sex":"not applicable","status":{"status":"live","when":"2016-10-06T05:45:03.001"},"submissionDate":"2016-10-06T05:45:03.000","tissue":"leaves"},"blastUrl":"https://blast.ncbi.nlm.nih.gov/Blast.cgi?PAGE_TYPE=BlastSearch&PROG_DEF=blastn&BLAST_SPEC=GDH_GCF_002127325.2","pairedAssembly":{"accession":"GCA_002127325.2","annotationName":"Annotation submitted by International Consortium for Sunflower Genomics","changed":"chromosomes MT and Pltd.","status":"current"},"refseqCategory":"representative genome","releaseDate":"2020-07-15","sequencingTech":"PacBio RSII","submitter":"International Consortium for Sunflower Genomics"},"assemblyStats":{"contigL50":448,"contigN50":2005037,"gcCount":"1137453379","gcPercent":38.5,"genomeCoverage":"100.0x","numberOfComponentSequences":332,"numberOfContigs":2712,"numberOfOrganelles":2,"numberOfScaffolds":332,"scaffoldL50":8,"scaffoldN50":176490873,"totalNumberOfChromosomes":17,"totalSequenceLength":"3009595538","totalUngappedLength":"2947692501"},"currentAccession":"GCF_002127325.2","organelleInfo":[{"description":"Chloroplast","submitter":"International Consortium for Sunflower Genomics","totalSeqLength":"151104"},{"description":"Mitochondrion","submitter":"International Consortium for Sunflower Genomics","totalSeqLength":"300945"}],"organism":{"commonName":"common sunflower","infraspecificNames":{"cultivar":"XRQ/B"},"organismName":"Helianthus annuus","taxId":4232},"pairedAccession":"GCA_002127325.2","sourceDatabase":"SOURCE_DATABASE_REFSEQ","wgsInfo":{"masterWgsUrl":"https://www.ncbi.nlm.nih.gov/nuccore/MNCJ00000000.2","wgsContigsUrl":"https://www.ncbi.nlm.nih.gov/Traces/wgs/MNCJ02","wgsProjectAccession":"MNCJ02"}}
{"accession":"GCF_002168275.1","annotationInfo":{"busco":{"buscoLineage":"eudicots_odb10","buscoVer":"4.0.2","complete":0.9329321,"duplicated":0.004729149,"fragmented":0.018916596,"missing":0.048151333,"singleCopy":0.9282029,"totalCount":"2326"},"method":"Best-placed RefSeq; Gnomon","name":"NCBI Herrania umbratica Annotation Release 100","pipeline":"NCBI eukaryotic genome annotation pipeline","provider":"NCBI RefSeq","releaseDate":"2017-06-08","reportUrl":"https://www.ncbi.nlm.nih.gov/genome/annotation_euk/Herrania_umbratica/100","softwareVersion":"7.4","stats":{"geneCounts":{"nonCoding":859,"proteinCoding":18916,"pseudogene":969,"total":20744}},"status":"Full annotation"},"assemblyInfo":{"assemblyLevel":"Scaffold","assemblyMethod":"Meraculous v. OCT-2016; HiRise v. OCT-2016; PBjelly v. DEC-2016; Geneious v. MAR-2017; PILON v. MAY-2017","assemblyName":"ASM216827v2","assemblyStatus":"current","assemblyType":"haploid","bioprojectAccession":"PRJNA383741","bioprojectLineage":[{"bioprojects":[{"accession":"PRJNA383741","title":"Herrania umbratica cultivar:Fairchild Genome sequencing and assembly"}]}],"biosample":{"accession":"SAMN06806157","attributes":[{"name":"cultivar","value":"Fairchild"},{"name":"dev_stage","value":"mature"},{"name":"geo_loc_name","value":"USA: Fairchild Tropical Gardens, Miami, FL"},{"name":"tissue","value":"Leaf"},{"name":"biomaterial_provider","value":"Fairchild Gardens"},{"name":"collected_by","value":"Dayana Rodezno"},{"name":"collection_date","value":"2016-10"},{"name":"sample_type","value":"tissue sample"},{"name":"sex","value":"not applicable"}],"biomaterialProvider":"Fairchild Gardens","bioprojects":[{"accession":"PRJNA383741"}],"collectedBy":"Dayana Rodezno","collectionDate":"2016-10","cultivar":"Fairchild","description":{"organism":{"organismName":"Herrania umbratica","taxId":108875},"title":"Plant sample from Herrania umbratica"},"devStage":"mature","geoLocName":"USA: Fairchild Tropical Gardens, Miami, FL","lastUpdated":"2017-05-21T01:41:19.737","models":["Plant"],"owner":{"contacts":[{}],"name":"Mars, Incorporated"},"package":"Plant.1.0","publicationDate":"2017-04-20T00:00:00.000","sampleIds":[{"label":"Sample name","value":"Fairchild_Herrania_umbratica_001"},{"db":"SRA","value":"SRS2212719"}],"sex":"not applicable","status":{"status":"live","when":"2017-04-20T16:49:03.166"},"submissionDate":"2017-04-20T16:49:03.167","tissue":"Leaf"},"blastUrl":"https://blast.ncbi.nlm.nih.gov/Blast.cgi?PAGE_TYPE=BlastSearch&PROG_DEF=blastn&BLAST_SPEC=GDH_GCF_002168275.1","pairedAssembly":{"accession":"GCA_002168275.2","onlyGenbank":"58 unlocalized scaffolds on chromosomes MT and Pltd","status":"current"},"refseqCategory":"representative genome","releaseDate":"2017-06-05","sequencingTech":"Illumina HiSeq; PacBio","submitter":"Mars, Incorporated"},"assemblyStats":{"contigL50":1240,"contigN50":46150,"gcCount":"72849345","gcPercent":33.0,"genomeCoverage":"223.0x","numberOfComponentSequences":6074,"numberOfContigs":125128,"numberOfScaffolds":6074,"scaffoldL50":11,"scaffoldN50":8132550,"totalSequenceLength":"234039246","totalUngappedLength":"221051304"},"currentAccession":"GCF_002168275.1","organism":{"infraspecificNames":{"cultivar":"Fairchild"},"organismName":"Herrania umbratica","taxId":108875},"pairedAccession":"GCA_002168275.2","sourceDatabase":"SOURCE_DATABASE_REFSEQ","wgsInfo":{"masterWgsUrl":"https://www.ncbi.nlm.nih.gov/nuccore/NHTG00000000.1","wgsContigsUrl":"https://www.ncbi.nlm.nih.gov/Traces/wgs/NHTG01","wgsProjectAccession":"NHTG01"}}
{"accession":"GCF_002303985.1","annotationInfo":{"busco":{"buscoLineage":"eudicots_odb10","buscoVer":"4.0.2","complete":0.9862425,"duplicated":0.24634565,"fragmented":0.003439381,"missing":0.010318142,"singleCopy":0.73989683,"totalCount":"2326"},"method":"Best-placed RefSeq; Gnomon","name":"NCBI Durio zibethinus Annotation Release 100","pipeline":"NCBI eukaryotic genome annotation pipeline","provider":"NCBI RefSeq","releaseDate":"2017-10-23","reportUrl":"https://www.ncbi.nlm.nih.gov/genome/annotation_euk/Durio_zibethinus/100","softwareVersion":"7.4","stats":{"geneCounts":{"nonCoding":1329,"proteinCoding":35832,"pseudogene":7634,"total":44795}},"status":"Full annotation"},"assemblyInfo":{"assemblyLevel":"Scaffold","assemblyMethod":"Falcon v. DEC-2016; HiRise v. APR-2017","assemblyName":"Duzib1.0","assemblyStatus":"current","assemblyType":"haploid","bioprojectAccession":"PRJNA400310","bioprojectLineage":[{"bioprojects":[{"accession":"PRJNA400310","title":"Durio zibethinus isolate:D1 | cultivar:Musang King Genome sequencing and assembly"}]}],"biosample":{"accession":"SAMN07563003","attributes":[{"name":"isolate","value":"D1"},{"name":"cultivar","value":"Musang King"},{"name":"dev_stage","value":"Mature"},{"name":"geo_loc_name","value":"Malaysia: Pahang"},{"name":"tissue","value":"Fruit stalk"}],"cultivar":"Musang King","description":{"organism":{"organismName":"Durio zibethinus","taxId":66656},"title":"Plant sample from Durio zibethinus"},"devStage":"Mature","geoLocName":"Malaysia: Pahang","isolate":"D1","lastUpdated":"2017-10-12T14:32:14.400","models":["Plant"],"owner":{"contacts":[{}],"name":"Thorn Biosystems"},"package":"Plant.1.0","publicationDate":"2017-09-19T12:37:18.970","sampleIds":[{"label":"Sample name","value":"MSK_D1"},{"db":"SRA","value":"SRS2514211"}],"status":{"status":"live","when":"2017-09-19T12:37:18.970"},"submissionDate":"2017-08-26T13:15:02.317","tissue":"Fruit stalk"},"blastUrl":"https://blast.ncbi.nlm.nih.gov/Blast.cgi?PAGE_TYPE=BlastSearch&PROG_DEF=blastn&BLAST_SPEC=GDH_GCF_002303985.1","pairedAssembly":{"accession":"GCA_002303985.1","status":"current"},"refseqCategory":"representative genome","releaseDate":"2017-09-15","sequencingTech":"PacBio","submitter":"Thorn Biosystems"},"assemblyStats":{"contigL50":331,"contigN50":549783,"gcCount":"232440157","gcPercent":32.5,"genomeCoverage":"153.0x","numberOfComponentSequences":677,"numberOfContigs":3721,"numberOfScaffolds":677,"scaffoldL50":13,"scaffoldN50":22724830,"totalSequenceLength":"715230256","totalUngappedLength":"712186256"},"currentAccession":"GCF_002303985.1","organism":{"commonName":"durian","infraspecificNames":{"cultivar":"Musang King","isolate":"D1"},"organismName":"Durio zibethinus","taxId":66656},"pairedAccession":"GCA_002303985.1","sourceDatabase":"SOURCE_DATABASE_REFSEQ","wgsInfo":{"masterWgsUrl":"https://www.ncbi.nlm.nih.gov/nuccore/NSDW00000000.1","wgsContigsUrl":"https://www.ncbi.nlm.nih.gov/Traces/wgs/NSDW01","wgsProjectAccession":"NSDW01"}}
{"accession":"GCF_002575655.2","annotationInfo":{"busco":{"buscoLineage":"poales_odb10","buscoVer":"4.1.4","complete":0.9930556,"duplicated":0.034722224,"fragmented":0.0020424838,"missing":0.004901961,"singleCopy":0.9583333,"totalCount":"4896"},"method":"Best-placed RefSeq; Gnomon","name":"NCBI Aegilops tauschii Annotation Release 102","pipeline":"NCBI eukaryotic genome annotation pipeline","provider":"NCBI RefSeq","releaseDate":"2021-11-17","reportUrl":"https://www.ncbi.nlm.nih.gov/genome/annotation_euk/Aegilops_tauschii/102","softwareVersion":"9.0","stats":{"geneCounts":{"nonCoding":11408,"proteinCoding":45657,"pseudogene":5195,"total":62260}},"status":"Full annotation"},"assemblyInfo":{"assemblyLevel":"Chromosome","assemblyMethod":"FALCON v. 2","assemblyName":"Aet v5.0","assemblyStatus":"current","assemblyType":"haploid","bioprojectAccession":"PRJNA341983","bioprojectLineage":[{"bioprojects":[{"accession":"PRJNA341983","title":"Aegilops tauschii subsp. strangulata cultivar:AL8/78 Genome sequencing and assembly"}]}],"biosample":{"accession":"SAMN05426520","age":"missing","attributes":[{"name":"isolate","value":"missing"},{"name":"cultivar","value":"AL8/78"},{"name":"age","value":"missing"},{"name":"geo_loc_name","value":"USA: California"},{"name":"tissue","value":"seedling"},{"name":"sub_species","value":"strangulata"}],"cultivar":"AL8/78","description":{"organism":{"organismName":"Aegilops tauschii subsp. strangulata","taxId":200361},"title":"Plant sample from Aegilops tauschii subsp. strangulata"},"geoLocName":"USA: California","isolate":"missing","lastUpdated":"2017-10-16T11:06:17.976","models":["Plant"],"owner":{"contacts":[{}],"name":"Johns Hopkins University"},"package":"Plant.1.0","publicationDate":"2016-07-21T00:00:00.000","sampleIds":[{"label":"Sample name","value":"WGS sample from Aegilops tauschii"},{"db":"SRA","value":"SRS1916824"}],"status":{"status":"live","when":"2016-07-21T09:55:04.619"},"subSpecies":"strangulata","submissionDate":"2016-07-21T09:55:04.616","tissue":"seedling"},"blastUrl":"https://blast.ncbi.nlm.nih.gov/Blast.cgi?PAGE_TYPE=BlastSearch&PROG_DEF=blastn&BLAST_SPEC=GDH_GCF_002575655.2","pairedAssembly":{"accession":"GCA_002575655.2","onlyRefseq":"chromosome Pltd","status":"current"},"refseqCategory":"representative genome","releaseDate":"2021-09-30","sequencingTech":"PacBio","submitter":"Johns Hopkins University"},"assemblyStats":{"contigL50":5744,"contigN50":211214,"gcCount":"1914647127","gcPercent":46.5,"genomeCoverage":"36.0x","numberOfComponentSequences":109196,"numberOfContigs":176978,"numberOfOrganelles":1,"numberOfScaffolds":109196,"scaffoldL50":4,"scaffoldN50":576238907,"totalNumberOfChromosomes":7,"totalSequenceLength":"4218064899","totalUngappedLength":"4132204757"},"currentAccession":"GCF_002575655.2","organelleInfo":[{"description":"Chloroplast","submitter":"Johns Hopkins University","totalSeqLength":"114112"}],"organism":{"infraspecificNames":{"cultivar":"AL8/78"},"organismName":"Aegilops tauschii subsp. strangulata","taxId":200361},"pairedAccession":"GCA_002575655.2","sourceDatabase":"SOURCE_DATABASE_REFSEQ","wgsInfo":{"masterWgsUrl":"https://www.ncbi.nlm.nih.gov/nuccore/NWVB00000000.2","wgsContigsUrl":"https://www.ncbi.nlm.nih.gov/Traces/wgs/NWVB02","wgsProjectAccession":"NWVB02"}}
{"accession":"GCF_002738345.1","annotationInfo":{"busco":{"buscoLineage":"eudicots_odb10","buscoVer":"4.0.2","complete":0.9828031,"duplicated":0.19432501,"fragmented":0.0025795356,"missing":0.014617369,"singleCopy":0.7884781,"totalCount":"2326"},"method":"Best-placed RefSeq; Gnomon","name":"NCBI Cucurbita maxima Annotation Release 100","pipeline":"NCBI eukaryotic genome annotation pipeline","provider":"NCBI RefSeq","releaseDate":"2017-11-26","reportUrl":"https://www.ncbi.nlm.nih.gov/genome/annotation_euk/Cucurbita_maxima/100","softwareVersion":"8.0","stats":{"geneCounts":{"nonCoding":6907,"proteinCoding":27229,"pseudogene":1153,"total":35289}},"status":"Full annotation"},"assemblyInfo":{"assemblyLevel":"Scaffold","assemblyMethod":"SOAPdenovo v. 2.04","assemblyName":"Cmax_1.0","assemblyStatus":"current","assemblyType":"haploid","bioprojectAccession":"PRJNA385310","bioprojectLineage":[{"bioprojects":[{"accession":"PRJNA385310","title":"Cucurbita Maxima and Cucurbita Moschata Assembly"}]}],"biosample":{"accession":"SAMN06886671","attributes":[{"name":"cultivar","value":"Rimu"},{"name":"dev_stage","value":"Seedlings"},{"name":"geo_loc_name","value":"China: Beijing"},{"name":"tissue","value":"Young leaves"}],"cultivar":"Rimu","description":{"organism":{"organismName":"Cucurbita maxima","taxId":3661},"title":"Plant sample from Cucurbita maxima"},"devStage":"Seedlings","geoLocName":"China: Beijing","lastUpdated":"2017-05-05T14:02:17.120","models":["Plant"],"owner":{"contacts":[{}],"name":"Cornell University"},"package":"Plant.1.0","publicationDate":"2017-05-03T00:00:00.000","sampleIds":[{"label":"Sample name","value":"Cucurbita Maxima"},{"db":"SRA","value":"SRS2169027"}],"status":{"status":"live","when":"2017-05-03T11:42:03.642"},"submissionDate":"2017-05-03T11:42:03.643","tissue":"Young leaves"},"blastUrl":"https://blast.ncbi.nlm.nih.gov/Blast.cgi?PAGE_TYPE=BlastSearch&PROG_DEF=blastn&BLAST_SPEC=GDH_GCF_002738345.1","pairedAssembly":{"accession":"GCA_002738345.1","status":"current"},"refseqCategory":"representative genome","releaseDate":"2017-10-31","sequencingTech":"Illumina HiSeq","submitter":"Cornell University"},"assemblyStats":{"contigL50":974,"contigN50":62207,"gcCount":"96452193","gcPercent":36.5,"genomeCoverage":"282.7x","numberOfComponentSequences":8299,"numberOfContigs":18152,"numberOfScaffolds":8299,"scaffoldL50":24,"scaffoldN50":3717157,"totalSequenceLength":"271413401","totalUngappedLength":"265457486"},"currentAccession":"GCF_002738345.1","organism":{"commonName":"winter squash","infraspecificNames":{"cultivar":"Rimu"},"organismName":"Cucurbita maxima","taxId":3661},"pairedAccession":"GCA_002738345.1","sourceDatabase":"SOURCE_DATABASE_REFSEQ","wgsInfo":{"masterWgsUrl":"https://www.ncbi.nlm.nih.gov/nuccore/NEWN00000000.1","wgsContigsUrl":"https://www.ncbi.nlm.nih.gov/Traces/wgs/NEWN01","wgsProjectAccession":"NEWN01"}}
{"accession":"GCF_002738365.1","annotationInfo":{"busco":{"buscoLineage":"eudicots_odb10","buscoVer":"4.0.2","complete":0.9849527,"duplicated":0.20292348,"fragmented":0.00085984526,"missing":0.014187446,"singleCopy":0.7820292,"totalCount":"2326"},"method":"Best-placed RefSeq; Gnomon","name":"NCBI Cucurbita moschata Annotation Release 100","pipeline":"NCBI eukaryotic genome annotation pipeline","provider":"NCBI RefSeq","releaseDate":"2017-11-21","reportUrl":"https://www.ncbi.nlm.nih.gov/genome/annotation_euk/Cucurbita_moschata/100","softwareVersion":"8.0","stats":{"geneCounts":{"nonCoding":6739,"proteinCoding":27814,"pseudogene":802,"total":35355}},"status":"Full annotation"},"assemblyInfo":{"assemblyLevel":"Scaffold","assemblyMethod":"SOAPdenovo v. 2.04","assemblyName":"Cmos_1.0","assemblyStatus":"current","assemblyType":"haploid","bioprojectAccession":"PRJNA385310","bioprojectLineage":[{"bioprojects":[{"accession":"PRJNA385310","title":"Cucurbita Maxima and Cucurbita Moschata Assembly"}]}],"biosample":{"accession":"SAMN06886672","attributes":[{"name":"cultivar","value":"Rifu"},{"name":"dev_stage","value":"Seedlings"},{"name":"geo_loc_name","value":"China: Beijing"},{"name":"tissue","value":"Young leaves"}],"cultivar":"Rifu","description":{"organism":{"organismName":"Cucurbita moschata","taxId":3662},"title":"Plant sample from Cucurbita moschata"},"devStage":"Seedlings","geoLocName":"China: Beijing","lastUpdated":"2017-05-05T13:53:17.927","models":["Plant"],"owner":{"contacts":[{}],"name":"Cornell University"},"package":"Plant.1.0","publicationDate":"2017-05-03T00:00:00.000","sampleIds":[{"label":"Sample name","value":"Cucurbita Moschata"},{"db":"SRA","value":"SRS2169023"}],"status":{"status":"live","when":"2017-05-03T11:42:03.661"},"submissionDate":"2017-05-03T11:42:03.660","tissue":"Young leaves"},"blastUrl":"https://blast.ncbi.nlm.nih.gov/Blast.cgi?PAGE_TYPE=BlastSearch&PROG_DEF=blastn&BLAST_SPEC=GDH_GCF_002738365.1","pairedAssembly":{"accession":"GCA_002738365.1","status":"current"},"refseqCategory":"representative genome","releaseDate":"2017-10-31","sequencingTech":"Illumina HiSeq","submitter":"Cornell University"},"assemblyStats":{"contigL50":1548,"contigN50":48191,"gcCount":"95793244","gcPercent":36.5,"genomeCoverage":"215.5x","numberOfComponentSequences":3500,"numberOfContigs":14432,"numberOfScaffolds":3500,"scaffoldL50":24,"scaffoldN50":3995720,"totalSequenceLength":"269943085","totalUngappedLength":"262977266"},"currentAccession":"GCF_002738365.1","organism":{"commonName":"crookneck pumpkin","infraspecificNames":{"cultivar":"Rifu"},"organismName":"Cucurbita moschata","taxId":3662},"pairedAccession":"GCA_002738365.1","sourceDatabase":"SOURCE_DATABASE_REFSEQ","wgsInfo":{"masterWgsUrl":"https://www.ncbi.nlm.nih.gov/nuccore/NEWM00000000.1","wgsContigsUrl":"https://www.ncbi.nlm.nih.gov/Traces/wgs/NEWM01","wgsProjectAccession":"NEWM01"}}
{"accession":"GCF_002806865.2","annotationInfo":{"method":"Best-placed RefSeq; Gnomon","name":"NCBI Cucurbita pepo subsp. pepo Annotation Release 100","pipeline":"NCBI eukaryotic genome annotation pipeline","provider":"NCBI RefSeq","releaseDate":"2018-01-22","softwareVersion":"8.0","stats":{"geneCounts":{"nonCoding":5719,"proteinCoding":29279,"pseudogene":785,"total":35783}},"status":"Full annotation"},"assemblyInfo":{"assemblyLevel":"Chromosome","assemblyMethod":"SOAPdenovo v. r240; BreakScaffolds v. git; SSPADE v. 3.0","assemblyName":"ASM280686v2","assemblyStatus":"current","assemblyType":"haploid","bioprojectAccession":"PRJNA386743","bioprojectLineage":[{"bioprojects":[{"accession":"PRJNA386743","title":"Cucurbita pepo subsp. pepo cultivar:mu-cu-16 Genome sequencing and assembly"}]}],"biosample":{"accession":"SAMN07125871","attributes":[{"name":"cultivar","value":"mu-cu-16"},{"name":"dev_stage","value":"seedling"},{"name":"geo_loc_name","value":"Spain: Murcia"},{"name":"tissue","value":"young leaf"},{"name":"sub_species","value":"pepo"}],"bioprojects":[{"accession":"PRJNA386743"}],"cultivar":"mu-cu-16","description":{"organism":{"organismName":"Cucurbita pepo subsp. pepo","taxId":3664},"title":"Plant sample from Cucurbita pepo subsp. pepo mu-cu-16"},"devStage":"seedling","geoLocName":"Spain: Murcia","lastUpdated":"2017-11-30T14:38:56.130","models":["Plant"],"owner":{"contacts":[{}],"name":"Comav-UPV"},"package":"Plant.1.0","publicationDate":"2017-11-30T14:36:56.400","sampleIds":[{"label":"Sample name","value":"CPEP0_MU16"},{"db":"SRA","value":"SRS2213274"}],"status":{"status":"live","when":"2017-11-30T14:36:56.400"},"subSpecies":"pepo","submissionDate":"2017-05-16T04:49:02.657","tissue":"young leaf"},"blastUrl":"https://blast.ncbi.nlm.nih.gov/Blast.cgi?PAGE_TYPE=BlastSearch&PROG_DEF=blastn&BLAST_SPEC=GDH_GCF_002806865.2","pairedAssembly":{"accession":"GCA_002806865.2","onlyGenbank":"1171 unplaced scaffolds","onlyRefseq":"chromosome MT","status":"current"},"refseqCategory":"representative genome","releaseDate":"2017-12-07","sequencingTech":"Illumina HiSeq","submitter":"Comav-UPV"},"assemblyStats":{"contigL50":618,"contigN50":108836,"gcCount":"89242809","gcPercent":36.5,"genomeCoverage":"198.0x","numberOfComponentSequences":24193,"numberOfContigs":30570,"numberOfOrganelles":1,"numberOfScaffolds":24193,"scaffoldL50":11,"scaffoldN50":9833969,"totalNumberOfChromosomes":20,"totalSequenceLength":"259381069","totalUngappedLength":"244760851"},"currentAccession":"GCF_002806865.2","organelleInfo":[{"description":"Mitochondrion","submitter":"Comav-UPV","totalSeqLength":"982833"}],"organism":{"commonName":"vegetable marrow","infraspecificNames":{"cultivar":"mu-cu-16"},"organismName":"Cucurbita pepo subsp. pepo","taxId":3664},"pairedAccession":"GCA_002806865.2","sourceDatabase":"SOURCE_DATABASE_REFSEQ","wgsInfo":{"masterWgsUrl":"https://www.ncbi.nlm.nih.gov/nuccore/NHTM00000000.1","wgsContigsUrl":"https://www.ncbi.nlm.nih.gov/Traces/wgs/NHTM01","wgsProjectAccession":"NHTM01"}}
{"accession":"GCF_002870075.4","annotationInfo":{"busco":{"buscoLineage":"eudicots_odb10","buscoVer":"4.1.4","complete":0.9840929,"duplicated":0.033533964,"fragmented":0.002149613,"missing":0.013757524,"singleCopy":0.9505589,"totalCount":"2326"},"method":"Best-placed RefSeq; Gnomon; cmsearch; tRNAscan-SE","name":"GCF_002870075.4-RS_2022_12","pipeline":"NCBI eukaryotic genome annotation pipeline","provider":"NCBI RefSeq","releaseDate":"2022-12-16","reportUrl":"https://www.ncbi.nlm.nih.gov/genome/annotation_euk/Lactuca_sativa/GCF_002870075.4-RS_2022_12","softwareVersion":"10.1","stats":{"geneCounts":{"nonCoding":12130,"proteinCoding":36855,"pseudogene":2666,"total":51651}},"status":"Full annotation"},"assemblyInfo":{"assemblyLevel":"Chromosome","assemblyMethod":"Hifiasm v. Dec-2011; BioNano v. Dec-2011; Hi-C v. Dec-2011","assemblyName":"Lsat_Salinas_v11","assemblyStatus":"current","assemblyType":"haploid","bioprojectAccession":"PRJNA173551","bioprojectLineage":[{"bioprojects":[{"accession":"PRJNA173551","title":"Lactuca sativa cultivar:Salinas Genome sequencing and assembly"}]}],"biosample":{"accession":"SAMN33010172","attributes":[{"name":"cultivar","value":"Salinas"},{"name":"dev_stage","value":"7 day old seedlings"},{"name":"geo_loc_name","value":"USA: UC Davis"},{"name":"tissue","value":"seedlings"},{"name":"biomaterial_provider","value":"UCD MichelmoreLab"},{"name":"growth_protocol","value":"sterile dark grown etiolated seedlings"},{"name":"sample_type","value":"whole organism"},{"name":"note","value":"This sample group is the combination of two individual BioSamples: SAMN01730979 and SAMN32963730."}],"biomaterialProvider":"UCD MichelmoreLab","bioprojects":[{"accession":"PRJNA173551"}],"cultivar":"Salinas","description":{"organism":{"organismName":"Lactuca sativa","taxId":4236},"title":"Lettuce cv. Salinas seedling sample"},"devStage":"7 day old seedlings","geoLocName":"USA: UC Davis","lastUpdated":"2023-02-01T17:34:04.263","models":["Plant"],"owner":{"contacts":[{}],"name":"UC Davis Genome Center"},"package":"Plant.1.0","publicationDate":"2023-02-01T00:00:00.000","sampleIds":[{"label":"Sample name","value":"Lettuce cv. Salinas seedling samples"}],"status":{"status":"live","when":"2023-02-01T17:34:04.263"},"submissionDate":"2023-02-01T17:34:04.263","tissue":"seedlings"},"blastUrl":"https://blast.ncbi.nlm.nih.gov/Blast.cgi?PAGE_TYPE=BlastSearch&PROG_DEF=blastn&BLAST_SPEC=GDH_GCF_002870075.4","pairedAssembly":{"accession":"GCA_002870075.4","annotationName":"Annotation submitted by Lettuce Genome Sequencing Consortium","onlyRefseq":"chromosomes MT and Pltd","status":"current"},"refseqCategory":"representative genome","releaseDate":"2022-11-23","sequencingTech":"PacBio Sequel II","submitter":"Lettuce Genome Sequencing Consortium"},"assemblyStats":{"contigL50":55,"contigN50":12524908,"gcCount":"981471245","gcPercent":38.0,"genomeCoverage":"35.0x","numberOfComponentSequences":91,"numberOfContigs":475,"numberOfOrganelles":2,"numberOfScaffolds":91,"scaffoldL50":4,"scaffoldN50":324658466,"totalNumberOfChromosomes":9,"totalSequenceLength":"2589853228","totalUngappedLength":"2588515351"},"currentAccession":"GCF_002870075.4","organelleInfo":[{"description":"Chloroplast","submitter":"Lettuce Genome Sequencing Consortium","totalSeqLength":"152765"},{"description":"Mitochondrion","submitter":"Lettuce Genome Sequencing Consortium","totalSeqLength":"363324"}],"organism":{"commonName":"garden lettuce","infraspecificNames":{"cultivar":"Salinas"},"organismName":"Lactuca sativa","taxId":4236},"pairedAccession":"GCA_002870075.4","sourceDatabase":"SOURCE_DATABASE_REFSEQ","wgsInfo":{"masterWgsUrl":"https://www.ncbi.nlm.nih.gov/nuccore/NBSK00000000.2","wgsContigsUrl":"https://www.ncbi.nlm.nih.gov/Traces/wgs/NBSK02","wgsProjectAccession":"NBSK02"}}
{"accession":"GCF_002878395.1","annotationInfo":{"busco":{"buscoLineage":"solanales_odb10","buscoVer":"4.1.4","complete":0.9890756,"duplicated":0.026218487,"fragmented":0.0028571428,"missing":0.008067227,"singleCopy":0.9628571,"totalCount":"5950"},"method":"Best-placed RefSeq; Gnomon","name":"NCBI Capsicum annuum Annotation Release 101","pipeline":"NCBI eukaryotic genome annotation pipeline","provider":"NCBI RefSeq","releaseDate":"2022-03-14","reportUrl":"https://www.ncbi.nlm.nih.gov/genome/annotation_euk/Capsicum_annuum/101","softwareVersion":"9.0","stats":{"geneCounts":{"nonCoding":10390,"other":1,"proteinCoding":32202,"pseudogene":5748,"total":48341}},"status":"Full annotation"},"assemblyInfo":{"assemblyLevel":"Chromosome","assemblyMethod":"Supernova v. 1.1-Chili-Pepper","assemblyName":"UCD10Xv1.1","assemblyStatus":"current","assemblyType":"haploid","bioprojectAccession":"PRJNA376668","bioprojectLineage":[{"bioprojects":[{"accession":"PRJNA376668","title":"Capsicum annuum cultivar:UCD-10X-F1 Genome sequencing and assembly"}]}],"biosample":{"accession":"SAMN06445824","attributes":[{"name":"cultivar","value":"UCD-10X-F1"},{"name":"dev_stage","value":"missing"},{"name":"geo_loc_name","value":"USA: Davis, California"},{"name":"tissue","value":"Leaf"}],"cultivar":"UCD-10X-F1","description":{"organism":{"organismName":"Capsicum annuum","taxId":4072},"title":"Plant sample from Capsicum annuum"},"devStage":"missing","geoLocName":"USA: Davis, California","lastUpdated":"2017-12-03T00:37:38.173","models":["Plant"],"owner":{"contacts":[{}],"name":"University of California, Davis"},"package":"Plant.1.0","publicationDate":"2017-12-03T00:37:38.173","sampleIds":[{"label":"Sample name","value":"UCD-10X-F1"},{"db":"SRA","value":"SRS2503767"}],"status":{"status":"live","when":"2017-12-03T00:37:38.173"},"submissionDate":"2017-02-24T08:16:03.320","tissue":"Leaf"},"comments":"In March 2022 178 sequences were suppressed because they were found to be contaminants.","pairedAssembly":{"accession":"GCA_002878395.3","onlyRefseq":"chromosomes MT and Pltd","status":"current"},"refseqCategory":"representative genome","releaseDate":"2018-01-30","sequencingTech":"Illumina HiSeq","submitter":"University of California, Davis"},"assemblyStats":{"contigL50":6630,"contigN50":122789,"gcCount":"1090674141","gcPercent":35.0,"genomeCoverage":"56.0x","numberOfComponentSequences":81200,"numberOfContigs":133777,"numberOfOrganelles":2,"numberOfScaffolds":81200,"scaffoldL50":7,"scaffoldN50":227195441,"totalNumberOfChromosomes":12,"totalSequenceLength":"3211819707","totalUngappedLength":"3124034419"},"currentAccession":"GCF_002878395.1","organelleInfo":[{"description":"Chloroplast","submitter":"University of California, Davis","totalSeqLength":"156781"},{"description":"Mitochondrion","submitter":"University of California, Davis","totalSeqLength":"511530"}],"organism":{"infraspecificNames":{"cultivar":"UCD-10X-F1"},"organismName":"Capsicum annuum","taxId":4072},"pairedAccession":"GCA_002878395.3","sourceDatabase":"SOURCE_DATABASE_REFSEQ","wgsInfo":{"masterWgsUrl":"https://www.ncbi.nlm.nih.gov/nuccore/NPHV00000000.1","wgsContigsUrl":"https://www.ncbi.nlm.nih.gov/Traces/wgs/NPHV01","wgsProjectAccession":"NPHV01"}}
{"accession":"GCF_003086295.2","annotationInfo":{"busco":{"buscoLineage":"fabales_odb10","buscoVer":"4.0.2","complete":0.9824823,"duplicated":0.9325382,"fragmented":0.0007454342,"missing":0.01677227,"singleCopy":0.04994409,"totalCount":"5366"},"method":"Best-placed RefSeq; Gnomon","name":"NCBI Arachis hypogaea Annotation Release 101","pipeline":"NCBI eukaryotic genome annotation pipeline","provider":"NCBI RefSeq","releaseDate":"2019-04-29","reportUrl":"https://www.ncbi.nlm.nih.gov/genome/annotation_euk/Arachis_hypogaea/101","softwareVersion":"8.2","stats":{"geneCounts":{"nonCoding":38489,"proteinCoding":65846,"pseudogene":4895,"total":109230}},"status":"Full annotation"},"assemblyInfo":{"assemblyLevel":"Chromosome","assemblyMethod":"MECAT v. 2017-07; Arrow v. 2017-07","assemblyName":"arahy.Tifrunner.gnm1.KYV3","assemblyStatus":"current","assemblyType":"haploid","bioprojectAccession":"PRJNA419393","bioprojectLineage":[{"bioprojects":[{"accession":"PRJNA419393","title":"Arachis hypogaea cultivar:Tifrunner Genome sequencing and assembly"}]}],"biosample":{"accession":"SAMN08051159","attributes":[{"name":"cultivar","value":"Tifrunner"},{"name":"dev_stage","value":"seedling"},{"name":"geo_loc_name","value":"USA: Georgia"},{"name":"tissue","value":"etiolated young seedling"},{"name":"biomaterial_provider","value":"University of Georgia"}],"biomaterialProvider":"University of Georgia","bioprojects":[{"accession":"PRJNA419393"}],"cultivar":"Tifrunner","description":{"comment":"Cultivated peanut, cultivar Tifrunner","organism":{"organismName":"Arachis hypogaea","taxId":3818},"title":"Plant sample from Arachis hypogaea"},"devStage":"seedling","geoLocName":"USA: Georgia","lastUpdated":"2017-11-21T15:01:12.377","models":["Plant"],"owner":{"contacts":[{}],"name":"USDA-ARS"},"package":"Plant.1.0","publicationDate":"2017-11-21T00:00:00.000","sampleIds":[{"label":"Sample name","value":"Arachis hypogaea Tifrunner"}],"status":{"status":"live","when":"2017-11-21T14:51:08.429"},"submissionDate":"2017-11-21T14:51:08.430","tissue":"etiolated young seedling"},"blastUrl":"https://blast.ncbi.nlm.nih.gov/Blast.cgi?PAGE_TYPE=BlastSearch&PROG_DEF=blastn&BLAST_SPEC=GDH_GCF_003086295.2","pairedAssembly":{"accession":"GCA_003086295.2","onlyRefseq":"chromosome Pltd","status":"previous"},"refseqCategory":"representative genome","releaseDate":"2018-05-30","sequencingTech":"PacBio","submitter":"International Peanut Genome Initiative"},"assemblyStats":{"contigL50":461,"contigN50":1498096,"gcCount":"927407126","gcPercent":36.5,"genomeCoverage":"48.0x","numberOfComponentSequences":384,"numberOfContigs":4039,"numberOfOrganelles":1,"numberOfScaffolds":384,"scaffoldL50":9,"scaffoldN50":135150084,"totalNumberOfChromosomes":20,"totalSequenceLength":"2556916893","totalUngappedLength":"2553021534"},"currentAccession":"GCF_003086295.2","organelleInfo":[{"description":"Chloroplast","submitter":"International Peanut Genome Initiative","totalSeqLength":"156391"}],"organism":{"commonName":"peanut","infraspecificNames":{"cultivar":"Tifrunner"},"organismName":"Arachis hypogaea","taxId":3818},"pairedAccession":"GCA_003086295.2","sourceDatabase":"SOURCE_DATABASE_REFSEQ","wgsInfo":{"masterWgsUrl":"https://www.ncbi.nlm.nih.gov/nuccore/PIVG00000000.1","wgsContigsUrl":"https://www.ncbi.nlm.nih.gov/Traces/wgs/PIVG01","wgsProjectAccession":"PIVG01"}}
{"accession":"GCF_003473485.1","annotationInfo":{"busco":{"buscoLineage":"fabales_odb10","buscoVer":"4.0.2","complete":0.99310476,"duplicated":0.026649274,"fragmented":0.0027953782,"missing":0.0040998883,"singleCopy":0.96645546,"totalCount":"5366"},"method":"Best-placed RefSeq; Gnomon","name":"NCBI Medicago truncatula Annotation Release 102","pipeline":"NCBI eukaryotic genome annotation pipeline","provider":"NCBI RefSeq","releaseDate":"2021-02-19","reportUrl":"https://www.ncbi.nlm.nih.gov/genome/annotation_euk/Medicago_truncatula/102","softwareVersion":"8.5","stats":{"geneCounts":{"nonCoding":6044,"proteinCoding":31927,"pseudogene":1618,"total":39589}},"status":"Full annotation"},"assemblyInfo":{"assemblyLevel":"Chromosome","assemblyMethod":"CANU v. 1.3; PBcR v. wqs-8.3rc1; FALCON v. 0.7","assemblyName":"MtrunA17r5.0-ANR","assemblyStatus":"current","assemblyType":"haploid","bioprojectAccession":"PRJNA431767","bioprojectLineage":[{"bioprojects":[{"accession":"PRJNA431767","title":"Medicago truncatula isolate:jemalong A17 Genome sequencing and assembly"}]}],"biosample":{"accession":"SAMN08400029","age":"3 weeks","attributes":[{"name":"age","value":"3 weeks"},{"name":"geo_loc_name","value":"Australia"},{"name":"tissue","value":"leaves"},{"name":"cultivar","value":"Jemalong A17"}],"bioprojects":[{"accession":"PRJNA431767"}],"cultivar":"Jemalong A17","description":{"organism":{"organismName":"Medicago truncatula","taxId":3880},"title":"Plant sample from Medicago truncatula"},"geoLocName":"Australia","lastUpdated":"2018-09-10T11:01:02.515","models":["Plant"],"owner":{"contacts":[{}],"name":"INRA/CNRS"},"package":"Plant.1.0","publicationDate":"2018-01-26T00:00:00.000","sampleIds":[{"label":"Sample name","value":"MtrunA17"}],"status":{"status":"live","when":"2018-01-26T11:12:02.535"},"submissionDate":"2018-01-26T11:12:02.533","tissue":"leaves"},"blastUrl":"https://blast.ncbi.nlm.nih.gov/Blast.cgi?PAGE_TYPE=BlastSearch&PROG_DEF=blastn&BLAST_SPEC=GDH_GCF_003473485.1","comments":"In September 2018 aditional sequences (PSQE01000032-PSQE01000040) were added to this 01 version of PSQE00000000.","pairedAssembly":{"accession":"GCA_003473485.2","annotationName":"Annotation submitted by INRA/CNRS","onlyRefseq":"chromosomes MT and Pltd","status":"current"},"refseqCategory":"representative genome","releaseDate":"2018-09-12","submitter":"INRA/CNRS"},"assemblyStats":{"contigL50":7,"contigN50":23305320,"gcCount":"143410004","gcPercent":33.5,"genomeCoverage":"109.0x","numberOfComponentSequences":40,"numberOfContigs":62,"numberOfOrganelles":2,"numberOfScaffolds":40,"scaffoldL50":4,"scaffoldN50":56236587,"totalNumberOfChromosomes":8,"totalSequenceLength":"429612362","totalUngappedLength":"429038102"},"currentAccession":"GCF_003473485.1","organelleInfo":[{"description":"Mitochondrion","submitter":"INRA/CNRS","totalSeqLength":"271618"},{"description":"Plastid","submitter":"INRA/CNRS","totalSeqLength":"124033"}],"organism":{"commonName":"barrel medic","infraspecificNames":{"cultivar":"Jemalong A17"},"organismName":"Medicago truncatula","taxId":3880},"pairedAccession":"GCA_003473485.2","sourceDatabase":"SOURCE_DATABASE_REFSEQ","wgsInfo":{"masterWgsUrl":"https://www.ncbi.nlm.nih.gov/nuccore/PSQE00000000.1","wgsContigsUrl":"https://www.ncbi.nlm.nih.gov/Traces/wgs/PSQE01","wgsProjectAccession":"PSQE01"}}
{"accession":"GCF_003576645.1","annotationInfo":{"busco":{"buscoLineage":"solanales_odb10","buscoVer":"4.0.2","complete":0.94302523,"duplicated":0.12,"fragmented":0.0033613446,"missing":0.053613447,"singleCopy":0.8230252,"totalCount":"5950"},"method":"Best-placed RefSeq; Gnomon","name":"NCBI Ipomoea triloba Annotation Release 100","pipeline":"NCBI eukaryotic genome annotation pipeline","provider":"NCBI RefSeq","releaseDate":"2019-10-11","reportUrl":"https://www.ncbi.nlm.nih.gov/genome/annotation_euk/Ipomoea_triloba/100","softwareVersion":"8.2","stats":{"geneCounts":{"nonCoding":6859,"proteinCoding":30644,"pseudogene":1082,"total":38585}},"status":"Full annotation"},"assemblyInfo":{"assemblyLevel":"Chromosome","assemblyMethod":"SOAPdenovo v. v2; SSPACE v. v2.0; PBJelly v. v15.8.24; Pilon v. v1.13","assemblyName":"ASM357664v1","assemblyStatus":"current","assemblyType":"haploid","bioprojectAccession":"PRJNA428241","bioprojectLineage":[{"bioprojects":[{"accession":"PRJNA428241","title":"Ipomoea triloba cultivar:NCNSP0323 Genome sequencing and assembly"}]}],"biosample":{"accession":"SAMN08285276","attributes":[{"name":"cultivar","value":"NCNSP0323"},{"name":"dev_stage","value":"Seedling"},{"name":"geo_loc_name","value":"USA: Raleigh"},{"name":"tissue","value":"Young leaf"}],"bioprojects":[{"accession":"PRJNA428241"}],"cultivar":"NCNSP0323","description":{"organism":{"organismName":"Ipomoea triloba","taxId":35885},"title":"Plant sample from Ipomoea triloba NCNSP0323"},"devStage":"Seedling","geoLocName":"USA: Raleigh","lastUpdated":"2018-09-20T12:37:48.453","models":["Plant"],"owner":{"contacts":[{}],"name":"Cornell University"},"package":"Plant.1.0","publicationDate":"2018-09-20T12:37:48.453","sampleIds":[{"label":"Sample name","value":"NCNSP0323"},{"db":"SRA","value":"SRS2909241"}],"status":{"status":"live","when":"2018-09-20T12:37:48.453"},"submissionDate":"2018-01-02T15:54:03.213","tissue":"Young leaf"},"blastUrl":"https://blast.ncbi.nlm.nih.gov/Blast.cgi?PAGE_TYPE=BlastSearch&PROG_DEF=blastn&BLAST_SPEC=GDH_GCF_003576645.1","pairedAssembly":{"accession":"GCA_003576645.1","onlyRefseq":"chromosome Pltd","status":"current"},"refseqCategory":"representative genome","releaseDate":"2018-09-19","sequencingTech":"Illumina HiSeq; PacBio","submitter":"Cornell University"},"assemblyStats":{"contigL50":1824,"contigN50":74663,"gcCount":"156124589","gcPercent":35.5,"genomeCoverage":"290.0x","numberOfComponentSequences":16,"numberOfContigs":16007,"numberOfOrganelles":1,"numberOfScaffolds":16,"scaffoldL50":7,"scaffoldN50":29809665,"totalNumberOfChromosomes":16,"totalSequenceLength":"461827428","totalUngappedLength":"437565611"},"currentAccession":"GCF_003576645.1","organelleInfo":[{"description":"Chloroplast","submitter":"Cornell University","totalSeqLength":"161750"}],"organism":{"commonName":"trilobed morning glory","infraspecificNames":{"cultivar":"NCNSP0323"},"organismName":"Ipomoea triloba","taxId":35885},"pairedAccession":"GCA_003576645.1","sourceDatabase":"SOURCE_DATABASE_REFSEQ"}
{"accession":"GCF_003713205.1","annotationInfo":{"busco":{"buscoLineage":"eudicots_odb10","buscoVer":"4.0.2","complete":0.9879622,"duplicated":0.09372313,"fragmented":0.0030094583,"missing":0.009028375,"singleCopy":0.894239,"totalCount":"2326"},"method":"Best-placed RefSeq; Gnomon","name":"NCBI Coffea eugenioides Annotation Release 100","pipeline":"NCBI eukaryotic genome annotation pipeline","provider":"NCBI RefSeq","releaseDate":"2018-12-05","reportUrl":"https://www.ncbi.nlm.nih.gov/genome/annotation_euk/Coffea_eugenioides/100","softwareVersion":"8.1","stats":{"geneCounts":{"nonCoding":4519,"proteinCoding":29100,"pseudogene":1836,"total":35455}},"status":"Full annotation"},"assemblyInfo":{"assemblyLevel":"Chromosome","assemblyMethod":"MaSuRCA v. 3.2.4; FALCON-Unzip v. 0.9","assemblyName":"Ceug_1.0","assemblyStatus":"current","assemblyType":"haploid","bioprojectAccession":"PRJNA497891","bioprojectLineage":[{"bioprojects":[{"accession":"PRJNA497891","title":"Coffea eugenioides isolate:CCC68of Genome sequencing and assembly"}]}],"biosample":{"accession":"SAMN10269643","age":"10 years old","attributes":[{"name":"isolate","value":"CCC68of"},{"name":"age","value":"10 years old"},{"name":"dev_stage","value":"mature"},{"name":"geo_loc_name","value":"Colombia: Cenicafe Estacion Central Naranjal, Chinchina, Caldas"},{"name":"tissue","value":"leaves"},{"name":"biomaterial_provider","value":"Cenicafe"},{"name":"collected_by","value":"Alvaro L. Gaitan, Ph. D."},{"name":"collection_date","value":"2012-07"},{"name":"lat_lon","value":"4.970533 N 75.649180 W"},{"name":"population","value":"Wild species"},{"name":"sample_type","value":"leaves"},{"name":"sex","value":"hermaphrodite"},{"name":"temp","value":"23C"},{"name":"treatment","value":"none"},{"name":"height_or_length","value":"140 cm"}],"biomaterialProvider":"Cenicafe","collectedBy":"Alvaro L. Gaitan, Ph. D.","collectionDate":"2012-07","description":{"organism":{"organismName":"Coffea eugenioides","taxId":49369},"title":"Plant sample from Coffea eugenioides"},"devStage":"mature","geoLocName":"Colombia: Cenicafe Estacion Central Naranjal, Chinchina, Caldas","isolate":"CCC68of","lastUpdated":"2021-02-28T06:28:43.327","latLon":"4.970533 N 75.649180 W","models":["Plant"],"owner":{"contacts":[{}],"name":"Johns Hopkins University"},"package":"Plant.1.0","publicationDate":"2018-11-09T00:00:00.000","sampleIds":[{"label":"Sample name","value":"CEug-Cenicafe"},{"db":"SRA","value":"SRS5706749"}],"sex":"hermaphrodite","status":{"status":"live","when":"2018-11-09T00:38:07.080"},"submissionDate":"2018-10-22T15:28:05.336","tissue":"leaves"},"blastUrl":"https://blast.ncbi.nlm.nih.gov/Blast.cgi?PAGE_TYPE=BlastSearch&PROG_DEF=blastn&BLAST_SPEC=GDH_GCF_003713205.1","pairedAssembly":{"accession":"GCA_003713205.1","status":"current"},"refseqCategory":"representative genome","releaseDate":"2018-11-08","sequencingTech":"Illumina HiSeq; PacBio RS; 10x Chromium","submitter":"Johns Hopkins University"},"assemblyStats":{"contigL50":809,"contigN50":204058,"gcCount":"252835562","gcPercent":37.0,"genomeCoverage":"160.0x","numberOfComponentSequences":3530,"numberOfContigs":7012,"numberOfScaffolds":3530,"scaffoldL50":7,"scaffoldN50":47530510,"totalNumberOfChromosomes":11,"totalSequenceLength":"699903961","totalUngappedLength":"685333821"},"currentAccession":"GCF_003713205.1","organism":{"infraspecificNames":{"isolate":"CCC68of","sex":"hermaphrodite"},"organismName":"Coffea eugenioides","taxId":49369},"pairedAccession":"GCA_003713205.1","sourceDatabase":"SOURCE_DATABASE_REFSEQ","wgsInfo":{"masterWgsUrl":"https://www.ncbi.nlm.nih.gov/nuccore/RHJT00000000.1","wgsContigsUrl":"https://www.ncbi.nlm.nih.gov/Traces/wgs/RHJT01","wgsProjectAccession":"RHJT01"}}
{"accession":"GCF_003713225.1","annotationInfo":{"busco":{"buscoLineage":"eudicots_odb10","buscoVer":"4.0.2","complete":0.972055,"duplicated":0.6706793,"fragmented":0.005588994,"missing":0.022355976,"singleCopy":0.30137575,"totalCount":"2326"},"method":"Best-placed RefSeq; Gnomon","name":"NCBI Coffea arabica Annotation Release 100","pipeline":"NCBI eukaryotic genome annotation pipeline","provider":"NCBI RefSeq","releaseDate":"2018-11-26","reportUrl":"https://www.ncbi.nlm.nih.gov/genome/annotation_euk/Coffea_arabica/100","softwareVersion":"8.1","stats":{"geneCounts":{"nonCoding":7582,"proteinCoding":44759,"pseudogene":4561,"total":56902}},"status":"Full annotation"},"assemblyInfo":{"assemblyLevel":"Chromosome","assemblyMethod":"MaSuRCA v. 3.2.4; FALCON-Unzip v. 0.9","assemblyName":"Cara_1.0","assemblyStatus":"current","assemblyType":"haploid","bioprojectAccession":"PRJNA497895","bioprojectLineage":[{"bioprojects":[{"accession":"PRJNA497895","title":"Coffea arabica isolate:CCC135-36 | cultivar:Caturra red Genome sequencing and assembly"}]}],"biosample":{"accession":"SAMN10272287","age":"4 years old","attributes":[{"name":"isolate","value":"CCC135-36"},{"name":"age","value":"4 years old"},{"name":"dev_stage","value":"mature"},{"name":"geo_loc_name","value":"Colombia: Cenicafe Estacion Central Naranjal, Chinchina, Caldas"},{"name":"tissue","value":"leaves"},{"name":"biomaterial_provider","value":"Cenicafe"},{"name":"collected_by","value":"Alvaro L. Gaitan, Ph. D."},{"name":"collection_date","value":"2014-07"},{"name":"lat_lon","value":"4.970533 N 75.649180 W"},{"name":"population","value":"Autogenous variety"},{"name":"sample_type","value":"leaves"},{"name":"sex","value":"hermaphrodite"},{"name":"temp","value":"23C"},{"name":"treatment","value":"none"},{"name":"cultivar","value":"Caturra red"},{"name":"height_or_length","value":"200 cm"},{"name":"phenotype","value":"Red caturra"}],"biomaterialProvider":"Cenicafe","collectedBy":"Alvaro L. Gaitan, Ph. D.","collectionDate":"2014-07","cultivar":"Caturra red","description":{"organism":{"organismName":"Coffea arabica","taxId":13443},"title":"Plant sample from Coffea arabica"},"devStage":"mature","geoLocName":"Colombia: Cenicafe Estacion Central Naranjal, Chinchina, Caldas","isolate":"CCC135-36","lastUpdated":"2021-02-28T06:28:44.189","latLon":"4.970533 N 75.649180 W","models":["Plant"],"owner":{"contacts":[{}],"name":"Johns Hopkins University"},"package":"Plant.1.0","publicationDate":"2018-11-09T00:00:00.000","sampleIds":[{"label":"Sample name","value":"CA-Caturra-Cenicafe"}],"sex":"hermaphrodite","status":{"status":"live","when":"2018-11-09T00:38:07.093"},"submissionDate":"2018-10-22T16:31:09.546","tissue":"leaves"},"blastUrl":"https://blast.ncbi.nlm.nih.gov/Blast.cgi?PAGE_TYPE=BlastSearch&PROG_DEF=blastn&BLAST_SPEC=GDH_GCF_003713225.1","pairedAssembly":{"accession":"GCA_003713225.1","onlyRefseq":"chromosome Pltd","status":"current"},"refseqCategory":"representative genome","releaseDate":"2018-11-08","sequencingTech":"Illumina HiSeq; PacBio RSII; 10x GemCode","submitter":"Johns Hopkins University"},"assemblyStats":{"contigL50":70,"contigN50":3917557,"gcCount":"403408846","gcPercent":37.0,"genomeCoverage":"160.0x","numberOfComponentSequences":2832,"numberOfContigs":3522,"numberOfOrganelles":1,"numberOfScaffolds":2832,"scaffoldL50":11,"scaffoldN50":42465768,"totalNumberOfChromosomes":22,"totalSequenceLength":"1094291418","totalUngappedLength":"1092019065"},"currentAccession":"GCF_003713225.1","organelleInfo":[{"description":"Chloroplast","submitter":"Johns Hopkins University","totalSeqLength":"155189"}],"organism":{"commonName":"coffee","infraspecificNames":{"cultivar":"Caturra red","isolate":"CCC135-36","sex":"hermaphrodite"},"organismName":"Coffea arabica","taxId":13443},"pairedAccession":"GCA_003713225.1","sourceDatabase":"SOURCE_DATABASE_REFSEQ","wgsInfo":{"masterWgsUrl":"https://www.ncbi.nlm.nih.gov/nuccore/RHJU00000000.1","wgsContigsUrl":"https://www.ncbi.nlm.nih.gov/Traces/wgs/RHJU01","wgsProjectAccession":"RHJU01"}}
{"accession":"GCF_003935025.1","annotationInfo":{"busco":{"buscoLineage":"fabales_odb10","buscoVer":"4.0.2","complete":0.9785688,"duplicated":0.04621692,"fragmented":0.0018635856,"missing":0.019567648,"singleCopy":0.9323518,"totalCount":"5366"},"method":"Best-placed RefSeq; Gnomon","name":"NCBI Abrus precatorius Annotation Release 100","pipeline":"NCBI eukaryotic genome annotation pipeline","provider":"NCBI RefSeq","releaseDate":"2018-12-18","reportUrl":"https://www.ncbi.nlm.nih.gov/genome/annotation_euk/Abrus_precatorius/100","softwareVersion":"8.1","stats":{"geneCounts":{"nonCoding":3192,"proteinCoding":24805,"pseudogene":1219,"total":29216}},"status":"Full annotation"},"assemblyInfo":{"assemblyLevel":"Scaffold","assemblyMethod":"FALCON v. 2018","assemblyName":"Abrus_2018","assemblyStatus":"current","assemblyType":"haploid","bioprojectAccession":"PRJNA482671","bioprojectLineage":[{"bioprojects":[{"accession":"PRJNA482671","title":"Abrus precatorius isolate:BTA Genome sequencing and assembly"}]}],"biosample":{"accession":"SAMN10039699","attributes":[{"name":"isolate","value":"BTA"},{"name":"dev_stage","value":"missing"},{"name":"geo_loc_name","value":"USA: Arizona, Tucson"},{"name":"tissue","value":"young leaves"},{"name":"biomaterial_provider","value":"Boyce Thompson Arboretum"},{"name":"collected_by","value":"Dr Matthew Johnson"}],"biomaterialProvider":"Boyce Thompson Arboretum","bioprojects":[{"accession":"PRJNA482671"}],"collectedBy":"Dr Matthew Johnson","description":{"organism":{"organismName":"Abrus precatorius","taxId":3816},"title":"Abrus sp IsoSeq"},"devStage":"missing","geoLocName":"USA: Arizona, Tucson","isolate":"BTA","lastUpdated":"2018-12-11T14:47:05.574","models":["Plant"],"owner":{"contacts":[{}],"name":"Los Alamos National Laboratory"},"package":"Plant.1.0","publicationDate":"2018-12-05T00:00:00.000","sampleIds":[{"label":"Sample name","value":"706_001"},{"db":"SRA","value":"SRS3768575"}],"status":{"status":"live","when":"2018-12-05T18:37:39.373"},"submissionDate":"2018-09-12T12:54:03.756","tissue":"young leaves"},"blastUrl":"https://blast.ncbi.nlm.nih.gov/Blast.cgi?PAGE_TYPE=BlastSearch&PROG_DEF=blastn&BLAST_SPEC=GDH_GCF_003935025.1","pairedAssembly":{"accession":"GCA_003935025.1","status":"current"},"refseqCategory":"representative genome","releaseDate":"2018-12-11","sequencingTech":"PacBio RSII","submitter":"Los Alamos National Laboratory"},"assemblyStats":{"contigL50":12,"contigN50":11837218,"gcCount":"110567900","gcPercent":32.0,"genomeCoverage":"140.0x","numberOfComponentSequences":160,"numberOfContigs":344,"numberOfScaffolds":160,"scaffoldL50":5,"scaffoldN50":35860769,"totalSequenceLength":"347230236","totalUngappedLength":"347221618"},"currentAccession":"GCF_003935025.1","organism":{"commonName":"Indian licorice","infraspecificNames":{"isolate":"BTA"},"organismName":"Abrus precatorius","taxId":3816},"pairedAccession":"GCA_003935025.1","sourceDatabase":"SOURCE_DATABASE_REFSEQ","wgsInfo":{"masterWgsUrl":"https://www.ncbi.nlm.nih.gov/nuccore/QYUI00000000.1","wgsContigsUrl":"https://www.ncbi.nlm.nih.gov/Traces/wgs/QYUI01","wgsProjectAccession":"QYUI01"}}
{"accession":"GCF_004153795.1","annotationInfo":{"busco":{"buscoLineage":"eudicots_odb10","buscoVer":"4.0.2","complete":0.9638865,"duplicated":0.13198625,"fragmented":0.0116079105,"missing":0.02450559,"singleCopy":0.83190024,"totalCount":"2326"},"method":"Best-placed RefSeq; Gnomon","name":"NCBI Camellia sinensis Annotation Release 100","pipeline":"NCBI eukaryotic genome annotation pipeline","provider":"NCBI RefSeq","releaseDate":"2019-02-26","reportUrl":"https://www.ncbi.nlm.nih.gov/genome/annotation_euk/Camellia_sinensis/100","softwareVersion":"8.1","stats":{"geneCounts":{"nonCoding":11498,"proteinCoding":50838,"pseudogene":6195,"total":68531}},"status":"Full annotation"},"assemblyInfo":{"assemblyLevel":"Scaffold","assemblyMethod":"Platanus v. 1.24; SOAPdenovo v. 2.04","assemblyName":"AHAU_CSS_1","assemblyStatus":"current","assemblyType":"haploid","bioprojectAccession":"PRJNA510226","bioprojectLineage":[{"bioprojects":[{"accession":"PRJNA510226","title":"Camellia sinensis var. sinensis cultivar:Shuchazao Genome sequencing and assembly"}]}],"biosample":{"accession":"SAMN06329939","age":"five-year-old","attributes":[{"name":"age","value":"five-year-old"},{"name":"cultivar","value":"Shuchazao"},{"name":"dev_stage","value":"missing"},{"name":"ecotype","value":"missing"},{"name":"geo_loc_name","value":"China: Anhui Province, Shucheng City"},{"name":"isolate","value":"missing"},{"name":"tissue","value":"leaf"},{"name":"variety","value":"sinensis"}],"cultivar":"Shuchazao","description":{"organism":{"organismName":"Camellia sinensis var. sinensis","taxId":542762},"title":"Plant sample from Camellia sinensis var. sinensis"},"devStage":"missing","ecotype":"missing","geoLocName":"China: Anhui Province, Shucheng City","isolate":"missing","lastUpdated":"2019-04-11T10:57:06.684","models":["Plant"],"owner":{"name":"Beijing Genome Institute"},"package":"Plant.1.0","publicationDate":"2017-02-20T00:00:00.000","sampleIds":[{"db":"SRA","value":"SRS1975528"}],"status":{"status":"live","when":"2017-02-20T08:05:08.723"},"submissionDate":"2017-02-14T08:05:12.720","tissue":"leaf"},"blastUrl":"https://blast.ncbi.nlm.nih.gov/Blast.cgi?PAGE_TYPE=BlastSearch&PROG_DEF=blastn&BLAST_SPEC=GDH_GCF_004153795.1","pairedAssembly":{"accession":"GCA_004153795.1","onlyRefseq":"chromosome Pltd","status":"previous"},"refseqCategory":"representative genome","releaseDate":"2019-02-11","sequencingTech":"Illumina Hiseq 2500; PacBio RSII","submitter":"Anhui Agricultural University"},"assemblyStats":{"contigL50":12505,"contigN50":67047,"gcCount":"1082485295","gcPercent":38.0,"genomeCoverage":"300.0x","numberOfComponentSequences":14027,"numberOfContigs":93350,"numberOfOrganelles":1,"numberOfScaffolds":14027,"scaffoldL50":692,"scaffoldN50":1388941,"totalSequenceLength":"3105212962","totalUngappedLength":"2860303599"},"currentAccession":"GCF_004153795.1","organelleInfo":[{"description":"Chloroplast","submitter":"Anhui Agricultural University","totalSeqLength":"157103"}],"organism":{"commonName":"black tea","infraspecificNames":{"cultivar":"Shuchazao"},"organismName":"Camellia sinensis","taxId":4442},"pairedAccession":"GCA_004153795.1","sourceDatabase":"SOURCE_DATABASE_REFSEQ","wgsInfo":{"masterWgsUrl":"https://www.ncbi.nlm.nih.gov/nuccore/SDRB00000000.1","wgsContigsUrl":"https://www.ncbi.nlm.nih.gov/Traces/wgs/SDRB01","wgsProjectAccession":"SDRB01"}}
{"accession":"GCF_004193775.1","annotationInfo":{"busco":{"buscoLineage":"fabales_odb10","buscoVer":"4.0.2","complete":0.99254566,"duplicated":0.6043608,"fragmented":0.0009317928,"missing":0.0065225493,"singleCopy":0.38818488,"totalCount":"5366"},"method":"Best-placed RefSeq; Gnomon","name":"NCBI Glycine soja Annotation Release 100","pipeline":"NCBI eukaryotic genome annotation pipeline","provider":"NCBI RefSeq","releaseDate":"2019-03-08","reportUrl":"https://www.ncbi.nlm.nih.gov/genome/annotation_euk/Glycine_soja/100","softwareVersion":"8.2","stats":{"geneCounts":{"nonCoding":6773,"proteinCoding":47201,"pseudogene":5391,"total":59365}},"status":"Full annotation"},"assemblyInfo":{"assemblyLevel":"Chromosome","assemblyMethod":"MECAT v. Aug-2017","assemblyName":"ASM419377v2","assemblyStatus":"current","assemblyType":"haploid","bioprojectAccession":"PRJNA486704","bioprojectLineage":[{"bioprojects":[{"accession":"PRJNA486704","title":"Genome sequencing and de novo assembly of Glycine soja W05"}]}],"biosample":{"accession":"SAMN09862384","age":"7 days","attributes":[{"name":"cultivar","value":"W05"},{"name":"dev_stage","value":"Seedlings"},{"name":"age","value":"7 days"},{"name":"geo_loc_name","value":"China:Henan"},{"name":"tissue","value":"hypocotyl of etiolated seedlings"},{"name":"biomaterial_provider","value":"Hon-Ming Lam"}],"biomaterialProvider":"Hon-Ming Lam","bioprojects":[{"accession":"PRJNA486704"}],"cultivar":"W05","description":{"organism":{"organismName":"Glycine soja","taxId":3848},"title":"Plant sample from Glycine soja W05"},"devStage":"Seedlings","geoLocName":"China:Henan","lastUpdated":"2019-02-12T12:37:36.067","models":["Plant"],"owner":{"contacts":[{}],"name":"The Chinese University of Hong Kong"},"package":"Plant.1.0","publicationDate":"2019-02-12T12:37:36.067","sampleIds":[{"label":"Sample name","value":"W05_Reference"},{"db":"SRA","value":"SRS3695847"}],"status":{"status":"live","when":"2019-02-12T12:37:36.067"},"submissionDate":"2018-08-20T04:15:03.387","tissue":"hypocotyl of etiolated seedlings"},"blastUrl":"https://blast.ncbi.nlm.nih.gov/Blast.cgi?PAGE_TYPE=BlastSearch&PROG_DEF=blastn&BLAST_SPEC=GDH_GCF_004193775.1","pairedAssembly":{"accession":"GCA_004193775.2","annotationName":"Annotation submitted by The Chinese University of Hong Kong","onlyRefseq":"chromosomes MT and Pltd","status":"current"},"refseqCategory":"representative genome","releaseDate":"2019-02-21","sequencingTech":"PacBio RSII; Illumina HiSeq","submitter":"The Chinese University of Hong Kong"},"assemblyStats":{"contigL50":58,"contigN50":3331191,"gcCount":"344811022","gcPercent":35.0,"genomeCoverage":"77.0x","numberOfComponentSequences":1118,"numberOfContigs":1870,"numberOfOrganelles":2,"numberOfScaffolds":1118,"scaffoldL50":10,"scaffoldN50":50696784,"totalNumberOfChromosomes":20,"totalSequenceLength":"1013211804","totalUngappedLength":"988638081"},"currentAccession":"GCF_004193775.1","organelleInfo":[{"description":"Chloroplast","submitter":"The Chinese University of Hong Kong","totalSeqLength":"152217"},{"description":"Mitochondrion","submitter":"The Chinese University of Hong Kong","totalSeqLength":"402545"}],"organism":{"commonName":"wild soybean","infraspecificNames":{"cultivar":"W05"},"organismName":"Glycine soja","taxId":3848},"pairedAccession":"GCA_004193775.2","sourceDatabase":"SOURCE_DATABASE_REFSEQ","wgsInfo":{"masterWgsUrl":"https://www.ncbi.nlm.nih.gov/nuccore/QZWG00000000.1","wgsContigsUrl":"https://www.ncbi.nlm.nih.gov/Traces/wgs/QZWG01","wgsProjectAccession":"QZWG01"}}
{"accession":"GCF_004785595.1","annotationInfo":{"busco":{"buscoLineage":"eudicots_odb10","buscoVer":"4.0.2","complete":0.9862425,"duplicated":0.076526225,"fragmented":0.0025795356,"missing":0.011177988,"singleCopy":0.90971625,"totalCount":"2326"},"method":"Best-placed RefSeq; Gnomon","name":"NCBI Juglans microcarpa x Juglans regia Annotation Release 100","pipeline":"NCBI eukaryotic genome annotation pipeline","provider":"NCBI RefSeq","releaseDate":"2021-04-29","reportUrl":"https://www.ncbi.nlm.nih.gov/genome/annotation_euk/Juglans_microcarpa_x_Juglans_regia/100","softwareVersion":"8.6","stats":{"geneCounts":{"nonCoding":4803,"proteinCoding":27962,"pseudogene":2227,"total":34992}},"status":"Full annotation"},"assemblyInfo":{"assemblyLevel":"Chromosome","assemblyMethod":"FALCON v. 0.4.2","assemblyName":"Jm3101_v1.0","assemblyStatus":"current","assemblyType":"haploid","bioprojectAccession":"PRJNA529253","bioprojectLineage":[{"bioprojects":[{"accession":"PRJNA529253","parentAccessions":["PRJNA529475"],"title":"Juglans microcarpa x Juglans regia isolate:MS1-56 Genome sequencing and assembly"},{"accession":"PRJNA529475","title":"Juglans microcarpa x Juglans regia isolate:MS1-56 Umbrella project"}]}],"biosample":{"accession":"SAMN09474938","attributes":[{"name":"subsrc_note","value":"This is the F1 progeny of a cross between Juglans microcarpa isolate 31.01 and Juglans regia cultivar Serr"},{"name":"isolate","value":"MS1-56"},{"name":"dev_stage","value":"seedling"},{"name":"geo_loc_name","value":"USA: UC Davis"},{"name":"tissue","value":"young leaves"}],"bioprojects":[{"accession":"PRJNA413991"}],"description":{"organism":{"organismName":"Juglans microcarpa x Juglans regia","taxId":2249226},"title":"Plant sample from Juglans microcarpa x Juglans regia"},"devStage":"seedling","geoLocName":"USA: UC Davis","isolate":"MS1-56","lastUpdated":"2019-04-14T06:37:48.210","models":["Plant"],"owner":{"contacts":[{}],"name":"University of California, Davis"},"package":"Plant.1.0","publicationDate":"2019-04-14T06:37:48.210","sampleIds":[{"label":"Sample name","value":"MS1-56"},{"db":"SRA","value":"SRS3460376"}],"status":{"status":"live","when":"2019-04-14T06:37:48.210"},"submissionDate":"2018-06-22T17:11:07.847","tissue":"young leaves"},"blastUrl":"https://blast.ncbi.nlm.nih.gov/Blast.cgi?PAGE_TYPE=BlastSearch&PROG_DEF=blastn&BLAST_SPEC=GDH_GCF_004785595.1","comments":"This assembly represents the maternal (Juglans microcarpa isolate 31.01) principal pseudohaplotype of the diploid genome Juglans microcarpa x Juglans regia isolate MS1-56. The paternal (alternate) pseudohaplotype sequences are in WGS project QKZY00000000.","pairedAssembly":{"accession":"GCA_004785595.1","status":"current"},"refseqCategory":"representative genome","releaseDate":"2019-04-16","sequencingTech":"PacBio","submitter":"University of California, Davis"},"assemblyStats":{"contigL50":17,"contigN50":11553270,"gcCount":"190066141","gcPercent":36.5,"genomeCoverage":"47.0x","numberOfComponentSequences":154,"numberOfContigs":208,"numberOfScaffolds":154,"scaffoldL50":7,"scaffoldN50":35629462,"totalNumberOfChromosomes":16,"totalSequenceLength":"527895757","totalUngappedLength":"523585557"},"currentAccession":"GCF_004785595.1","organism":{"infraspecificNames":{"isolate":"MS1-56"},"organismName":"Juglans microcarpa x Juglans regia","taxId":2249226},"pairedAccession":"GCA_004785595.1","sourceDatabase":"SOURCE_DATABASE_REFSEQ","wgsInfo":{"masterWgsUrl":"https://www.ncbi.nlm.nih.gov/nuccore/QKZX00000000.1","wgsContigsUrl":"https://www.ncbi.nlm.nih.gov/Traces/wgs/QKZX01","wgsProjectAccession":"QKZX01"}}
{"accession":"GCF_006381635.1","annotationInfo":{"busco":{"buscoLineage":"eudicots_odb10","buscoVer":"4.0.2","complete":0.9544282,"duplicated":0.54600173,"fragmented":0.009028375,"missing":0.03654342,"singleCopy":0.4084265,"totalCount":"2326"},"method":"Best-placed RefSeq; Gnomon","name":"NCBI Hibiscus syriacus Annotation Release 100","pipeline":"NCBI eukaryotic genome annotation pipeline","provider":"NCBI RefSeq","releaseDate":"2021-01-21","reportUrl":"https://www.ncbi.nlm.nih.gov/genome/annotation_euk/Hibiscus_syriacus/100","softwareVersion":"8.5","stats":{"geneCounts":{"nonCoding":9505,"proteinCoding":64995,"pseudogene":31803,"total":106303}},"status":"Full annotation"},"assemblyInfo":{"assemblyLevel":"Scaffold","assemblyMethod":"MECAT v. 1.0","assemblyName":"ASM638163v2","assemblyStatus":"current","assemblyType":"haploid","bioprojectAccession":"PRJNA535386","bioprojectLineage":[{"bioprojects":[{"accession":"PRJNA535386","title":"Draft genome information of white flower Hibiscus syriacus"}]}],"biosample":{"accession":"SAMN11494363","age":"not applicable","attributes":[{"name":"isolate","value":"YM2019G1"},{"name":"cultivar","value":"Baekdansim"},{"name":"ecotype","value":"not applicable"},{"name":"age","value":"not applicable"},{"name":"dev_stage","value":"not applicable"},{"name":"geo_loc_name","value":"South Korea"},{"name":"tissue","value":"Leaf"},{"name":"aliquot","value":"1"}],"bioprojects":[{"accession":"PRJNA535386"}],"cultivar":"Baekdansim","description":{"organism":{"organismName":"Hibiscus syriacus","taxId":106335},"title":"Draft genome information of white flower Hibiscus syriacus"},"devStage":"not applicable","ecotype":"not applicable","geoLocName":"South Korea","isolate":"YM2019G1","lastUpdated":"2019-11-07T15:52:16.513","models":["Plant"],"owner":{"contacts":[{}],"name":"Korea Research Institute of Bioscience and Biotechnology"},"package":"Plant.1.0","publicationDate":"2019-05-19T00:00:00.000","sampleIds":[{"label":"Sample name","value":"Hibiscus_pacbio_all.fastq"},{"db":"SRA","value":"SRS4670875"}],"status":{"status":"live","when":"2019-05-19T20:36:01.876"},"submissionDate":"2019-04-25T03:38:15.553","tissue":"Leaf"},"blastUrl":"https://blast.ncbi.nlm.nih.gov/Blast.cgi?PAGE_TYPE=BlastSearch&PROG_DEF=blastn&BLAST_SPEC=GDH_GCF_006381635.1","pairedAssembly":{"accession":"GCA_006381635.2","annotationName":"Annotation submitted by Korea Research Institute of Bioscience and Biotechnology","onlyRefseq":"chromosome Pltd","status":"current"},"refseqCategory":"representative genome","releaseDate":"2019-11-18","sequencingTech":"PacBio Sequel","submitter":"Korea Research Institute of Bioscience and Biotechnology"},"assemblyStats":{"contigL50":178,"contigN50":2560905,"gcCount":"625386107","gcPercent":34.0,"genomeCoverage":"74.0x","numberOfComponentSequences":1788,"numberOfContigs":1790,"numberOfOrganelles":1,"numberOfScaffolds":1788,"scaffoldL50":178,"scaffoldN50":2560905,"totalSequenceLength":"1826769743","totalUngappedLength":"1826766934"},"currentAccession":"GCF_006381635.1","organelleInfo":[{"description":"Chloroplast","submitter":"Korea Research Institute of Bioscience and Biotechnology","totalSeqLength":"161019"}],"organism":{"commonName":"Rose-of-Sharon","infraspecificNames":{"cultivar":"Baekdansim","isolate":"YM2019G1"},"organismName":"Hibiscus syriacus","taxId":106335},"pairedAccession":"GCA_006381635.2","sourceDatabase":"SOURCE_DATABASE_REFSEQ","wgsInfo":{"masterWgsUrl":"https://www.ncbi.nlm.nih.gov/nuccore/VEPZ00000000.2","wgsContigsUrl":"https://www.ncbi.nlm.nih.gov/Traces/wgs/VEPZ02","wgsProjectAccession":"VEPZ02"}}
{"accession":"GCF_007990345.1","annotationInfo":{"busco":{"buscoLineage":"eudicots_odb10","buscoVer":"5.7.1","complete":0.99527085,"duplicated":0.9157352,"fragmented":0.0030094583,"missing":0.0017196905,"singleCopy":0.079535685,"totalCount":"2326"},"method":"Best-placed RefSeq; Gnomon; cmsearch; tRNAscan-SE","name":"GCF_007990345.1-RS_2024_08","pipeline":"NCBI eukaryotic genome annotation pipeline","provider":"NCBI RefSeq","releaseDate":"2024-08-01","reportUrl":"https://www.ncbi.nlm.nih.gov/genome/annotation_euk/Gossypium_hirsutum/GCF_007990345.1-RS_2024_08.html","softwareVersion":"10.3","stats":{"geneCounts":{"nonCoding":24915,"proteinCoding":67584,"pseudogene":6955,"total":99454}},"status":"Updated annotation"},"assemblyInfo":{"assemblyLevel":"Chromosome","assemblyMethod":"Mecat v. 1.0","assemblyName":"Gossypium_hirsutum_v2.1","assemblyStatus":"current","assemblyType":"haploid","bioprojectAccession":"PRJNA515894","bioprojectLineage":[{"bioprojects":[{"accession":"PRJNA515894","title":"Gossypium hirsutum isolate:1008001.06 Genome sequencing and assembly"}]}],"biosample":{"accession":"SAMN11351207","attributes":[{"name":"isolate","value":"1008001.06"},{"name":"alternative name","value":"TM-1"}],"description":{"comment":"Genomic DNA from Gossypium hirsutum","organism":{"organismName":"Gossypium hirsutum","taxId":3635},"title":"Gossypium hirsutum"},"isolate":"1008001.06","lastUpdated":"2019-08-12T14:48:18.416","models":["Generic"],"owner":{"name":"HudsonAlpha Genome Sequencing Center"},"package":"Generic.1.0","publicationDate":"2019-04-09T00:00:00.000","sampleIds":[{"db":"HAGSC","label":"Sample name","value":"PAAA"},{"db":"SRA","value":"SRS4592740"}],"status":{"status":"live","when":"2019-04-09T14:05:23.283"},"submissionDate":"2019-04-05T15:05:29.816"},"blastUrl":"https://blast.ncbi.nlm.nih.gov/Blast.cgi?PAGE_TYPE=BlastSearch&PROG_DEF=blastn&BLAST_SPEC=GDH_GCF_007990345.1","pairedAssembly":{"accession":"GCA_007990345.1","annotationName":"Annotation submitted by HudsonAlpha Genome Sequencing Center","onlyRefseq":"chromosomes MT and Pltd","status":"current"},"refseqCategory":"representative genome","releaseDate":"2021-02-25","sequencingTech":"PacBio RSII","submitter":"HudsonAlpha Genome Sequencing Center"},"assemblyStats":{"contigL50":789,"contigN50":783933,"gapsBetweenScaffoldsCount":6,"gcCount":"791082632","gcPercent":34.5,"genomeCoverage":"94.1x","numberOfComponentSequences":6733,"numberOfContigs":6733,"numberOfOrganelles":2,"numberOfScaffolds":1031,"scaffoldL50":10,"scaffoldN50":108141443,"totalNumberOfChromosomes":26,"totalSequenceLength":"2305241538","totalUngappedLength":"2302330538"},"currentAccession":"GCF_007990345.1","organelleInfo":[{"description":"Chloroplast","submitter":"HudsonAlpha Genome Sequencing Center","totalSeqLength":"160301"},{"description":"Mitochondrion","submitter":"HudsonAlpha Genome Sequencing Center","totalSeqLength":"668584"}],"organism":{"commonName":"cotton","infraspecificNames":{"isolate":"1008001.06"},"organismName":"Gossypium hirsutum","taxId":3635},"pairedAccession":"GCA_007990345.1","sourceDatabase":"SOURCE_DATABASE_REFSEQ","wgsInfo":{"masterWgsUrl":"https://www.ncbi.nlm.nih.gov/nuccore/VKGJ00000000.1","wgsContigsUrl":"https://www.ncbi.nlm.nih.gov/Traces/wgs/VKGJ01","wgsProjectAccession":"VKGJ01"}}
{"accession":"GCF_009727055.1","annotationInfo":{"busco":{"buscoLineage":"eudicots_odb10","buscoVer":"4.0.2","complete":0.9785039,"duplicated":0.015047291,"fragmented":0.004299226,"missing":0.017196905,"singleCopy":0.9634566,"totalCount":"2326"},"method":"Best-placed RefSeq; Gnomon","name":"NCBI Benincasa hispida Annotation Release 100","pipeline":"NCBI eukaryotic genome annotation pipeline","provider":"NCBI RefSeq","releaseDate":"2021-01-12","reportUrl":"https://www.ncbi.nlm.nih.gov/genome/annotation_euk/Benincasa_hispida/100","softwareVersion":"8.5","stats":{"geneCounts":{"nonCoding":3989,"proteinCoding":21004,"pseudogene":1075,"total":26068}},"status":"Full annotation"},"assemblyInfo":{"assemblyLevel":"Chromosome","assemblyMethod":"AllPaths v. ALLPATHS-LG-44837","assemblyName":"ASM972705v1","assemblyStatus":"current","assemblyType":"haploid","bioprojectAccession":"PRJNA430006","bioprojectLineage":[{"bioprojects":[{"accession":"PRJNA430006","title":"Benincasa hispida cultivar:B227 Genome sequencing and assembly"}]}],"biosample":{"accession":"SAMN08364809","attributes":[{"name":"cultivar","value":"B227"},{"name":"dev_stage","value":"seedlings with two fully expanded leaves"},{"name":"geo_loc_name","value":"China:Guangdong"},{"name":"tissue","value":"young leaf"}],"bioprojects":[{"accession":"PRJNA430006"}],"cultivar":"B227","description":{"organism":{"organismName":"Benincasa hispida","taxId":102211},"title":"Plant sample from Wax gourd (Benincasa hispida)"},"devStage":"seedlings with two fully expanded leaves","geoLocName":"China:Guangdong","lastUpdated":"2019-10-09T07:33:41.083","models":["Plant"],"owner":{"contacts":[{}],"name":"Chinese Academy of Agricultural Sciences"},"package":"Plant.1.0","publicationDate":"2018-01-15T00:00:00.000","sampleIds":[{"label":"Sample name","value":"B227"}],"status":{"status":"live","when":"2018-01-16T13:39:51.146"},"submissionDate":"2018-01-15T04:23:03.020","tissue":"young leaf"},"blastUrl":"https://blast.ncbi.nlm.nih.gov/Blast.cgi?PAGE_TYPE=BlastSearch&PROG_DEF=blastn&BLAST_SPEC=GDH_GCF_009727055.1","pairedAssembly":{"accession":"GCA_009727055.1","status":"current"},"refseqCategory":"representative genome","releaseDate":"2019-12-03","sequencingTech":"Illumina","submitter":"Chinese Academy of Agricultural Sciences"},"assemblyStats":{"contigL50":1889,"contigN50":144985,"gcCount":"312983502","gcPercent":35.0,"genomeCoverage":"50.0x","numberOfComponentSequences":1791,"numberOfContigs":14936,"numberOfScaffolds":1791,"scaffoldL50":6,"scaffoldN50":69945952,"totalNumberOfChromosomes":12,"totalSequenceLength":"912951219","totalUngappedLength":"898186765"},"currentAccession":"GCF_009727055.1","organism":{"commonName":"wax gourd","infraspecificNames":{"cultivar":"B227"},"organismName":"Benincasa hispida","taxId":102211},"pairedAccession":"GCA_009727055.1","sourceDatabase":"SOURCE_DATABASE_REFSEQ","wgsInfo":{"masterWgsUrl":"https://www.ncbi.nlm.nih.gov/nuccore/WEIL00000000.1","wgsContigsUrl":"https://www.ncbi.nlm.nih.gov/Traces/wgs/WEIL01","wgsProjectAccession":"WEIL01"}}
{"accession":"GCF_009730915.1","annotationInfo":{"busco":{"buscoLineage":"liliopsida_odb10","buscoVer":"4.0.2","complete":0.9242892,"duplicated":0.062731765,"fragmented":0.050061803,"missing":0.02564895,"singleCopy":0.8615575,"totalCount":"3236"},"method":"Best-placed RefSeq; Gnomon","name":"NCBI Dioscorea cayenensis subsp. rotundata Annotation Release 100","pipeline":"NCBI eukaryotic genome annotation pipeline","provider":"NCBI RefSeq","releaseDate":"2021-01-28","reportUrl":"https://www.ncbi.nlm.nih.gov/genome/annotation_euk/Dioscorea_cayenensis_subsp._rotundata/100","softwareVersion":"8.5","stats":{"geneCounts":{"nonCoding":7923,"proteinCoding":24562,"pseudogene":2576,"total":35061}},"status":"Full annotation"},"assemblyInfo":{"assemblyLevel":"Chromosome","assemblyMethod":"flye v. 2.4.2; pilon v. 1.23; Purge Haplotigs v. 1.0.4; MSTmap","assemblyName":"TDr96_F1_v2_PseudoChromosome.rev07_lg8_w22 25.fasta","assemblyStatus":"current","assemblyType":"haploid","bioprojectAccession":"PRJDB8681","bioprojectLineage":[{"bioprojects":[{"accession":"PRJDB8681","title":"The Draft Genome of Dioscorea rotundata version 2 assembled with long-reads generated by Oxford Nanopore Technologies."}]}],"biosample":{"accession":"SAMD00039982","attributes":[{"name":"sample_name","value":"Dioscorea rotundata TDr96_F1"},{"name":"collection_date","value":"2013-06-01"},{"name":"cultivar","value":"TDr96_F1"},{"name":"env_broad_scale","value":"not applicable"},{"name":"env_local_scale","value":"not applicable"},{"name":"env_medium","value":"not applicable"},{"name":"estimated_size","value":"570,000,000"},{"name":"geo_loc_name","value":"Japan:Iwate"},{"name":"isol_growth_condt","value":"not applicable"},{"name":"lat_lon","value":"39.35 N 141.10 E"},{"name":"locus_tag_prefix","value":"DRNTG"},{"name":"num_replicons","value":"not applicable"},{"name":"ploidy","value":"diploid"},{"name":"project_name","value":"The Draft Genome of Dioscorea rotundata"},{"name":"propagation","value":"sexual"},{"name":"sub_species","value":"rotundata"}],"bioprojects":[{"accession":"PRJDB8681"}],"collectionDate":"2013-06-01","cultivar":"TDr96_F1","description":{"comment":"Keywords: GSC:MIxS;MIGS:6.0","organism":{"organismName":"Dioscorea cayenensis subsp. rotundata","taxId":55577},"title":"Dioscorea rotundata TDr96_F1"},"geoLocName":"Japan:Iwate","lastUpdated":"2024-06-02T01:46:33.733","latLon":"39.35 N 141.10 E","models":["MIGS.eu"],"owner":{"name":"Genetics and Genomics, Iwate Biotechnology Research Center"},"package":"MIGS.eu.6.0","projectName":"The Draft Genome of Dioscorea rotundata","publicationDate":"2017-07-27T00:00:00.000","sampleIds":[{"db":"SRA","value":"DRS048477"}],"sampleName":"Dioscorea rotundata TDr96_F1","status":{"status":"live","when":"2017-07-28T01:00:38.685"},"subSpecies":"rotundata","submissionDate":"2017-07-28T01:00:38.683"},"blastUrl":"https://blast.ncbi.nlm.nih.gov/Blast.cgi?PAGE_TYPE=BlastSearch&PROG_DEF=blastn&BLAST_SPEC=GDH_GCF_009730915.1","pairedAssembly":{"accession":"GCA_009730915.2","onlyRefseq":"chromosome Pltd","status":"current"},"refseqCategory":"representative genome","releaseDate":"2019-11-25","sequencingTech":"Nanopore PromethION","submitter":"Genetics and Breeding, Iwate Biotechnology Research Center"},"assemblyStats":{"contigL50":1033,"contigN50":139725,"gcCount":"210036139","gcPercent":36.5,"genomeCoverage":"34.0x","numberOfComponentSequences":2253,"numberOfContigs":7012,"numberOfOrganelles":1,"numberOfScaffolds":2253,"scaffoldL50":11,"scaffoldN50":23441323,"totalNumberOfChromosomes":28,"totalSequenceLength":"584153202","totalUngappedLength":"579406249"},"currentAccession":"GCF_009730915.1","organelleInfo":[{"description":"Plastid","submitter":"Genetics and Breeding, Iwate Biotechnology Research Center","totalSeqLength":"155406"}],"organism":{"commonName":"Guinea yam","infraspecificNames":{"cultivar":"TDr96_F1"},"organismName":"Dioscorea cayenensis subsp. rotundata","taxId":55577},"pairedAccession":"GCA_009730915.2","sourceDatabase":"SOURCE_DATABASE_REFSEQ","wgsInfo":{"masterWgsUrl":"https://www.ncbi.nlm.nih.gov/nuccore/BLBR00000000.1","wgsContigsUrl":"https://www.ncbi.nlm.nih.gov/Traces/wgs/BLBR01","wgsProjectAccession":"BLBR01"}}
{"accession":"GCF_009805555.1","annotationInfo":{"busco":{"buscoLineage":"eudicots_odb10","buscoVer":"4.1.4","complete":0.96302664,"duplicated":0.04600172,"fragmented":0.0038693035,"missing":0.03310404,"singleCopy":0.9170249,"totalCount":"2326"},"method":"Best-placed RefSeq; Gnomon","name":"NCBI Andrographis paniculata Annotation Release 100","pipeline":"NCBI eukaryotic genome annotation pipeline","provider":"NCBI RefSeq","releaseDate":"2022-10-20","reportUrl":"https://www.ncbi.nlm.nih.gov/genome/annotation_euk/Andrographis_paniculata/100","softwareVersion":"10.0","stats":{"geneCounts":{"nonCoding":2437,"proteinCoding":24723,"pseudogene":552,"total":27712}},"status":"Full annotation"},"assemblyInfo":{"assemblyLevel":"Contig","assemblyMethod":"Hera v. January-2019","assemblyName":"ASM980555v1","assemblyStatus":"current","assemblyType":"haploid","bioprojectAccession":"PRJNA549104","bioprojectLineage":[{"bioprojects":[{"accession":"PRJNA549104","title":"Andrographis paniculata isolate:CXL003 Genome sequencing and assembly"}]}],"biosample":{"accession":"SAMN12076765","age":"1 year","attributes":[{"name":"isolate","value":"CXL003"},{"name":"age","value":"1 year"},{"name":"dev_stage","value":"missing"},{"name":"geo_loc_name","value":"China:Guangxi"},{"name":"tissue","value":"leaves"},{"name":"note","value":"dicotyledonous medicinal plant"}],"bioprojects":[{"accession":"PRJNA549104"}],"description":{"comment":"Andrographis paniculata Genome sequencing and assembly","organism":{"organismName":"Andrographis paniculata","taxId":175694},"title":"Plant sample from Andrographis paniculata"},"devStage":"missing","geoLocName":"China:Guangxi","isolate":"CXL003","lastUpdated":"2019-12-29T18:37:59.533","models":["Plant"],"owner":{"contacts":[{}],"name":"Guangxi Botanical Garden of Medicinal Plants"},"package":"Plant.1.0","publicationDate":"2019-12-29T18:37:59.533","sampleIds":[{"label":"Sample name","value":"Andrographis paniculata"},{"db":"SRA","value":"SRS5000929"}],"status":{"status":"live","when":"2019-12-29T18:37:59.533"},"submissionDate":"2019-06-17T09:57:03.650","tissue":"leaves"},"blastUrl":"https://blast.ncbi.nlm.nih.gov/Blast.cgi?PAGE_TYPE=BlastSearch&PROG_DEF=blastn&BLAST_SPEC=GDH_GCF_009805555.1","pairedAssembly":{"accession":"GCA_009805555.1","onlyRefseq":"chromosome Pltd","status":"current"},"refseqCategory":"representative genome","releaseDate":"2019-12-27","sequencingTech":"PacBio Sequel","submitter":"Guangxi Botanical Garden of Medicinal Plants"},"assemblyStats":{"contigL50":22,"contigN50":5149272,"gcCount":"95330080","gcPercent":33.5,"genomeCoverage":"10.0x","numberOfComponentSequences":270,"numberOfContigs":270,"numberOfOrganelles":1,"totalSequenceLength":"284308021","totalUngappedLength":"284308021"},"currentAccession":"GCF_009805555.1","organelleInfo":[{"description":"Chloroplast","submitter":"Guangxi Botanical Garden of Medicinal Plants","totalSeqLength":"150249"}],"organism":{"infraspecificNames":{"isolate":"CXL003"},"organismName":"Andrographis paniculata","taxId":175694},"pairedAccession":"GCA_009805555.1","sourceDatabase":"SOURCE_DATABASE_REFSEQ","wgsInfo":{"masterWgsUrl":"https://www.ncbi.nlm.nih.gov/nuccore/WJEG00000000.1","wgsContigsUrl":"https://www.ncbi.nlm.nih.gov/Traces/wgs/WJEG01","wgsProjectAccession":"WJEG01"}}
{"accession":"GCF_010389155.1","annotationInfo":{"busco":{"buscoLineage":"eudicots_odb10","buscoVer":"4.1.4","complete":0.977644,"duplicated":0.03654342,"fragmented":0.003439381,"missing":0.018916596,"singleCopy":0.9411006,"totalCount":"2326"},"method":"Best-placed RefSeq; Gnomon","name":"NCBI Erigeron canadensis Annotation Release 100","pipeline":"NCBI eukaryotic genome annotation pipeline","provider":"NCBI RefSeq","releaseDate":"2021-09-17","reportUrl":"https://www.ncbi.nlm.nih.gov/genome/annotation_euk/Erigeron_canadensis/100","softwareVersion":"9.0","stats":{"geneCounts":{"nonCoding":3344,"proteinCoding":28703,"pseudogene":1425,"total":33472}},"status":"Full annotation"},"assemblyInfo":{"assemblyLevel":"Chromosome","assemblyMethod":"CANU v. 1.8; Proximo v. 2.0","assemblyName":"C_canadensis_v1","assemblyStatus":"current","assemblyType":"haploid","bioprojectAccession":"PRJNA586872","bioprojectLineage":[{"bioprojects":[{"accession":"PRJNA586872","title":"Erigeron canadensis isolate:Cc75 Genome sequencing and assembly"}]}],"biosample":{"accession":"SAMN13170886","attributes":[{"name":"isolate","value":"Cc75"},{"name":"dev_stage","value":"missing"},{"name":"geo_loc_name","value":"Canada"},{"name":"tissue","value":"leaves"}],"description":{"organism":{"organismName":"Erigeron canadensis","taxId":72917},"title":"Plant sample from Erigeron canadensis"},"devStage":"missing","geoLocName":"Canada","isolate":"Cc75","lastUpdated":"2020-02-13T06:41:17.240","models":["Plant"],"owner":{"contacts":[{}],"name":"Agriculture and Agrifood Canada"},"package":"Plant.1.0","publicationDate":"2020-02-13T06:41:17.240","sampleIds":[{"label":"Sample name","value":"Cc75"}],"status":{"status":"live","when":"2020-02-13T06:41:17.240"},"submissionDate":"2019-10-31T14:22:03.387","tissue":"leaves"},"blastUrl":"https://blast.ncbi.nlm.nih.gov/Blast.cgi?PAGE_TYPE=BlastSearch&PROG_DEF=blastn&BLAST_SPEC=GDH_GCF_010389155.1","pairedAssembly":{"accession":"GCA_010389155.1","onlyGenbank":"1 unlocalized scaffold on chromosome Pltd","onlyRefseq":"chromosome Pltd","status":"current"},"refseqCategory":"representative genome","releaseDate":"2020-03-09","sequencingTech":"PacBio; Illumina; Hi-C","submitter":"Agriculture and Agrifood Canada"},"assemblyStats":{"contigL50":72,"contigN50":1620735,"gcCount":"145255364","gcPercent":34.0,"genomeCoverage":"248.0x","numberOfComponentSequences":356,"numberOfContigs":858,"numberOfOrganelles":1,"numberOfScaffolds":356,"scaffoldL50":5,"scaffoldN50":45539152,"totalNumberOfChromosomes":9,"totalSequenceLength":"426223753","totalUngappedLength":"426173553"},"currentAccession":"GCF_010389155.1","organelleInfo":[{"description":"Chloroplast","submitter":"Agriculture and Agrifood Canada","totalSeqLength":"152721"}],"organism":{"commonName":"horseweed","infraspecificNames":{"isolate":"Cc75"},"organismName":"Erigeron canadensis","taxId":72917},"pairedAccession":"GCA_010389155.1","sourceDatabase":"SOURCE_DATABASE_REFSEQ","wgsInfo":{"masterWgsUrl":"https://www.ncbi.nlm.nih.gov/nuccore/WJPJ00000000.1","wgsContigsUrl":"https://www.ncbi.nlm.nih.gov/Traces/wgs/WJPJ01","wgsProjectAccession":"WJPJ01"}}
{"accession":"GCF_011075055.1","annotationInfo":{"busco":{"buscoLineage":"eudicots_odb10","buscoVer":"4.1.4","complete":0.9961307,"duplicated":0.20593293,"fragmented":0.0012897678,"missing":0.0025795356,"singleCopy":0.7901978,"totalCount":"2326"},"method":"Best-placed RefSeq; Gnomon","name":"NCBI Mangifera indica Annotation Release 100","pipeline":"NCBI eukaryotic genome annotation pipeline","provider":"NCBI RefSeq","releaseDate":"2021-10-15","reportUrl":"https://www.ncbi.nlm.nih.gov/genome/annotation_euk/Mangifera_indica/100","softwareVersion":"9.0","stats":{"geneCounts":{"nonCoding":3683,"proteinCoding":32071,"pseudogene":2618,"total":38372}},"status":"Full annotation"},"assemblyInfo":{"assemblyLevel":"Chromosome","assemblyMethod":"Canu v. 1.8","assemblyName":"CATAS_Mindica_2.1","assemblyStatus":"current","assemblyType":"haploid","bioprojectAccession":"PRJNA487154","bioprojectLineage":[{"bioprojects":[{"accession":"PRJNA487154","title":"Mango (Mangifera indica) Genome sequencing, assembly, resequencing and RNA sequencing."}]}],"biosample":{"accession":"SAMN09899728","age":"not collected","attributes":[{"name":"cultivar","value":"Alphonso"},{"name":"age","value":"not collected"},{"name":"dev_stage","value":"not collected"},{"name":"geo_loc_name","value":"China: Danzhou, Hainan"},{"name":"tissue","value":"Mature Leaf"},{"name":"biomaterial_provider","value":"Chinese Academy of Agricultural Sciences Tropical Resources Institute of Tropical Crop Varieties"}],"biomaterialProvider":"Chinese Academy of Agricultural Sciences Tropical Resources Institute of Tropical Crop Varieties","bioprojects":[{"accession":"PRJNA487154"}],"cultivar":"Alphonso","description":{"organism":{"organismName":"Mangifera indica","taxId":29780},"title":"Alphonso Mature Leaf"},"devStage":"not collected","geoLocName":"China: Danzhou, Hainan","lastUpdated":"2019-05-01T00:51:08.937","models":["Plant"],"owner":{"contacts":[{}],"name":"Beijing Institute of Genomics, Chinese Academy of Sciences"},"package":"Plant.1.0","publicationDate":"2019-05-01T00:51:08.937","sampleIds":[{"label":"Sample name","value":"Alphonso_ML"},{"db":"SRA","value":"SRS4107747"}],"status":{"status":"live","when":"2019-05-01T00:51:08.937"},"submissionDate":"2018-08-22T23:40:04.617","tissue":"Mature Leaf"},"blastUrl":"https://blast.ncbi.nlm.nih.gov/Blast.cgi?PAGE_TYPE=BlastSearch&PROG_DEF=blastn&BLAST_SPEC=GDH_GCF_011075055.1","pairedAssembly":{"accession":"GCA_011075055.1","onlyGenbank":"chromosomes MT and Pltd","status":"current"},"refseqCategory":"representative genome","releaseDate":"2020-03-10","sequencingTech":"Pacbio Sequel II","submitter":"Beijing Institute of Genomics, Chinese Academy of Sciences"},"assemblyStats":{"contigL50":35,"contigN50":3579047,"gcCount":"128167511","gcPercent":32.5,"genomeCoverage":"240.0x","numberOfComponentSequences":250,"numberOfContigs":419,"numberOfScaffolds":250,"scaffoldL50":10,"scaffoldN50":17652500,"totalNumberOfChromosomes":20,"totalSequenceLength":"391961648","totalUngappedLength":"391878804"},"currentAccession":"GCF_011075055.1","organism":{"commonName":"mango","infraspecificNames":{"cultivar":"Alphonso"},"organismName":"Mangifera indica","taxId":29780},"pairedAccession":"GCA_011075055.1","sourceDatabase":"SOURCE_DATABASE_REFSEQ","wgsInfo":{"masterWgsUrl":"https://www.ncbi.nlm.nih.gov/nuccore/JAAHBS000000000.1","wgsContigsUrl":"https://www.ncbi.nlm.nih.gov/Traces/wgs/JAAHBS01","wgsProjectAccession":"JAAHBS01"}}
{"accession":"GCF_012489685.1","annotationInfo":{"busco":{"buscoLineage":"fabales_odb10","buscoVer":"4.1.4","complete":0.9767052,"duplicated":0.05814387,"fragmented":0.0009317928,"missing":0.022363026,"singleCopy":0.91856134,"totalCount":"5366"},"method":"Gnomon; cmsearch; tRNAscan-SE","name":"GCF_012489685.1-RS_2023_06","pipeline":"NCBI eukaryotic genome annotation pipeline","provider":"NCBI RefSeq","releaseDate":"2023-06-21","reportUrl":"https://www.ncbi.nlm.nih.gov/genome/annotation_euk/Lotus_japonicus/GCF_012489685.1-RS_2023_06.html","softwareVersion":"10.1","stats":{"geneCounts":{"nonCoding":5726,"proteinCoding":32752,"pseudogene":1951,"total":40429}},"status":"Full annotation"},"assemblyInfo":{"assemblyLevel":"Chromosome","assemblyMethod":"Canu v1.3","assemblyName":"LjGifu_v1.2","assemblyStatus":"current","assemblyType":"haploid","bioprojectAccession":"PRJNA498060","bioprojectLineage":[{"bioprojects":[{"accession":"PRJNA498060","title":"Lotus japonicus Gifu genome sequencing"}]}],"biosample":{"accession":"SAMN10284201","attributes":[{"name":"ecotype","value":"B129"},{"name":"dev_stage","value":"Seedling"},{"name":"geo_loc_name","value":"Denmark:Aarhus"},{"name":"tissue","value":"Leaf"},{"name":"biomaterial_provider","value":"Dept of Molecular Biology and Genetics, Aarhus University, Gustav Wieds Vej 10, 8000 Aarhus C, Denmark"},{"name":"run","value":"EI_Run1"}],"biomaterialProvider":"Dept of Molecular Biology and Genetics, Aarhus University, Gustav Wieds Vej 10, 8000 Aarhus C, Denmark","bioprojects":[{"accession":"PRJNA498060"}],"description":{"organism":{"organismName":"Lotus japonicus","taxId":34305},"title":"Lotus japonicus Gifu reads provided by Earlham Institute, Run 001"},"devStage":"Seedling","ecotype":"B129","geoLocName":"Denmark:Aarhus","lastUpdated":"2019-11-17T03:04:38.373","models":["Plant"],"owner":{"contacts":[{}],"name":"Aarhus University"},"package":"Plant.1.0","publicationDate":"2018-10-23T00:00:00.000","sampleIds":[{"label":"Sample name","value":"m160219_022709_42165_c100964822550000001823220007061605_s1_p0"},{"db":"SRA","value":"SRS3985430"}],"status":{"status":"live","when":"2018-10-23T19:11:04.553"},"submissionDate":"2018-10-23T19:11:04.550","tissue":"Leaf"},"blastUrl":"https://blast.ncbi.nlm.nih.gov/Blast.cgi?PAGE_TYPE=BlastSearch&PROG_DEF=blastn&BLAST_SPEC=GDH_GCF_012489685.1","pairedAssembly":{"accession":"GCA_012489685.2","onlyGenbank":"chromosomes MT and Pltd","status":"current"},"refseqCategory":"representative genome","releaseDate":"2022-11-15","sequencingTech":"PacBio RSII","submitter":"Aarhus University"},"assemblyStats":{"contigL50":188,"contigN50":806161,"gcCount":"210597507","gcPercent":38.0,"genomeCoverage":"100.0x","numberOfComponentSequences":65,"numberOfContigs":1690,"numberOfScaffolds":65,"scaffoldL50":3,"scaffoldN50":95628465,"totalNumberOfChromosomes":6,"totalSequenceLength":"553706387","totalUngappedLength":"553511487"},"currentAccession":"GCF_012489685.1","organism":{"infraspecificNames":{"ecotype":"B-129"},"organismName":"Lotus japonicus","taxId":34305},"pairedAccession":"GCA_012489685.2","sourceDatabase":"SOURCE_DATABASE_REFSEQ"}
{"accession":"GCF_013358625.1","annotationInfo":{"busco":{"buscoLineage":"embryophyta_odb10","buscoVer":"4.1.4","complete":0.9597274,"duplicated":0.09293681,"fragmented":0.021685254,"missing":0.01858736,"singleCopy":0.8667906,"totalCount":"1614"},"method":"Best-placed RefSeq; Gnomon","name":"NCBI Macadamia integrifolia Annotation Release 100","pipeline":"NCBI eukaryotic genome annotation pipeline","provider":"NCBI RefSeq","releaseDate":"2021-07-19","reportUrl":"https://www.ncbi.nlm.nih.gov/genome/annotation_euk/Macadamia_integrifolia/100","softwareVersion":"9.0","stats":{"geneCounts":{"nonCoding":6699,"proteinCoding":28774,"pseudogene":2602,"total":38075}},"status":"Full annotation"},"assemblyInfo":{"assemblyLevel":"Chromosome","assemblyMethod":"MaSuRCA v. 3.2.6; ALLMAPS v. Jul-2019","assemblyName":"SCU_Mint_v3","assemblyStatus":"current","assemblyType":"haploid","bioprojectAccession":"PRJNA593881","bioprojectLineage":[{"bioprojects":[{"accession":"PRJNA593881","parentAccessions":["PRJNA601187"],"title":"Chromosome-scale assembly and annotation of Macadamia integrifolia HAES 741"},{"accession":"PRJNA601187","title":"Chromosome-scale assembly and annotation of Macadamia integrifolia HAES 741"}]}],"biosample":{"accession":"SAMN13508564","attributes":[{"name":"cultivar","value":"HAES 741"},{"name":"dev_stage","value":"Mature tree"},{"name":"geo_loc_name","value":"Australia:Clunes, New South Wales"},{"name":"tissue","value":"Leaf"},{"name":"collected_by","value":"Catherine Nock"},{"name":"specimen_voucher","value":"SCU:herbarium accession PHARM-13-0813"}],"bioprojects":[{"accession":"PRJNA593881"}],"collectedBy":"Catherine Nock","cultivar":"HAES 741","description":{"organism":{"organismName":"Macadamia integrifolia","taxId":60698},"title":"Plant sample from Macadamia integrifolia"},"devStage":"Mature tree","geoLocName":"Australia:Clunes, New South Wales","lastUpdated":"2020-06-21T06:38:16.730","models":["Plant"],"owner":{"contacts":[{}],"name":"Southern Cross University"},"package":"Plant.1.0","publicationDate":"2020-06-21T06:38:16.730","sampleIds":[{"label":"Sample name","value":"Macadamia integrifolia HAES 741 SCU collection"},{"db":"SRA","value":"SRS6002303"}],"status":{"status":"live","when":"2020-06-21T06:38:16.730"},"submissionDate":"2019-12-08T19:28:04.027","tissue":"Leaf"},"blastUrl":"https://blast.ncbi.nlm.nih.gov/Blast.cgi?PAGE_TYPE=BlastSearch&PROG_DEF=blastn&BLAST_SPEC=GDH_GCF_013358625.1","comments":"This third assembly replaces the previous assemblies submitted with accession UZVR00000000 (version 2) and FLKO00000000 (version 1).","pairedAssembly":{"accession":"GCA_013358625.1","onlyRefseq":"chromosome Pltd","status":"current"},"refseqCategory":"representative genome","releaseDate":"2020-06-23","sequencingTech":"PacBio; Illumina HiSeq","submitter":"Southern Cross University"},"assemblyStats":{"contigL50":3405,"contigN50":60651,"gcCount":"287029865","gcPercent":39.0,"genomeCoverage":"133.6x","numberOfComponentSequences":2643,"numberOfContigs":23448,"numberOfOrganelles":1,"numberOfScaffolds":2643,"scaffoldL50":10,"scaffoldN50":34167173,"totalNumberOfChromosomes":14,"totalSequenceLength":"744777467","totalUngappedLength":"733608902"},"currentAccession":"GCF_013358625.1","organelleInfo":[{"description":"Chloroplast","submitter":"Southern Cross University","totalSeqLength":"159714"}],"organism":{"commonName":"macadamia nut","infraspecificNames":{"cultivar":"HAES 741"},"organismName":"Macadamia integrifolia","taxId":60698},"pairedAccession":"GCA_013358625.1","sourceDatabase":"SOURCE_DATABASE_REFSEQ","wgsInfo":{"masterWgsUrl":"https://www.ncbi.nlm.nih.gov/nuccore/JAAEEG000000000.1","wgsContigsUrl":"https://www.ncbi.nlm.nih.gov/Traces/wgs/JAAEEG01","wgsProjectAccession":"JAAEEG01"}}
{"accession":"GCF_014633365.1","annotationInfo":{"busco":{"buscoLineage":"eudicots_odb10","buscoVer":"4.1.4","complete":0.9759243,"duplicated":0.030094583,"fragmented":0.006878762,"missing":0.017196905,"singleCopy":0.94582975,"totalCount":"2326"},"method":"Best-placed RefSeq; Gnomon","name":"NCBI Diospyros lotus Annotation Release 100","pipeline":"NCBI eukaryotic genome annotation pipeline","provider":"NCBI RefSeq","releaseDate":"2022-11-23","reportUrl":"https://www.ncbi.nlm.nih.gov/genome/annotation_euk/Diospyros_lotus/100","softwareVersion":"10.0","stats":{"geneCounts":{"nonCoding":2904,"proteinCoding":24080,"pseudogene":987,"total":27971}},"status":"Full annotation"},"assemblyInfo":{"assemblyLevel":"Chromosome","assemblyMethod":"canu v. 1.5","assemblyName":"ASM1463336v1","assemblyStatus":"current","assemblyType":"haploid","bioprojectAccession":"PRJNA646788","bioprojectLineage":[{"bioprojects":[{"accession":"PRJNA646788","title":"Diospyros lotus cultivar:Sequencing and assembly of genomes of seeded and seedless Date plum"}]}],"biosample":{"accession":"SAMN15573978","age":"4","attributes":[{"name":"cultivar","value":"Yz01"},{"name":"age","value":"4"},{"name":"dev_stage","value":"missing"},{"name":"geo_loc_name","value":"China:Beijing"},{"name":"tissue","value":"leaves"},{"name":"collection_date","value":"2019-11-11"},{"name":"orgmod_note","value":"seeded"}],"bioprojects":[{"accession":"PRJNA646788"}],"collectionDate":"2019-11-11","cultivar":"Yz01","description":{"organism":{"organismName":"Diospyros lotus","taxId":55363},"title":"Genome sequencing of Date plumYz01"},"devStage":"missing","geoLocName":"China:Beijing","lastUpdated":"2021-02-28T09:57:45.118","models":["Plant"],"owner":{"contacts":[{}],"name":"BEIJING ACADEMY OF FORESTRY AND POMOLOGY SCIENCES"},"package":"Plant.1.0","publicationDate":"2020-08-24T00:00:00.000","sampleIds":[{"label":"Sample name","value":"seeded _Yz01"},{"db":"SRA","value":"SRS7200883"}],"status":{"status":"live","when":"2020-08-24T04:27:02.278"},"submissionDate":"2020-07-18T00:26:05.900","tissue":"leaves"},"pairedAssembly":{"accession":"GCA_014633365.1","onlyRefseq":"chromosome Pltd","status":"current"},"refseqCategory":"representative genome","releaseDate":"2020-09-21","sequencingTech":"PacBio Sequel","submitter":"BEIJING ACADEMY OF FORESTRY AND POMOLOGY SCIENCES"},"assemblyStats":{"contigL50":78,"contigN50":2380091,"gcCount":"230377378","gcPercent":36.5,"genomeCoverage":"167.0x","numberOfComponentSequences":42,"numberOfContigs":648,"numberOfOrganelles":1,"numberOfScaffolds":42,"scaffoldL50":7,"scaffoldN50":42671757,"totalNumberOfChromosomes":15,"totalSequenceLength":"630098508","totalUngappedLength":"630034742"},"currentAccession":"GCF_014633365.1","organelleInfo":[{"description":"Chloroplast","submitter":"BEIJING ACADEMY OF FORESTRY AND POMOLOGY SCIENCES","totalSeqLength":"157590"}],"organism":{"commonName":"date-plum","infraspecificNames":{"cultivar":"Yz01"},"organismName":"Diospyros lotus","taxId":55363},"pairedAccession":"GCA_014633365.1","sourceDatabase":"SOURCE_DATABASE_REFSEQ","wgsInfo":{"masterWgsUrl":"https://www.ncbi.nlm.nih.gov/nuccore/JACRTX000000000.1","wgsContigsUrl":"https://www.ncbi.nlm.nih.gov/Traces/wgs/JACRTX01","wgsProjectAccession":"JACRTX01"}}
{"accession":"GCF_014773155.1","annotationInfo":{"busco":{"buscoLineage":"fabales_odb10","buscoVer":"4.1.4","complete":0.9720462,"duplicated":0.052553114,"fragmented":0.0018635856,"missing":0.026090197,"singleCopy":0.9194931,"totalCount":"5366"},"method":"Gnomon; cmsearch; tRNAscan-SE","name":"GCF_014773155.1-RS_2023_06","pipeline":"NCBI eukaryotic genome annotation pipeline","provider":"NCBI RefSeq","releaseDate":"2023-06-30","reportUrl":"https://www.ncbi.nlm.nih.gov/genome/annotation_euk/Arachis_stenosperma/GCF_014773155.1-RS_2023_06.html","softwareVersion":"10.1","stats":{"geneCounts":{"nonCoding":16819,"proteinCoding":33599,"pseudogene":2290,"total":52708}},"status":"Full annotation"},"assemblyInfo":{"assemblyLevel":"Chromosome","assemblyMethod":"Mecat v. 1.0; BioNano scaffolding v. 2019; Allmaps scaffolding v. 0.8.4","assemblyName":"arast.V10309.gnm1.PFL2","assemblyStatus":"current","assemblyType":"haploid","bioprojectAccession":"PRJNA610652","bioprojectLineage":[{"bioprojects":[{"accession":"PRJNA610652","title":"Arachis stenosperma cultivar:V10309 Genome sequencing and assembly"}]}],"biosample":{"accession":"SAMN14308800","attributes":[{"name":"cultivar","value":"V10309"},{"name":"dev_stage","value":"seedling"},{"name":"geo_loc_name","value":"Brazil"},{"name":"tissue","value":"etiolated seedlings"},{"name":"biomaterial_provider","value":"David and Soraya Bertioli"},{"name":"collected_by","value":"Jose F. Valls and Glocimar de Silva"}],"biomaterialProvider":"David and Soraya Bertioli","collectedBy":"Jose F. Valls and Glocimar de Silva","cultivar":"V10309","description":{"organism":{"organismName":"Arachis stenosperma","taxId":217475},"title":"Plant sample from Arachis stenosperma"},"devStage":"seedling","geoLocName":"Brazil","lastUpdated":"2020-03-05T18:09:03.765","models":["Plant"],"owner":{"contacts":[{}],"name":"USDA-ARS"},"package":"Plant.1.0","publicationDate":"2020-03-05T00:00:00.000","sampleIds":[{"label":"Sample name","value":"arast.V10309.gnm1.PFL2"}],"status":{"status":"live","when":"2020-03-05T18:09:03.765"},"submissionDate":"2020-03-05T18:09:03.765","tissue":"etiolated seedlings"},"blastUrl":"https://blast.ncbi.nlm.nih.gov/Blast.cgi?PAGE_TYPE=BlastSearch&PROG_DEF=blastn&BLAST_SPEC=GDH_GCF_014773155.1","pairedAssembly":{"accession":"GCA_014773155.1","status":"current"},"refseqCategory":"representative genome","releaseDate":"2020-10-02","sequencingTech":"PacBio Sequel; Illumina HiSeq","submitter":"Peanut Genome Initiative"},"assemblyStats":{"contigL50":225,"contigN50":1268048,"gcCount":"456893915","gcPercent":37.0,"genomeCoverage":"58.0x","numberOfComponentSequences":30,"numberOfContigs":14187,"numberOfScaffolds":30,"scaffoldL50":5,"scaffoldN50":141817970,"totalNumberOfChromosomes":10,"totalSequenceLength":"1328990366","totalUngappedLength":"1242277382"},"currentAccession":"GCF_014773155.1","organism":{"infraspecificNames":{"cultivar":"V10309"},"organismName":"Arachis stenosperma","taxId":217475},"pairedAccession":"GCA_014773155.1","sourceDatabase":"SOURCE_DATABASE_REFSEQ","wgsInfo":{"masterWgsUrl":"https://www.ncbi.nlm.nih.gov/nuccore/JAAOXF000000000.1","wgsContigsUrl":"https://www.ncbi.nlm.nih.gov/Traces/wgs/JAAOXF01","wgsProjectAccession":"JAAOXF01"}}
{"accession":"GCF_014843425.1","annotationInfo":{"busco":{"buscoLineage":"eudicots_odb10","buscoVer":"4.0.2","complete":0.90756667,"duplicated":0.014187446,"fragmented":0.013757524,"missing":0.07867584,"singleCopy":0.8933792,"totalCount":"2326"},"method":"Best-placed RefSeq; Gnomon","name":"NCBI Jatropha curcas Annotation Release 102","pipeline":"NCBI eukaryotic genome annotation pipeline","provider":"NCBI RefSeq","releaseDate":"2020-11-06","reportUrl":"https://www.ncbi.nlm.nih.gov/genome/annotation_euk/Jatropha_curcas/102","softwareVersion":"8.5","stats":{"geneCounts":{"nonCoding":2518,"proteinCoding":19420,"pseudogene":780,"total":22718}},"status":"Full annotation"},"assemblyInfo":{"assemblyLevel":"Scaffold","assemblyMethod":"SALSA2 v. 2019","assemblyName":"RJC1_Hi-C","assemblyStatus":"current","assemblyType":"haploid","bioprojectAccession":"PRJNA601606","bioprojectLineage":[{"bioprojects":[{"accession":"PRJNA601606","title":"Characterization of soil microbial community dynamics under continuous tomato cultivation and continuous straw return using metagenomic sequencing"}]}],"biosample":{"accession":"SAMN15963826","attributes":[{"name":"isolate","value":"ELGS0001-1231"},{"name":"dev_stage","value":"adult plant"},{"name":"geo_loc_name","value":"India: Kakinada"},{"name":"tissue","value":"leaf"}],"bioprojects":[{"accession":"PRJNA601606"}],"description":{"organism":{"organismName":"Jatropha curcas","taxId":180498},"title":"Plant sample from Jatropha curcas"},"devStage":"adult plant","geoLocName":"India: Kakinada","isolate":"ELGS0001-1231","lastUpdated":"2020-09-04T13:19:07.578","models":["Plant"],"owner":{"contacts":[{}],"name":"Reliance Industries Ltd."},"package":"Plant.1.0","publicationDate":"2020-09-02T00:00:00.000","sampleIds":[{"label":"Sample name","value":"RJC1_Hi-C"}],"status":{"status":"live","when":"2020-09-02T03:29:08.679"},"submissionDate":"2020-09-02T03:29:08.676","tissue":"leaf"},"blastUrl":"https://blast.ncbi.nlm.nih.gov/Blast.cgi?PAGE_TYPE=BlastSearch&PROG_DEF=blastn&BLAST_SPEC=GDH_GCF_014843425.1","pairedAssembly":{"accession":"GCA_014843425.1","onlyRefseq":"chromosome Pltd","status":"current"},"refseqCategory":"representative genome","releaseDate":"2020-10-05","sequencingTech":"Illumina HiSeq X Ten","submitter":"Reliance Industries Ltd."},"assemblyStats":{"contigL50":506,"contigN50":134284,"gcCount":"88755385","gcPercent":33.5,"genomeCoverage":"190.0x","numberOfComponentSequences":1231,"numberOfContigs":3382,"numberOfOrganelles":1,"numberOfScaffolds":1231,"scaffoldL50":36,"scaffoldN50":1581322,"totalSequenceLength":"266800151","totalUngappedLength":"265724573"},"currentAccession":"GCF_014843425.1","organelleInfo":[{"description":"Chloroplast","submitter":"Reliance Industries Ltd.","totalSeqLength":"163856"}],"organism":{"infraspecificNames":{"isolate":"ELGS0001-1231"},"organismName":"Jatropha curcas","taxId":180498},"pairedAccession":"GCA_014843425.1","sourceDatabase":"SOURCE_DATABASE_REFSEQ","wgsInfo":{"masterWgsUrl":"https://www.ncbi.nlm.nih.gov/nuccore/JACVEQ000000000.1","wgsContigsUrl":"https://www.ncbi.nlm.nih.gov/Traces/wgs/JACVEQ01","wgsProjectAccession":"JACVEQ01"}}
{"accession":"GCF_016545825.1","annotationInfo":{"busco":{"buscoLineage":"eudicots_odb10","buscoVer":"4.0.2","complete":0.9815133,"duplicated":0.06620808,"fragmented":0.004299226,"missing":0.014187446,"singleCopy":0.91530526,"totalCount":"2326"},"method":"Best-placed RefSeq; Gnomon","name":"NCBI Eucalyptus grandis Annotation Release 102","pipeline":"NCBI eukaryotic genome annotation pipeline","provider":"NCBI RefSeq","releaseDate":"2021-02-02","reportUrl":"https://www.ncbi.nlm.nih.gov/genome/annotation_euk/Eucalyptus_grandis/102","softwareVersion":"8.5","stats":{"geneCounts":{"nonCoding":5319,"other":4,"proteinCoding":33352,"pseudogene":3944,"total":42619}},"status":"Full annotation"},"assemblyInfo":{"assemblyLevel":"Chromosome","assemblyMethod":"Canu v. 1.9","assemblyName":"ASM1654582v1","assemblyStatus":"current","assemblyType":"haploid","bioprojectAccession":"PRJNA509734","bioprojectLineage":[{"bioprojects":[{"accession":"PRJNA509734","title":"Eucalyptus genome project"}]}],"biosample":{"accession":"SAMN13016251","attributes":[{"name":"isolate","value":"ANBG69807.140"},{"name":"dev_stage","value":"tree"},{"name":"geo_loc_name","value":"Australia"},{"name":"tissue","value":"leaf"}],"bioprojects":[{"accession":"PRJNA509734"}],"description":{"organism":{"organismName":"Eucalyptus grandis","taxId":71139},"title":"Plant sample from Eucalyptus grandis"},"devStage":"tree","geoLocName":"Australia","isolate":"ANBG69807.140","lastUpdated":"2020-06-25T08:36:45.148","models":["Plant"],"owner":{"contacts":[{}],"name":"Australian National University"},"package":"Plant.1.0","publicationDate":"2019-10-10T00:00:00.000","sampleIds":[{"label":"Sample name","value":"Eucalyptus grandis"},{"db":"SRA","value":"SRS5545388"}],"status":{"status":"live","when":"2019-10-10T23:27:11.437"},"submissionDate":"2019-10-10T23:27:11.436","tissue":"leaf"},"blastUrl":"https://blast.ncbi.nlm.nih.gov/Blast.cgi?PAGE_TYPE=BlastSearch&PROG_DEF=blastn&BLAST_SPEC=GDH_GCF_016545825.1","pairedAssembly":{"accession":"GCA_016545825.1","changed":"chromosome Pltd.","onlyRefseq":"chromosome MT.","status":"current"},"refseqCategory":"representative genome","releaseDate":"2021-01-06","sequencingTech":"Oxford Nanopore MinION","submitter":"Australian National University"},"assemblyStats":{"contigL50":286,"contigN50":614301,"gcCount":"242480308","gcPercent":39.5,"genomeCoverage":"25.0x","numberOfComponentSequences":35,"numberOfContigs":1747,"numberOfOrganelles":1,"numberOfScaffolds":35,"scaffoldL50":5,"scaffoldN50":58486256,"totalNumberOfChromosomes":11,"totalSequenceLength":"615891308","totalUngappedLength":"615720108"},"currentAccession":"GCF_016545825.1","organelleInfo":[{"description":"Chloroplast","submitter":"Australian National University","totalSeqLength":"160137"}],"organism":{"commonName":"rose gum","infraspecificNames":{"isolate":"ANBG69807.140"},"organismName":"Eucalyptus grandis","taxId":71139},"pairedAccession":"GCA_016545825.1","sourceDatabase":"SOURCE_DATABASE_REFSEQ","wgsInfo":{"masterWgsUrl":"https://www.ncbi.nlm.nih.gov/nuccore/JABKBJ000000000.1","wgsContigsUrl":"https://www.ncbi.nlm.nih.gov/Traces/wgs/JABKBJ01","wgsProjectAccession":"JABKBJ01"}}
{"accession":"GCF_018687715.1","annotationInfo":{"busco":{"buscoLineage":"eudicots_odb10","buscoVer":"4.1.4","complete":0.9909716,"duplicated":0.073516764,"fragmented":0.00042992263,"missing":0.008598452,"singleCopy":0.91745484,"totalCount":"2326"},"method":"Best-placed RefSeq; Gnomon","name":"NCBI Carya illinoinensis Annotation Release 100","pipeline":"NCBI eukaryotic genome annotation pipeline","provider":"NCBI RefSeq","releaseDate":"2021-08-13","reportUrl":"https://www.ncbi.nlm.nih.gov/genome/annotation_euk/Carya_illinoinensis/100","softwareVersion":"9.0","stats":{"geneCounts":{"nonCoding":11568,"proteinCoding":31494,"pseudogene":2367,"total":45429}},"status":"Full annotation"},"assemblyInfo":{"assemblyLevel":"Chromosome","assemblyMethod":"hifiasm v. 0.5","assemblyName":"C.illinoinensisPawnee_v1","assemblyStatus":"current","assemblyType":"haploid","bioprojectAccession":"PRJNA680556","bioprojectLineage":[{"bioprojects":[{"accession":"PRJNA680556","title":"Carya illinoinensis cultivar:Pawnee Genome sequencing and assembly"}]}],"biosample":{"accession":"SAMN16882287","attributes":[{"name":"cultivar","value":"Pawnee"},{"name":"dev_stage","value":"etiolated immature"},{"name":"geo_loc_name","value":"USA: Somerville, TX"},{"name":"tissue","value":"Leaf"},{"name":"collected_by","value":"LJ Grauke"},{"name":"collection_date","value":"2017-05-08"}],"collectedBy":"LJ Grauke","collectionDate":"2017-05-08","cultivar":"Pawnee","description":{"organism":{"organismName":"Carya illinoinensis","taxId":32201},"title":"Pecan cv. Pawnee"},"devStage":"etiolated immature","geoLocName":"USA: Somerville, TX","lastUpdated":"2021-02-28T10:53:17.658","models":["Plant"],"owner":{"contacts":[{}],"name":"DOE Joint Genome Institute"},"package":"Plant.1.0","publicationDate":"2020-11-24T00:00:00.000","sampleIds":[{"label":"Sample name","value":"Pawnee"}],"status":{"status":"live","when":"2020-11-24T11:52:03.879"},"submissionDate":"2020-11-24T11:52:03.876","tissue":"Leaf"},"blastUrl":"https://blast.ncbi.nlm.nih.gov/Blast.cgi?PAGE_TYPE=BlastSearch&PROG_DEF=blastn&BLAST_SPEC=GDH_GCF_018687715.1","pairedAssembly":{"accession":"GCA_018687715.1","annotationName":"Annotation submitted by DOE Joint Genome Institute","onlyRefseq":"chromosome Pltd","status":"current"},"refseqCategory":"representative genome","releaseDate":"2021-06-03","sequencingTech":"PacBio Sequel2","submitter":"DOE Joint Genome Institute"},"assemblyStats":{"contigL50":10,"contigN50":26032966,"gapsBetweenScaffoldsCount":18,"gcCount":"244700734","gcPercent":36.5,"genomeCoverage":"52.1x","numberOfComponentSequences":38,"numberOfContigs":38,"numberOfOrganelles":1,"numberOfScaffolds":34,"scaffoldL50":9,"scaffoldN50":26527444,"totalNumberOfChromosomes":16,"totalSequenceLength":"674272338","totalUngappedLength":"674092043"},"currentAccession":"GCF_018687715.1","organelleInfo":[{"description":"Chloroplast","submitter":"DOE Joint Genome Institute","totalSeqLength":"160819"}],"organism":{"commonName":"pecan","infraspecificNames":{"cultivar":"Pawnee"},"organismName":"Carya illinoinensis","taxId":32201},"pairedAccession":"GCA_018687715.1","sourceDatabase":"SOURCE_DATABASE_REFSEQ","wgsInfo":{"masterWgsUrl":"https://www.ncbi.nlm.nih.gov/nuccore/JAEDWW000000000.1","wgsContigsUrl":"https://www.ncbi.nlm.nih.gov/Traces/wgs/JAEDWW01","wgsProjectAccession":"JAEDWW01"}}
{"accession":"GCF_019175385.1","annotationInfo":{"busco":{"buscoLineage":"solanales_odb10","buscoVer":"4.1.4","complete":0.98571426,"duplicated":0.06067227,"fragmented":0.001512605,"missing":0.01277311,"singleCopy":0.92504203,"totalCount":"5950"},"method":"Gnomon; cmsearch; tRNAscan-SE","name":"GCF_019175385.1-RS_2023_10","pipeline":"NCBI eukaryotic genome annotation pipeline","provider":"NCBI RefSeq","releaseDate":"2023-10-20","reportUrl":"https://www.ncbi.nlm.nih.gov/genome/annotation_euk/Lycium_barbarum/GCF_019175385.1-RS_2023_10.html","softwareVersion":"10.2","stats":{"geneCounts":{"nonCoding":9437,"proteinCoding":34339,"pseudogene":3964,"total":47740}},"status":"Full annotation"},"assemblyInfo":{"assemblyLevel":"Chromosome","assemblyMethod":"smartdenovo v. v1.0","assemblyName":"ASM1917538v2","assemblyStatus":"current","assemblyType":"haploid","bioprojectAccession":"PRJNA640228","bioprojectLineage":[{"bioprojects":[{"accession":"PRJNA640228","title":"Lycium barbarum isolate:ZL-2021 Genome sequencing and assembly"}]}],"biosample":{"accession":"SAMN15311679","age":"six years","attributes":[{"name":"age","value":"six years"},{"name":"geo_loc_name","value":"China:Yinchuan"},{"name":"tissue","value":"leaves"},{"name":"isolate","value":"Lr01"}],"bioprojects":[{"accession":"PRJNA640228"}],"description":{"organism":{"organismName":"Lycium barbarum","taxId":112863},"title":"Plant sample from Lycium barbarum"},"geoLocName":"China:Yinchuan","isolate":"Lr01","lastUpdated":"2021-07-08T07:58:45.594","models":["Plant"],"owner":{"contacts":[{}],"name":"Fujian Agriculture and Forestry University"},"package":"Plant.1.0","publicationDate":"2021-06-03T00:00:00.000","sampleIds":[{"label":"Sample name","value":"LbHA"},{"db":"SRA","value":"SRS6891300"}],"status":{"status":"live","when":"2021-06-03T00:00:03.854"},"submissionDate":"2020-06-17T23:53:04.113","tissue":"leaves"},"blastUrl":"https://blast.ncbi.nlm.nih.gov/Blast.cgi?PAGE_TYPE=BlastSearch&PROG_DEF=blastn&BLAST_SPEC=GDH_GCF_019175385.1","comments":"In October 2023 1 sequence was suppressed because it was found to be a contaminant.","pairedAssembly":{"accession":"GCA_019175385.2","onlyRefseq":"chromosome Pltd","status":"current"},"refseqCategory":"representative genome","releaseDate":"2021-07-08","sequencingTech":"PacBio Sequel; Illumina HiSeq","submitter":"Fujian Agriculture and Forestry University"},"assemblyStats":{"contigL50":205,"contigN50":2385424,"gcCount":"635865226","gcPercent":38.0,"genomeCoverage":"114.5x","numberOfComponentSequences":165,"numberOfContigs":1730,"numberOfOrganelles":1,"numberOfScaffolds":165,"scaffoldL50":6,"scaffoldN50":137364012,"totalNumberOfChromosomes":12,"totalSequenceLength":"1669658834","totalUngappedLength":"1668808413"},"currentAccession":"GCF_019175385.1","organelleInfo":[{"description":"Chloroplast","submitter":"Fujian Agriculture and Forestry University","totalSeqLength":"155656"}],"organism":{"commonName":"goji berry","infraspecificNames":{"isolate":"Lr01"},"organismName":"Lycium barbarum","taxId":112863},"pairedAccession":"GCA_019175385.2","sourceDatabase":"SOURCE_DATABASE_REFSEQ","wgsInfo":{"masterWgsUrl":"https://www.ncbi.nlm.nih.gov/nuccore/JAHTKO000000000.1","wgsContigsUrl":"https://www.ncbi.nlm.nih.gov/Traces/wgs/JAHTKO01","wgsProjectAccession":"JAHTKO01"}}
{"accession":"GCF_019202715.1","annotationInfo":{"busco":{"buscoLineage":"eudicots_odb10","buscoVer":"4.1.4","complete":0.9750645,"duplicated":0.31642306,"fragmented":0.005159071,"missing":0.019776441,"singleCopy":0.65864146,"totalCount":"2326"},"method":"Gnomon; cmsearch; tRNAscan-SE","name":"GCF_019202715.1-RS_2023_06","pipeline":"NCBI eukaryotic genome annotation pipeline","provider":"NCBI RefSeq","releaseDate":"2023-06-23","reportUrl":"https://www.ncbi.nlm.nih.gov/genome/annotation_euk/Actinidia_eriantha/GCF_019202715.1-RS_2023_06.html","softwareVersion":"10.1","stats":{"geneCounts":{"nonCoding":5703,"proteinCoding":36616,"pseudogene":4625,"total":46944}},"status":"Full annotation"},"assemblyInfo":{"assemblyLevel":"Chromosome","assemblyMethod":"FALCON v. 0.3.0","assemblyName":"MaoHua_MHT","assemblyStatus":"current","assemblyType":"haploid","bioprojectAccession":"PRJNA721303","bioprojectLineage":[{"bioprojects":[{"accession":"PRJNA721303","title":"The genome sequencing and comparative analysis of a wild kiwifruit Actinidia eriantha"}]}],"biosample":{"accession":"SAMN18715780","attributes":[{"name":"isolate","value":"MHT-2021"},{"name":"cultivar","value":"not collected"},{"name":"dev_stage","value":"not collected"},{"name":"geo_loc_name","value":"China: National Actinidia Germplasm Repository (NAGR), Wuhan"},{"name":"tissue","value":"leaf"}],"bioprojects":[{"accession":"PRJNA721303"}],"cultivar":"not collected","description":{"organism":{"organismName":"Actinidia eriantha","taxId":165200},"title":"Plant sample from Actinidia eriantha"},"devStage":"not collected","geoLocName":"China: National Actinidia Germplasm Repository (NAGR), Wuhan","isolate":"MHT-2021","lastUpdated":"2021-06-28T15:16:53.190","models":["Plant"],"owner":{"contacts":[{}],"name":"Zhejiang University"},"package":"Plant.1.0","publicationDate":"2021-06-21T00:00:00.000","sampleIds":[{"label":"Sample name","value":"Actinidia eriantha"}],"status":{"status":"live","when":"2021-06-21T09:39:01.474"},"submissionDate":"2021-04-12T11:22:04.823","tissue":"leaf"},"blastUrl":"https://blast.ncbi.nlm.nih.gov/Blast.cgi?PAGE_TYPE=BlastSearch&PROG_DEF=blastn&BLAST_SPEC=GDH_GCF_019202715.1","pairedAssembly":{"accession":"GCA_019202715.1","onlyRefseq":"chromosome Pltd","status":"current"},"refseqCategory":"representative genome","releaseDate":"2021-07-13","sequencingTech":"Illumina HiSeq; PacBio Sequel","submitter":"Zhejiang University"},"assemblyStats":{"contigL50":128,"contigN50":1659789,"gcCount":"233417978","gcPercent":35.5,"genomeCoverage":"100.0x","numberOfComponentSequences":87,"numberOfContigs":796,"numberOfOrganelles":1,"numberOfScaffolds":87,"scaffoldL50":14,"scaffoldN50":22298404,"totalNumberOfChromosomes":29,"totalSequenceLength":"657097116","totalUngappedLength":"654718602"},"currentAccession":"GCF_019202715.1","organelleInfo":[{"description":"Chloroplast","submitter":"Zhejiang University","totalSeqLength":"156964"}],"organism":{"infraspecificNames":{"isolate":"MHT-2021"},"organismName":"Actinidia eriantha","taxId":165200},"pairedAccession":"GCA_019202715.1","sourceDatabase":"SOURCE_DATABASE_REFSEQ","wgsInfo":{"masterWgsUrl":"https://www.ncbi.nlm.nih.gov/nuccore/JAHSQF000000000.1","wgsContigsUrl":"https://www.ncbi.nlm.nih.gov/Traces/wgs/JAHSQF01","wgsProjectAccession":"JAHSQF01"}}
{"accession":"GCF_019320115.1","annotationInfo":{"busco":{"buscoLineage":"poales_odb10","buscoVer":"5.7.1","complete":0.967116,"duplicated":0.70792484,"fragmented":0.0051062093,"missing":0.027777778,"singleCopy":0.2591912,"totalCount":"4896"},"method":"Gnomon; cmsearch; tRNAscan-SE","name":"GCF_019320115.1-RS_2024_07","pipeline":"NCBI eukaryotic genome annotation pipeline","provider":"NCBI RefSeq","releaseDate":"2024-07-10","reportUrl":"https://www.ncbi.nlm.nih.gov/genome/annotation_euk/Miscanthus_floridulus/GCF_019320115.1-RS_2024_07.html","softwareVersion":"10.3","stats":{"geneCounts":{"nonCoding":12538,"proteinCoding":69627,"pseudogene":21911,"total":104076}},"status":"Full annotation"},"assemblyInfo":{"assemblyLevel":"Chromosome","assemblyMethod":"FALCON-Unzip v. 0.3.0","assemblyName":"ASM1932011v1","assemblyStatus":"current","assemblyType":"haploid","bioprojectAccession":"PRJNA598249","bioprojectLineage":[{"bioprojects":[{"accession":"PRJNA598249","title":"M. floridulus; M. sinensis;M. sacchariflorus; M. lutarioriparius;M. giganteus; hybrid Genome sequencing and assembly"}]}],"biosample":{"accession":"SAMN13702268","attributes":[{"name":"cultivar","value":"M001"},{"name":"dev_stage","value":"adult plants"},{"name":"geo_loc_name","value":"China: Hunan"},{"name":"tissue","value":"leaf"}],"bioprojects":[{"accession":"PRJNA598249"}],"cultivar":"M001","description":{"organism":{"organismName":"Miscanthus floridulus","taxId":154761},"title":"Plant sample from Miscanthus floridulus"},"devStage":"adult plants","geoLocName":"China: Hunan","lastUpdated":"2021-01-01T00:56:04.053","models":["Plant"],"owner":{"contacts":[{}],"name":"SDAU"},"package":"Plant.1.0","publicationDate":"2021-01-01T00:56:04.053","sampleIds":[{"label":"Sample name","value":"Mf_genome_assembly"},{"db":"SRA","value":"SRS5927149"}],"status":{"status":"live","when":"2021-01-01T00:56:04.053"},"submissionDate":"2019-12-30T20:30:03.503","tissue":"leaf"},"blastUrl":"https://blast.ncbi.nlm.nih.gov/Blast.cgi?PAGE_TYPE=BlastSearch&PROG_DEF=blastn&BLAST_SPEC=GDH_GCF_019320115.1","pairedAssembly":{"accession":"GCA_019320115.1","onlyRefseq":"chromosome Pltd","status":"current"},"refseqCategory":"representative genome","releaseDate":"2021-07-26","sequencingTech":"PacBio Sequel; Illumina HiSeq","submitter":"SDAU"},"assemblyStats":{"contigL50":1316,"contigN50":673655,"gcCount":"1211165188","gcPercent":45.5,"genomeCoverage":"100.0x","numberOfComponentSequences":2419,"numberOfContigs":7351,"numberOfOrganelles":1,"numberOfScaffolds":2419,"scaffoldL50":8,"scaffoldN50":142959281,"totalNumberOfChromosomes":19,"totalSequenceLength":"2684453698","totalUngappedLength":"2672653281"},"currentAccession":"GCF_019320115.1","organelleInfo":[{"description":"Chloroplast","submitter":"SDAU","totalSeqLength":"141356"}],"organism":{"infraspecificNames":{"cultivar":"M001"},"organismName":"Miscanthus floridulus","taxId":154761},"pairedAccession":"GCA_019320115.1","sourceDatabase":"SOURCE_DATABASE_REFSEQ","wgsInfo":{"masterWgsUrl":"https://www.ncbi.nlm.nih.gov/nuccore/JAAIKP000000000.1","wgsContigsUrl":"https://www.ncbi.nlm.nih.gov/Traces/wgs/JAAIKP01","wgsProjectAccession":"JAAIKP01"}}
{"accession":"GCF_019359855.1","annotationInfo":{"busco":{"buscoLineage":"poales_odb10","buscoVer":"4.1.4","complete":0.9887663,"duplicated":0.060866013,"fragmented":0.0014297386,"missing":0.009803922,"singleCopy":0.9279003,"totalCount":"4896"},"method":"Best-placed RefSeq; Gnomon","name":"NCBI Lolium perenne Annotation Release 100","pipeline":"NCBI eukaryotic genome annotation pipeline","provider":"NCBI RefSeq","releaseDate":"2022-10-26","reportUrl":"https://www.ncbi.nlm.nih.gov/genome/annotation_euk/Lolium_perenne/100","softwareVersion":"10.0","stats":{"geneCounts":{"nonCoding":14581,"proteinCoding":40142,"pseudogene":3010,"total":57733}},"status":"Full annotation"},"assemblyInfo":{"assemblyLevel":"Chromosome","assemblyMethod":"Flye v. 2.7.1-b1590","assemblyName":"MPB_Lper_Kyuss_1697","assemblyStatus":"current","assemblyType":"haploid","bioprojectAccession":"PRJNA690687","bioprojectLineage":[{"bioprojects":[{"accession":"PRJNA690687","title":"Sequencing of a Lolium perenne double haploid genotype"}]}],"biosample":{"accession":"SAMN17257337","age":"1 year","attributes":[{"name":"isolate","value":"Kyuss_39"},{"name":"age","value":"1 year"},{"name":"dev_stage","value":"established plant, before flowering"},{"name":"geo_loc_name","value":"Switzerland:Zurich, Eschikon"},{"name":"tissue","value":"leaf"},{"name":"biomaterial_provider","value":"Molecular Plant Breeding group, ETH Zurich, PI Bruno Studer"},{"name":"collection_date","value":"2020-08"}],"biomaterialProvider":"Molecular Plant Breeding group, ETH Zurich, PI Bruno Studer","bioprojects":[{"accession":"PRJNA690687"}],"collectionDate":"2020-08","description":{"organism":{"organismName":"Lolium perenne","taxId":4522},"title":"Kyuss"},"devStage":"established plant, before flowering","geoLocName":"Switzerland:Zurich, Eschikon","isolate":"Kyuss_39","lastUpdated":"2021-07-23T15:38:01.899","models":["Plant"],"owner":{"contacts":[{}],"name":"ETH Zurich"},"package":"Plant.1.0","publicationDate":"2021-07-23T00:00:00.000","sampleIds":[{"label":"Sample name","value":"Kyuss"},{"db":"SRA","value":"SRS7989880"}],"status":{"status":"live","when":"2021-07-23T15:38:01.899"},"submissionDate":"2021-01-08T06:38:04.890","tissue":"leaf"},"blastUrl":"https://blast.ncbi.nlm.nih.gov/Blast.cgi?PAGE_TYPE=BlastSearch&PROG_DEF=blastn&BLAST_SPEC=GDH_GCF_019359855.1","pairedAssembly":{"accession":"GCA_019359855.1","onlyGenbank":"20 unlocalized scaffolds on chromosomes MT and Pltd","status":"previous"},"refseqCategory":"representative genome","releaseDate":"2021-07-28","sequencingTech":"Oxford Nanopore PromethION; Illumina NovaSeq","submitter":"ETH Zurich"},"assemblyStats":{"contigL50":66,"contigN50":11068168,"gcCount":"1009028397","gcPercent":44.5,"genomeCoverage":"27.8x","numberOfComponentSequences":1677,"numberOfContigs":1915,"numberOfScaffolds":1677,"scaffoldL50":4,"scaffoldN50":275237373,"totalNumberOfChromosomes":7,"totalSequenceLength":"2276788877","totalUngappedLength":"2276765077"},"currentAccession":"GCF_019359855.1","organism":{"commonName":"perennial ryegrass","infraspecificNames":{"isolate":"Kyuss_39"},"organismName":"Lolium perenne","taxId":4522},"pairedAccession":"GCA_019359855.1","sourceDatabase":"SOURCE_DATABASE_REFSEQ","wgsInfo":{"masterWgsUrl":"https://www.ncbi.nlm.nih.gov/nuccore/JAEVFB000000000.1","wgsContigsUrl":"https://www.ncbi.nlm.nih.gov/Traces/wgs/JAEVFB01","wgsProjectAccession":"JAEVFB01"}}
{"accession":"GCF_020379485.1","annotationInfo":{"busco":{"buscoLineage":"brassicales_odb10","buscoVer":"4.1.4","complete":0.99695385,"duplicated":0.95474327,"fragmented":0.000435161,"missing":0.002610966,"singleCopy":0.042210616,"totalCount":"4596"},"method":"Best-placed RefSeq; Gnomon","name":"NCBI Brassica napus Annotation Release 102","pipeline":"NCBI eukaryotic genome annotation pipeline","provider":"NCBI RefSeq","releaseDate":"2022-06-04","reportUrl":"https://www.ncbi.nlm.nih.gov/genome/annotation_euk/Brassica_napus/102","softwareVersion":"9.0","stats":{"geneCounts":{"nonCoding":23012,"other":1,"proteinCoding":90897,"pseudogene":9304,"total":123214}},"status":"Full annotation"},"assemblyInfo":{"assemblyLevel":"Chromosome","assemblyMethod":"Canu v. 1.6; Pilon v. 1.22; HiRise v. FEB-2018","assemblyName":"Da-Ae","assemblyStatus":"current","assemblyType":"haploid","bioprojectAccession":"PRJNA627442","bioprojectLineage":[{"bioprojects":[{"accession":"PRJNA627442","title":"Brassica napus cultivar:Da-Ae Genome sequencing and assembly"}]}],"biosample":{"accession":"SAMN14670173","attributes":[{"name":"cultivar","value":"Da-Ae"},{"name":"dev_stage","value":"Seedling"},{"name":"geo_loc_name","value":"USA"},{"name":"tissue","value":"Seedling"}],"cultivar":"Da-Ae","description":{"organism":{"organismName":"Brassica napus","taxId":3708},"title":"Plant sample from Brassica napus"},"devStage":"Seedling","geoLocName":"USA","lastUpdated":"2021-07-31T00:51:26.213","models":["Plant"],"owner":{"contacts":[{}],"name":"UC Davis"},"package":"Plant.1.0","publicationDate":"2021-07-31T00:51:26.213","sampleIds":[{"label":"Sample name","value":"PacBio Sequel sequencing of Brassica napus cultivar Da-Ae"},{"db":"SRA","value":"SRS6528450"}],"status":{"status":"live","when":"2021-07-31T00:51:26.213"},"submissionDate":"2020-04-22T14:07:04.073","tissue":"Seedling"},"pairedAssembly":{"accession":"GCA_020379485.1","annotationName":"Annotation submitted by None","onlyRefseq":"chromosomes MT, Pltd, linear plasmid","status":"current"},"refseqCategory":"representative genome","releaseDate":"2021-10-08","sequencingTech":"PacBio Sequel; Illumina HiSeq","submitter":"None"},"assemblyStats":{"contigL50":177,"contigN50":1580367,"gcCount":"371815300","gcPercent":37.0,"genomeCoverage":"100.0x","numberOfComponentSequences":3164,"numberOfContigs":4004,"numberOfOrganelles":3,"numberOfScaffolds":3164,"scaffoldL50":9,"scaffoldN50":48209797,"totalNumberOfChromosomes":19,"totalSequenceLength":"1001499700","totalUngappedLength":"1001413903"},"currentAccession":"GCF_020379485.1","organelleInfo":[{"description":"Chloroplast","submitter":"None","totalSeqLength":"152860"},{"description":"Mitochondrial Plasmid","submitter":"None","totalSeqLength":"11640"},{"description":"Mitochondrion","submitter":"None","totalSeqLength":"221853"}],"organism":{"commonName":"rape","infraspecificNames":{"cultivar":"Da-Ae"},"organismName":"Brassica napus","taxId":3708},"pairedAccession":"GCA_020379485.1","sourceDatabase":"SOURCE_DATABASE_REFSEQ","wgsInfo":{"masterWgsUrl":"https://www.ncbi.nlm.nih.gov/nuccore/JAGKQM000000000.1","wgsContigsUrl":"https://www.ncbi.nlm.nih.gov/Traces/wgs/JAGKQM01","wgsProjectAccession":"JAGKQM01"}}
{"accession":"GCF_022201045.2","annotationInfo":{"busco":{"buscoLineage":"eudicots_odb10","buscoVer":"4.1.4","complete":0.9922614,"duplicated":0.023215821,"fragmented":0.002149613,"missing":0.005588994,"singleCopy":0.9690456,"totalCount":"2326"},"method":"Best-placed RefSeq; Gnomon","name":"NCBI Citrus sinensis Annotation Release 103","pipeline":"NCBI eukaryotic genome annotation pipeline","provider":"NCBI RefSeq","releaseDate":"2022-12-05","reportUrl":"https://www.ncbi.nlm.nih.gov/genome/annotation_euk/Citrus_sinensis/103","softwareVersion":"10.0","stats":{"geneCounts":{"nonCoding":4524,"proteinCoding":23556,"pseudogene":1251,"total":29331}},"status":"Full annotation"},"assemblyInfo":{"assemblyLevel":"Complete Genome","assemblyMethod":"FALCON-Unzip v. 2.0; CANU v. 2.0","assemblyName":"DVS_A1.0","assemblyStatus":"current","assemblyType":"haploid","bioprojectAccession":"PRJNA736174","bioprojectLineage":[{"bioprojects":[{"accession":"PRJNA736174","title":"Chromosome set A (primarily mandarin-origin) of diploid Valencia sweet orange genome"}]}],"biosample":{"accession":"SAMN19611724","attributes":[{"name":"cultivar","value":"Valencia sweet orange"},{"name":"dev_stage","value":"Mature"},{"name":"geo_loc_name","value":"USA: Florida"},{"name":"tissue","value":"Young leaves"},{"name":"phenotype","value":"ordinary Valencia sweet orange"},{"name":"treatment","value":"non-irradiated control"}],"bioprojects":[{"accession":"PRJNA735893"}],"cultivar":"Valencia sweet orange","description":{"organism":{"organismName":"Citrus sinensis","taxId":2711},"title":"DVS"},"devStage":"Mature","geoLocName":"USA: Florida","lastUpdated":"2021-09-02T18:19:15.293","models":["Plant"],"owner":{"contacts":[{}],"name":"Clemson University"},"package":"Plant.1.0","publicationDate":"2021-06-09T00:00:00.000","sampleIds":[{"label":"Sample name","value":"Valencia sweet orange"},{"db":"SRA","value":"SRS10009000"}],"status":{"status":"live","when":"2021-06-09T00:41:07.538"},"submissionDate":"2021-06-09T00:41:07.537","tissue":"Young leaves"},"pairedAssembly":{"accession":"GCA_022201045.1","annotationName":"Annotation submitted by Clemson University","onlyRefseq":"chromosomes MT and Pltd","status":"current"},"refseqCategory":"representative genome","releaseDate":"2022-02-11","sequencingTech":"PacBio Sequel II","submitter":"Clemson University"},"assemblyStats":{"contigL50":4,"contigN50":32942340,"gcCount":"102251829","gcPercent":34.0,"genomeCoverage":"117.0x","numberOfComponentSequences":9,"numberOfContigs":9,"numberOfOrganelles":2,"numberOfScaffolds":9,"scaffoldL50":4,"scaffoldN50":32942340,"totalNumberOfChromosomes":9,"totalSequenceLength":"298977511","totalUngappedLength":"298977511"},"currentAccession":"GCF_022201045.2","organelleInfo":[{"description":"Chloroplast","submitter":"Clemson University","totalSeqLength":"160129"},{"description":"Mitochondrion","submitter":"Clemson University","totalSeqLength":"640906"}],"organism":{"commonName":"sweet orange","infraspecificNames":{"cultivar":"Valencia sweet orange"},"organismName":"Citrus sinensis","taxId":2711},"pairedAccession":"GCA_022201045.1","sourceDatabase":"SOURCE_DATABASE_REFSEQ","wgsInfo":{"masterWgsUrl":"https://www.ncbi.nlm.nih.gov/nuccore/JAHMIS000000000.1","wgsContigsUrl":"https://www.ncbi.nlm.nih.gov/Traces/wgs/JAHMIS01","wgsProjectAccession":"JAHMIS01"}}
{"accession":"GCF_022539505.1","annotationInfo":{"busco":{"buscoLineage":"poales_odb10","buscoVer":"4.1.4","complete":0.9754902,"duplicated":0.5851716,"fragmented":0.003267974,"missing":0.02124183,"singleCopy":0.39031863,"totalCount":"4896"},"method":"Best-placed RefSeq; Gnomon","name":"NCBI Lolium rigidum Annotation Release 100","pipeline":"NCBI eukaryotic genome annotation pipeline","provider":"NCBI RefSeq","releaseDate":"2022-03-23","reportUrl":"https://www.ncbi.nlm.nih.gov/genome/annotation_euk/Lolium_rigidum/100","softwareVersion":"9.0","stats":{"geneCounts":{"nonCoding":10777,"proteinCoding":46752,"pseudogene":5071,"total":62600}},"status":"Full annotation"},"assemblyInfo":{"assemblyLevel":"Chromosome","assemblyMethod":"Flye v. 2.9; PurgeDups v. 1.2.5; Racon v. 1.4.22; Polca v. 4.0.7; ALLHiC v. 1","assemblyName":"APGP_CSIRO_Lrig_0.1","assemblyStatus":"current","assemblyType":"haploid","bioprojectAccession":"PRJNA799061","bioprojectLineage":[{"bioprojects":[{"accession":"PRJNA799061","parentAccessions":["PRJNA997766"],"title":"Lolium rigidum isolate:Fournier-level lab strain Genome sequencing and assembly"},{"accession":"PRJNA997766","title":"Applied Genomics Initiative"}]}],"biosample":{"accession":"SAMN25144995","attributes":[{"name":"isolate","value":"FL_2022"},{"name":"isolation_source","value":"laboratory strain"},{"name":"dev_stage","value":"mature plant"},{"name":"geo_loc_name","value":"Australia"},{"name":"tissue","value":"Leaves"}],"bioprojects":[{"accession":"PRJNA799061"}],"description":{"organism":{"organismName":"Lolium rigidum","taxId":89674},"title":"Plant sample from Lolium rigidum"},"devStage":"mature plant","geoLocName":"Australia","isolate":"FL_2022","isolationSource":"laboratory strain","lastUpdated":"2022-01-25T11:59:52.796","models":["Plant"],"owner":{"contacts":[{}],"name":"CSIRO"},"package":"Plant.1.0","publicationDate":"2022-01-20T00:00:00.000","sampleIds":[{"label":"Sample name","value":"Lolium rigidum leaf tissue"}],"status":{"status":"live","when":"2022-01-20T18:53:03.158"},"submissionDate":"2022-01-20T18:53:03.156","tissue":"Leaves"},"blastUrl":"https://blast.ncbi.nlm.nih.gov/Blast.cgi?PAGE_TYPE=BlastSearch&PROG_DEF=blastn&BLAST_SPEC=GDH_GCF_022539505.1","pairedAssembly":{"accession":"GCA_022539505.1","status":"current"},"refseqCategory":"representative genome","releaseDate":"2022-03-14","sequencingTech":"Oxford Nanopore PromethION; Oxford Nanopore MinION","submitter":"Australian Pest Genome Partnership"},"assemblyStats":{"contigL50":6160,"contigN50":113670,"gcCount":"1089950009","gcPercent":45.0,"genomeCoverage":"41.0x","numberOfComponentSequences":1764,"numberOfContigs":33683,"numberOfScaffolds":1764,"scaffoldL50":4,"scaffoldN50":361799021,"totalNumberOfChromosomes":7,"totalSequenceLength":"2438467165","totalUngappedLength":"2435275265"},"currentAccession":"GCF_022539505.1","organism":{"infraspecificNames":{"isolate":"FL_2022"},"organismName":"Lolium rigidum","taxId":89674},"pairedAccession":"GCA_022539505.1","sourceDatabase":"SOURCE_DATABASE_REFSEQ","wgsInfo":{"masterWgsUrl":"https://www.ncbi.nlm.nih.gov/nuccore/JAKKIG000000000.1","wgsContigsUrl":"https://www.ncbi.nlm.nih.gov/Traces/wgs/JAKKIG01","wgsProjectAccession":"JAKKIG01"}}
{"accession":"GCF_025177605.1","annotationInfo":{"busco":{"buscoLineage":"eudicots_odb10","buscoVer":"4.1.4","complete":0.98194325,"duplicated":0.013327601,"fragmented":0.0030094583,"missing":0.015047291,"singleCopy":0.96861565,"totalCount":"2326"},"method":"Best-placed RefSeq; Gnomon","name":"NCBI Cucumis melo Annotation Release 102","pipeline":"NCBI eukaryotic genome annotation pipeline","provider":"NCBI RefSeq","releaseDate":"2022-10-07","reportUrl":"https://www.ncbi.nlm.nih.gov/genome/annotation_euk/Cucumis_melo/102","softwareVersion":"10.0","stats":{"geneCounts":{"nonCoding":7357,"proteinCoding":20741,"pseudogene":530,"total":28628}},"status":"Full annotation"},"assemblyInfo":{"assemblyLevel":"Chromosome","assemblyMethod":"HifiASM v. 0.5","assemblyName":"USDA_Cmelo_AY_1.0","assemblyStatus":"current","assemblyType":"haploid","bioprojectAccession":"PRJNA844271","bioprojectLineage":[{"bioprojects":[{"accession":"PRJNA844271","title":"Melon fungal resistance in MR-1 x AY population"}]}],"biosample":{"accession":"SAMN29843731","attributes":[{"name":"cultivar","value":"AY"},{"name":"dev_stage","value":"seedling"},{"name":"geo_loc_name","value":"USA"},{"name":"tissue","value":"stem"}],"bioprojects":[{"accession":"PRJNA844271"}],"cultivar":"AY","description":{"organism":{"organismName":"Cucumis melo","taxId":3656},"title":"Plant sample from Cucumis melo"},"devStage":"seedling","geoLocName":"USA","lastUpdated":"2022-08-07T00:50:10.817","models":["Plant"],"owner":{"contacts":[{}],"name":"USDA-ARS"},"package":"Plant.1.0","publicationDate":"2022-08-07T00:50:10.817","sampleIds":[{"label":"Sample name","value":"AY_1.0"}],"status":{"status":"live","when":"2022-08-07T00:50:10.817"},"submissionDate":"2022-07-20T09:56:04.460","tissue":"stem"},"pairedAssembly":{"accession":"GCA_025177605.1","onlyRefseq":"chromosome Pltd","status":"current"},"refseqCategory":"representative genome","releaseDate":"2022-09-14","sequencingTech":"PacBio HiFi Sequel II","submitter":"USDA-ARS"},"assemblyStats":{"contigL50":14,"contigN50":10465369,"gcCount":"158015418","gcPercent":36.0,"genomeCoverage":"44.0x","numberOfComponentSequences":1309,"numberOfContigs":1548,"numberOfOrganelles":1,"numberOfScaffolds":1309,"scaffoldL50":7,"scaffoldN50":30457480,"totalNumberOfChromosomes":12,"totalSequenceLength":"438252206","totalUngappedLength":"438228306"},"currentAccession":"GCF_025177605.1","organelleInfo":[{"description":"Chloroplast","submitter":"USDA-ARS","totalSeqLength":"156017"}],"organism":{"commonName":"muskmelon","infraspecificNames":{"cultivar":"AY"},"organismName":"Cucumis melo","taxId":3656},"pairedAccession":"GCA_025177605.1","sourceDatabase":"SOURCE_DATABASE_REFSEQ","wgsInfo":{"masterWgsUrl":"https://www.ncbi.nlm.nih.gov/nuccore/JANHKN000000000.1","wgsContigsUrl":"https://www.ncbi.nlm.nih.gov/Traces/wgs/JANHKN01","wgsProjectAccession":"JANHKN01"}}
{"accession":"GCF_025698485.1","annotationInfo":{"busco":{"buscoLineage":"eudicots_odb10","buscoVer":"4.1.4","complete":0.98065346,"duplicated":0.08383491,"fragmented":0.0030094583,"missing":0.01633706,"singleCopy":0.8968186,"totalCount":"2326"},"method":"Best-placed RefSeq; Gnomon; cmsearch; tRNAscan-SE","name":"GCF_025698485.1-RS_2022_12","pipeline":"NCBI eukaryotic genome annotation pipeline","provider":"NCBI RefSeq","releaseDate":"2022-12-16","reportUrl":"https://www.ncbi.nlm.nih.gov/genome/annotation_euk/Gossypium_arboreum/GCF_025698485.1-RS_2022_12","softwareVersion":"10.1","stats":{"geneCounts":{"nonCoding":16740,"proteinCoding":33478,"pseudogene":3255,"total":53473}},"status":"Full annotation"},"assemblyInfo":{"assemblyLevel":"Chromosome","assemblyMethod":"Canu v. 1.3","assemblyName":"ASM2569848v2","assemblyStatus":"current","assemblyType":"haploid","bioprojectAccession":"PRJNA788082","bioprojectLineage":[{"bioprojects":[{"accession":"PRJNA788082","title":"The oxford nanopore sequencing and illumina sequencing data of multiple diploid Gossypium species for genome assembly"}]}],"biosample":{"accession":"SAMN30903772","attributes":[{"name":"cultivar","value":"missing"},{"name":"dev_stage","value":"not applicable"},{"name":"geo_loc_name","value":"missing"},{"name":"tissue","value":"leaf"},{"name":"biomaterial_provider","value":"Group of Cotton Genetic Improvement, HZAU, Wuhan, China"},{"name":"isolate","value":"Shixiya-1"},{"name":"genotype","value":"A2"},{"name":"other_id","value":"X26"}],"biomaterialProvider":"Group of Cotton Genetic Improvement, HZAU, Wuhan, China","bioprojects":[{"accession":"PRJNA788082"}],"cultivar":"missing","description":{"organism":{"organismName":"Gossypium arboreum","taxId":29729},"title":"Plant sample from Gossypium arboreum"},"devStage":"not applicable","geoLocName":"missing","isolate":"Shixiya-1","lastUpdated":"2022-10-11T15:51:09.951","models":["Plant"],"owner":{"contacts":[{}],"name":"Huazhong Agricultural University"},"package":"Plant.1.0","publicationDate":"2022-09-16T00:00:00.000","sampleIds":[{"label":"Sample name","value":"Genome assembly of Gossypium arboreum (A2)"}],"status":{"status":"live","when":"2022-09-16T21:55:04.425"},"submissionDate":"2022-09-16T21:55:04.423","tissue":"leaf"},"blastUrl":"https://blast.ncbi.nlm.nih.gov/Blast.cgi?PAGE_TYPE=BlastSearch&PROG_DEF=blastn&BLAST_SPEC=GDH_GCF_025698485.1","comments":"In December 2022 2 sequences were suppressed because they were found to be contaminants.","pairedAssembly":{"accession":"GCA_025698485.2","onlyRefseq":"chromosomes MT and Pltd","status":"current"},"refseqCategory":"representative genome","releaseDate":"2022-10-17","sequencingTech":"Oxford Nanopore; Illumina","submitter":"Huazhong Agricultural University"},"assemblyStats":{"contigL50":40,"contigN50":11691474,"gcCount":"569890587","gcPercent":35.0,"genomeCoverage":"131.0x","numberOfComponentSequences":946,"numberOfContigs":1171,"numberOfOrganelles":2,"numberOfScaffolds":946,"scaffoldL50":6,"scaffoldN50":129592444,"totalNumberOfChromosomes":13,"totalSequenceLength":"1620504428","totalUngappedLength":"1620481928"},"currentAccession":"GCF_025698485.1","organelleInfo":[{"description":"Chloroplast","submitter":"Huazhong Agricultural University","totalSeqLength":"160230"},{"description":"Mitochondrion","submitter":"Huazhong Agricultural University","totalSeqLength":"687482"}],"organism":{"commonName":"tree cotton","infraspecificNames":{"isolate":"Shixiya-1"},"organismName":"Gossypium arboreum","taxId":29729},"pairedAccession":"GCA_025698485.2","sourceDatabase":"SOURCE_DATABASE_REFSEQ","wgsInfo":{"masterWgsUrl":"https://www.ncbi.nlm.nih.gov/nuccore/JAOWAB000000000.1","wgsContigsUrl":"https://www.ncbi.nlm.nih.gov/Traces/wgs/JAOWAB01","wgsProjectAccession":"JAOWAB01"}}
{"accession":"GCF_025698545.1","annotationInfo":{"busco":{"buscoLineage":"eudicots_odb10","buscoVer":"4.1.4","complete":0.98968184,"duplicated":0.08598452,"fragmented":0.0025795356,"missing":0.007738607,"singleCopy":0.9036973,"totalCount":"2326"},"method":"Best-placed RefSeq; Gnomon","name":"NCBI Gossypium raimondii Annotation Release 101","pipeline":"NCBI eukaryotic genome annotation pipeline","provider":"NCBI RefSeq","releaseDate":"2022-12-07","reportUrl":"https://www.ncbi.nlm.nih.gov/genome/annotation_euk/Gossypium_raimondii/101","softwareVersion":"10.0","stats":{"geneCounts":{"nonCoding":8330,"proteinCoding":34039,"pseudogene":4461,"total":46830}},"status":"Full annotation"},"assemblyInfo":{"assemblyLevel":"Chromosome","assemblyMethod":"Canu v. 1.3","assemblyName":"ASM2569854v1","assemblyStatus":"current","assemblyType":"haploid","bioprojectAccession":"PRJNA788082","bioprojectLineage":[{"bioprojects":[{"accession":"PRJNA788082","title":"The oxford nanopore sequencing and illumina sequencing data of multiple diploid Gossypium species for genome assembly"}]}],"biosample":{"accession":"SAMN30903775","attributes":[{"name":"cultivar","value":"missing"},{"name":"dev_stage","value":"not applicable"},{"name":"geo_loc_name","value":"missing"},{"name":"tissue","value":"leaf"},{"name":"biomaterial_provider","value":"Group of Cotton Genetic Improvement, HZAU, Wuhan, China"},{"name":"isolate","value":"GPD5lz"},{"name":"genotype","value":"D5"},{"name":"other_id","value":"X29"}],"biomaterialProvider":"Group of Cotton Genetic Improvement, HZAU, Wuhan, China","bioprojects":[{"accession":"PRJNA788082"}],"cultivar":"missing","description":{"organism":{"organismName":"Gossypium raimondii","taxId":29730},"title":"Plant sample from Gossypium raimondii"},"devStage":"not applicable","geoLocName":"missing","isolate":"GPD5lz","lastUpdated":"2022-10-11T15:51:09.994","models":["Plant"],"owner":{"contacts":[{}],"name":"Huazhong Agricultural University"},"package":"Plant.1.0","publicationDate":"2022-09-16T00:00:00.000","sampleIds":[{"label":"Sample name","value":"Genome assembly of Gossypium raimondii (D5)"}],"status":{"status":"live","when":"2022-09-16T21:55:04.455"},"submissionDate":"2022-09-16T21:55:04.453","tissue":"leaf"},"pairedAssembly":{"accession":"GCA_025698545.1","onlyRefseq":"chromosomes MT and Pltd","status":"current"},"refseqCategory":"representative genome","releaseDate":"2022-10-17","sequencingTech":"Oxford Nanopore; Illumina","submitter":"Huazhong Agricultural University"},"assemblyStats":{"contigL50":16,"contigN50":17043680,"gcCount":"249299043","gcPercent":33.0,"genomeCoverage":"167.0x","numberOfComponentSequences":287,"numberOfContigs":366,"numberOfOrganelles":2,"numberOfScaffolds":287,"scaffoldL50":7,"scaffoldN50":57716579,"totalNumberOfChromosomes":13,"totalSequenceLength":"750205487","totalUngappedLength":"750197587"},"currentAccession":"GCF_025698545.1","organelleInfo":[{"description":"Chloroplast","submitter":"Huazhong Agricultural University","totalSeqLength":"160161"},{"description":"Mitochondrion","submitter":"Huazhong Agricultural University","totalSeqLength":"676078"}],"organism":{"commonName":"Peruvian cotton","infraspecificNames":{"isolate":"GPD5lz"},"organismName":"Gossypium raimondii","taxId":29730},"pairedAccession":"GCA_025698545.1","sourceDatabase":"SOURCE_DATABASE_REFSEQ","wgsInfo":{"masterWgsUrl":"https://www.ncbi.nlm.nih.gov/nuccore/JAOWAE000000000.1","wgsContigsUrl":"https://www.ncbi.nlm.nih.gov/Traces/wgs/JAOWAE01","wgsProjectAccession":"JAOWAE01"}}
{"accession":"GCF_026212465.1","annotationInfo":{"busco":{"buscoLineage":"eudicots_odb10","buscoVer":"4.1.4","complete":0.9595873,"duplicated":0.05116079,"fragmented":0.0030094583,"missing":0.037403267,"singleCopy":0.90842646,"totalCount":"2326"},"method":"Gnomon; cmsearch; tRNAscan-SE","name":"GCF_026212465.1-RS_2023_06","pipeline":"NCBI eukaryotic genome annotation pipeline","provider":"NCBI RefSeq","releaseDate":"2023-06-23","reportUrl":"https://www.ncbi.nlm.nih.gov/genome/annotation_euk/Amaranthus_tricolor/GCF_026212465.1-RS_2023_06.html","softwareVersion":"10.1","stats":{"geneCounts":{"nonCoding":6474,"proteinCoding":24770,"pseudogene":1152,"total":32396}},"status":"Full annotation"},"assemblyInfo":{"assemblyLevel":"Chromosome","assemblyMethod":"hifiasm v. 0.14.2","assemblyName":"ASM2621246v1","assemblyStatus":"current","assemblyType":"haploid","bioprojectAccession":"PRJNA891371","bioprojectLineage":[{"bioprojects":[{"accession":"PRJNA891371","title":"Genome project of Amaranthus tricolor"}]}],"biosample":{"accession":"SAMN31325361","age":"30 days","attributes":[{"name":"cultivar","value":"Red"},{"name":"age","value":"30 days"},{"name":"geo_loc_name","value":"China: Shenzhen"},{"name":"tissue","value":"leaf"},{"name":"isolate","value":"AtriRed21"}],"bioprojects":[{"accession":"PRJNA891371"}],"cultivar":"Red","description":{"organism":{"organismName":"Amaranthus tricolor","taxId":29722},"title":"Plant sample from Amaranthus tricolor"},"geoLocName":"China: Shenzhen","isolate":"AtriRed21","lastUpdated":"2022-10-20T10:25:33.790","models":["Plant"],"owner":{"contacts":[{}],"name":"Chinese Academy of Agricultural Sciences"},"package":"Plant.1.0","publicationDate":"2022-10-17T00:00:00.000","sampleIds":[{"label":"Sample name","value":"AtriRed21"},{"db":"SRA","value":"SRS15469448"}],"status":{"status":"live","when":"2022-10-17T21:12:03.048"},"submissionDate":"2022-10-17T21:12:03.046","tissue":"leaf"},"blastUrl":"https://blast.ncbi.nlm.nih.gov/Blast.cgi?PAGE_TYPE=BlastSearch&PROG_DEF=blastn&BLAST_SPEC=GDH_GCF_026212465.1","pairedAssembly":{"accession":"GCA_026212465.1","onlyRefseq":"chromosome Pltd","status":"current"},"refseqCategory":"representative genome","releaseDate":"2022-11-18","sequencingTech":"PacBio Sequel","submitter":"Chinese Academy of Agricultural Sciences"},"assemblyStats":{"contigL50":99,"contigN50":905879,"gcCount":"165635751","gcPercent":32.0,"genomeCoverage":"45.0x","numberOfComponentSequences":48,"numberOfContigs":2544,"numberOfOrganelles":1,"numberOfScaffolds":48,"scaffoldL50":8,"scaffoldN50":31692477,"totalNumberOfChromosomes":17,"totalSequenceLength":"520084113","totalUngappedLength":"518713104"},"currentAccession":"GCF_026212465.1","organelleInfo":[{"description":"Chloroplast","submitter":"Chinese Academy of Agricultural Sciences","totalSeqLength":"150718"}],"organism":{"commonName":"Chinese spinach","infraspecificNames":{"cultivar":"Red","isolate":"AtriRed21"},"organismName":"Amaranthus tricolor","taxId":29722},"pairedAccession":"GCA_026212465.1","sourceDatabase":"SOURCE_DATABASE_REFSEQ","wgsInfo":{"masterWgsUrl":"https://www.ncbi.nlm.nih.gov/nuccore/JAOZEX000000000.1","wgsContigsUrl":"https://www.ncbi.nlm.nih.gov/Traces/wgs/JAOZEX01","wgsProjectAccession":"JAOZEX01"}}
{"accession":"GCF_026745355.1","annotationInfo":{"busco":{"buscoLineage":"eudicots_odb10","buscoVer":"4.1.4","complete":0.96689594,"duplicated":0.022785898,"fragmented":0.003439381,"missing":0.02966466,"singleCopy":0.94411004,"totalCount":"2326"},"method":"Best-placed RefSeq; Gnomon; cmsearch; tRNAscan-SE","name":"GCF_026745355.1-RS_2023_06","pipeline":"NCBI eukaryotic genome annotation pipeline","provider":"NCBI RefSeq","releaseDate":"2023-06-07","reportUrl":"https://www.ncbi.nlm.nih.gov/genome/annotation_euk/Beta_vulgaris_subsp._vulgaris/GCF_026745355.1-RS_2023_06.html","softwareVersion":"10.1","stats":{"geneCounts":{"nonCoding":5056,"other":114,"proteinCoding":24186,"pseudogene":1035,"total":30391}},"status":"Full annotation"},"assemblyInfo":{"assemblyLevel":"Chromosome","assemblyMethod":"FALCON v. 0.2.2","assemblyName":"EL10.2","assemblyStatus":"current","assemblyType":"haploid","bioprojectAccession":"PRJNA780534","bioprojectLineage":[{"bioprojects":[{"accession":"PRJNA780534","title":"Beta vulgaris subsp. vulgaris cultivar:EL10 Genome sequencing and assembly"}]}],"biosample":{"accession":"SAMN23167344","attributes":[{"name":"cultivar","value":"EL10"},{"name":"dev_stage","value":"adult"},{"name":"geo_loc_name","value":"USA"},{"name":"tissue","value":"Leaf"},{"name":"sub_species","value":"vulgaris"}],"bioprojects":[{"accession":"PRJNA780534"}],"cultivar":"EL10","description":{"organism":{"organismName":"Beta vulgaris subsp. vulgaris","taxId":3555},"title":"Plant sample from Beta vulgaris subsp. vulgaris"},"devStage":"adult","geoLocName":"USA","lastUpdated":"2023-05-22T07:25:43.229","models":["Plant"],"owner":{"contacts":[{}],"name":"USDA ARS"},"package":"Plant.1.0","publicationDate":"2022-11-01T00:00:00.000","sampleIds":[{"label":"Sample name","value":"401"}],"status":{"status":"live","when":"2022-11-01T00:52:19.077"},"subSpecies":"vulgaris","submissionDate":"2021-11-15T13:39:03.230","tissue":"Leaf"},"blastUrl":"https://blast.ncbi.nlm.nih.gov/Blast.cgi?PAGE_TYPE=BlastSearch&PROG_DEF=blastn&BLAST_SPEC=GDH_GCF_026745355.1","pairedAssembly":{"accession":"GCA_026745355.1","onlyRefseq":"chromosomes MT and Pltd","status":"current"},"refseqCategory":"representative genome","releaseDate":"2022-12-09","sequencingTech":"PacBio RSII","submitter":"USDA ARS"},"assemblyStats":{"contigL50":119,"contigN50":1287207,"gcCount":"191666990","gcPercent":36.0,"genomeCoverage":"50.0x","numberOfComponentSequences":18,"numberOfContigs":3098,"numberOfOrganelles":2,"numberOfScaffolds":18,"scaffoldL50":5,"scaffoldN50":61987056,"totalNumberOfChromosomes":9,"totalSequenceLength":"568751015","totalUngappedLength":"534762357"},"currentAccession":"GCF_026745355.1","organelleInfo":[{"description":"Chloroplast","submitter":"USDA ARS","totalSeqLength":"149723"},{"description":"Mitochondrion","submitter":"USDA ARS","totalSeqLength":"368801"}],"organism":{"commonName":"sugar beet","infraspecificNames":{"cultivar":"EL10"},"organismName":"Beta vulgaris subsp. vulgaris","taxId":3555},"pairedAccession":"GCA_026745355.1","sourceDatabase":"SOURCE_DATABASE_REFSEQ","wgsInfo":{"masterWgsUrl":"https://www.ncbi.nlm.nih.gov/nuccore/JAJJWK000000000.1","wgsContigsUrl":"https://www.ncbi.nlm.nih.gov/Traces/wgs/JAJJWK01","wgsProjectAccession":"JAJJWK01"}}
{"accession":"GCF_029168945.1","annotationInfo":{"busco":{"buscoLineage":"eudicots_odb10","buscoVer":"4.1.4","complete":0.9823732,"duplicated":0.06104901,"fragmented":0.00085984526,"missing":0.016766982,"singleCopy":0.92132413,"totalCount":"2326"},"method":"Best-placed RefSeq; Gnomon; cmsearch; tRNAscan-SE","name":"GCF_029168945.1-RS_2023_11","pipeline":"NCBI eukaryotic genome annotation pipeline","provider":"NCBI RefSeq","releaseDate":"2023-11-16","reportUrl":"https://www.ncbi.nlm.nih.gov/genome/annotation_euk/Cannabis_sativa/GCF_029168945.1-RS_2023_11.html","softwareVersion":"10.2","stats":{"geneCounts":{"nonCoding":5506,"proteinCoding":28747,"pseudogene":941,"total":35194}},"status":"Full annotation"},"assemblyInfo":{"assemblyLevel":"Chromosome","assemblyMethod":"NextDenovo v. 2.3.1; SMARTdenovo v. SEP-2022","assemblyName":"ASM2916894v1","assemblyStatus":"current","assemblyType":"haploid","bioprojectAccession":"PRJNA890313","bioprojectLineage":[{"bioprojects":[{"accession":"PRJNA890313","title":"This research was supported by the Ministry of Science and ICT(MSIT, Korea), (Project No.: 2021-DD-UP-0379)."}]}],"biosample":{"accession":"SAMN31276239","age":"not applicable","attributes":[{"name":"isolate","value":"KNU-18-1"},{"name":"cultivar","value":"Pink pepper"},{"name":"age","value":"not applicable"},{"name":"dev_stage","value":"not applicable"},{"name":"geo_loc_name","value":"South Korea:Kangwon-do, Chuncheon-si"},{"name":"tissue","value":"Leaves"},{"name":"biomaterial_provider","value":"Department of Bio-Health Convergence, Kangwon National University, Chunchoen 24341, Republic of Korea"},{"name":"collected_by","value":"Young-Seok Lim"},{"name":"collection_date","value":"2022-02-02"},{"name":"height_or_length","value":"208cm (field cultivation) / 97cm (pot cultivation) / 58cm (hydroponic cultivation)"},{"name":"lat_lon","value":"37.86747 N 127.74938 E"},{"name":"sample_type","value":"Plant tissue"},{"name":"sex","value":"female"},{"name":"temp","value":"26(78.8F)"}],"biomaterialProvider":"Department of Bio-Health Convergence, Kangwon National University, Chunchoen 24341, Republic of Korea","bioprojects":[{"accession":"PRJNA890313"}],"collectedBy":"Young-Seok Lim","collectionDate":"2022-02-02","cultivar":"Pink pepper","description":{"organism":{"organismName":"Cannabis sativa","taxId":3483},"title":"Cannabis cultivar Pink pepper genomic data"},"devStage":"not applicable","geoLocName":"South Korea:Kangwon-do, Chuncheon-si","isolate":"KNU-18-1","lastUpdated":"2023-02-09T11:41:28.501","latLon":"37.86747 N 127.74938 E","models":["Plant"],"owner":{"contacts":[{}],"name":"Kangwon National University"},"package":"Plant.1.0","publicationDate":"2022-10-13T00:00:00.000","sampleIds":[{"label":"Sample name","value":"Medicinal_Hemp_Pink pepper"},{"db":"SRA","value":"SRS15404597"}],"sex":"female","status":{"status":"live","when":"2022-10-13T19:31:05.356"},"submissionDate":"2022-10-13T19:31:05.353","tissue":"Leaves"},"blastUrl":"https://blast.ncbi.nlm.nih.gov/Blast.cgi?PAGE_TYPE=BlastSearch&PROG_DEF=blastn&BLAST_SPEC=GDH_GCF_029168945.1","comments":"This research was supported by the Ministry of Science and ICT(MSIT, Korea), (Project No.: 2021-DD-UP-0379)","pairedAssembly":{"accession":"GCA_029168945.1","onlyRefseq":"chromosome MT","status":"current"},"refseqCategory":"representative genome","releaseDate":"2023-03-14","sequencingTech":"Oxford Nanopore GridION; PacBio RSII; Illumina NovaSeq","submitter":"Kangwon National University"},"assemblyStats":{"contigL50":12,"contigN50":23500774,"gcCount":"262559399","gcPercent":34.0,"genomeCoverage":"299.0x","numberOfComponentSequences":17,"numberOfContigs":70,"numberOfOrganelles":1,"numberOfScaffolds":17,"scaffoldL50":5,"scaffoldN50":76975026,"totalNumberOfChromosomes":10,"totalSequenceLength":"770269637","totalUngappedLength":"770264337"},"currentAccession":"GCF_029168945.1","organelleInfo":[{"description":"Mitochondrion","submitter":"Kangwon National University","totalSeqLength":"415602"}],"organism":{"infraspecificNames":{"cultivar":"Pink pepper","isolate":"KNU-18-1","sex":"female"},"organismName":"Cannabis sativa","taxId":3483},"pairedAccession":"GCA_029168945.1","sourceDatabase":"SOURCE_DATABASE_REFSEQ","wgsInfo":{"masterWgsUrl":"https://www.ncbi.nlm.nih.gov/nuccore/JAQSJK000000000.1","wgsContigsUrl":"https://www.ncbi.nlm.nih.gov/Traces/wgs/JAQSJK01","wgsProjectAccession":"JAQSJK01"}}
{"accession":"GCF_029784015.1","annotationInfo":{"busco":{"buscoLineage":"solanales_odb10","buscoVer":"4.1.4","complete":0.9657143,"duplicated":0.045714285,"fragmented":0.006386555,"missing":0.02789916,"singleCopy":0.92,"totalCount":"5950"},"method":"Gnomon; cmsearch; tRNAscan-SE","name":"GCF_029784015.1-RS_2023_09","pipeline":"NCBI eukaryotic genome annotation pipeline","provider":"NCBI RefSeq","releaseDate":"2023-09-07","reportUrl":"https://www.ncbi.nlm.nih.gov/genome/annotation_euk/Lycium_ferocissimum/GCF_029784015.1-RS_2023_09.html","softwareVersion":"10.2","stats":{"geneCounts":{"nonCoding":6056,"proteinCoding":30549,"pseudogene":3686,"total":40291}},"status":"Full annotation"},"assemblyInfo":{"assemblyLevel":"Chromosome","assemblyMethod":"wtdbg2 v. 1.0; racon v. 1.4.21; MaSURCA-polca v. 4.0.9; allhic v. 1","assemblyName":"AGI_CSIRO_Lferr_CH_V1","assemblyStatus":"current","assemblyType":"haploid","bioprojectAccession":"PRJNA911933","bioprojectLineage":[{"bioprojects":[{"accession":"PRJNA911933","parentAccessions":["PRJNA997766"],"title":"Lycium ferocissimum genome sequencing"},{"accession":"PRJNA997766","title":"Applied Genomics Initiative"}]}],"biosample":{"accession":"SAMN32214984","attributes":[{"name":"isolate","value":"CSIRO_LF1"},{"name":"dev_stage","value":"mature plant"},{"name":"geo_loc_name","value":"Australia"},{"name":"tissue","value":"Leaves"}],"bioprojects":[{"accession":"PRJNA911933"}],"description":{"organism":{"organismName":"Lycium ferocissimum","taxId":112874},"title":"Plant sample from Lycium ferocissimum"},"devStage":"mature plant","geoLocName":"Australia","isolate":"CSIRO_LF1","lastUpdated":"2022-12-14T02:01:39.570","models":["Plant"],"owner":{"name":"Rahul Vivek Rane"},"package":"Plant.1.0","publicationDate":"2022-12-14T00:00:00.000","sampleIds":[{"label":"Sample name","value":"Lycium ferocissimum leaf tissue"}],"status":{"status":"live","when":"2022-12-14T01:48:03.970"},"submissionDate":"2022-12-14T01:48:03.970","tissue":"Leaves"},"blastUrl":"https://blast.ncbi.nlm.nih.gov/Blast.cgi?PAGE_TYPE=BlastSearch&PROG_DEF=blastn&BLAST_SPEC=GDH_GCF_029784015.1","pairedAssembly":{"accession":"GCA_029784015.1","status":"current"},"refseqCategory":"representative genome","releaseDate":"2023-04-18","sequencingTech":"Oxford Nanopore PromethION; Illumina NovaSeq","submitter":"Applied Genomics Initiative"},"assemblyStats":{"contigL50":4133,"contigN50":73585,"gcCount":"455727600","gcPercent":37.5,"genomeCoverage":"12.0x","numberOfComponentSequences":14905,"numberOfContigs":30016,"numberOfScaffolds":14905,"scaffoldL50":9,"scaffoldN50":69906897,"totalNumberOfChromosomes":12,"totalSequenceLength":"1219357132","totalUngappedLength":"1217846032"},"currentAccession":"GCF_029784015.1","organism":{"infraspecificNames":{"isolate":"CSIRO_LF1"},"organismName":"Lycium ferocissimum","taxId":112874},"pairedAccession":"GCA_029784015.1","sourceDatabase":"SOURCE_DATABASE_REFSEQ","wgsInfo":{"masterWgsUrl":"https://www.ncbi.nlm.nih.gov/nuccore/JARBDQ000000000.1","wgsContigsUrl":"https://www.ncbi.nlm.nih.gov/Traces/wgs/JARBDQ01","wgsProjectAccession":"JARBDQ01"}}
{"accession":"GCF_029873635.1","annotationInfo":{"busco":{"buscoLineage":"eudicots_odb10","buscoVer":"4.1.4","complete":0.97119516,"duplicated":0.020206362,"fragmented":0.005159071,"missing":0.023645744,"singleCopy":0.9509888,"totalCount":"2326"},"method":"Gnomon; cmsearch; tRNAscan-SE","name":"GCF_029873635.1-RS_2023_07","pipeline":"NCBI eukaryotic genome annotation pipeline","provider":"NCBI RefSeq","releaseDate":"2023-07-03","reportUrl":"https://www.ncbi.nlm.nih.gov/genome/annotation_euk/Malania_oleifera/GCF_029873635.1-RS_2023_07.html","softwareVersion":"10.1","stats":{"geneCounts":{"nonCoding":3497,"proteinCoding":20699,"pseudogene":1056,"total":25252}},"status":"Full annotation"},"assemblyInfo":{"assemblyLevel":"Chromosome","assemblyMethod":"3d-dna v. 180922","assemblyName":"ASM2987363v1","assemblyStatus":"current","assemblyType":"haploid","bioprojectAccession":"PRJNA472200","bioprojectLineage":[{"bioprojects":[{"accession":"PRJNA472200","title":"Malania oleifera Genome sequencing and assembly"}]}],"biosample":{"accession":"SAMN09235853","age":"30-50","attributes":[{"name":"isolate","value":"guangnan"},{"name":"cultivar","value":"not applicable"},{"name":"ecotype","value":"guangnan"},{"name":"age","value":"30-50"},{"name":"dev_stage","value":"mature"},{"name":"geo_loc_name","value":"China: Guangnan County, Yunnan"},{"name":"tissue","value":"leaf"},{"name":"collected_by","value":"Yongpeng Ma, Jian-Feng Mao"},{"name":"height_or_length","value":"17 m"}],"bioprojects":[{"accession":"PRJNA472200"}],"collectedBy":"Yongpeng Ma, Jian-Feng Mao","cultivar":"not applicable","description":{"organism":{"organismName":"Malania oleifera","taxId":397392},"title":"Plant sample from Malania oleifera"},"devStage":"mature","ecotype":"guangnan","geoLocName":"China: Guangnan County, Yunnan","isolate":"guangnan","lastUpdated":"2023-04-19T11:16:42.266","models":["Plant"],"owner":{"contacts":[{}],"name":"Beijing Forestry University"},"package":"Plant.1.0","publicationDate":"2018-08-15T00:00:00.000","sampleIds":[{"label":"Sample name","value":"DS"},{"db":"SRA","value":"SRS3342514"}],"status":{"status":"live","when":"2018-08-15T12:37:45.227"},"submissionDate":"2018-05-22T05:33:05.633","tissue":"leaf"},"blastUrl":"https://blast.ncbi.nlm.nih.gov/Blast.cgi?PAGE_TYPE=BlastSearch&PROG_DEF=blastn&BLAST_SPEC=GDH_GCF_029873635.1","pairedAssembly":{"accession":"GCA_029873635.1","onlyGenbank":"3 unlocalized scaffolds on chromosome MT; chromosome Pltd","status":"current"},"refseqCategory":"representative genome","releaseDate":"2023-05-15","sequencingTech":"Illumina; PacBio","submitter":"Beijing Forestry University"},"assemblyStats":{"contigL50":93,"contigN50":4952199,"gcCount":"538877019","gcPercent":36.0,"genomeCoverage":"120.0x","numberOfComponentSequences":510,"numberOfContigs":1099,"numberOfScaffolds":510,"scaffoldL50":6,"scaffoldN50":112642085,"totalNumberOfChromosomes":13,"totalSequenceLength":"1494424960","totalUngappedLength":"1494367956"},"currentAccession":"GCF_029873635.1","organism":{"infraspecificNames":{"ecotype":"guangnan","isolate":"guangnan"},"organismName":"Malania oleifera","taxId":397392},"pairedAccession":"GCA_029873635.1","sourceDatabase":"SOURCE_DATABASE_REFSEQ","wgsInfo":{"masterWgsUrl":"https://www.ncbi.nlm.nih.gov/nuccore/JARUNQ000000000.1","wgsContigsUrl":"https://www.ncbi.nlm.nih.gov/Traces/wgs/JARUNQ01","wgsProjectAccession":"JARUNQ01"}}
{"accession":"GCF_029962835.1","annotationInfo":{"busco":{"buscoLineage":"embryophyta_odb10","buscoVer":"4.1.4","complete":0.9795539,"duplicated":0.030359356,"fragmented":0.0030978934,"missing":0.017348204,"singleCopy":0.94919455,"totalCount":"1614"},"method":"Gnomon; cmsearch; tRNAscan-SE","name":"GCF_029962835.1-RS_2023_07","pipeline":"NCBI eukaryotic genome annotation pipeline","provider":"NCBI RefSeq","releaseDate":"2023-07-13","reportUrl":"https://www.ncbi.nlm.nih.gov/genome/annotation_euk/Magnolia_sinica/GCF_029962835.1-RS_2023_07.html","softwareVersion":"10.1","stats":{"geneCounts":{"nonCoding":11942,"proteinCoding":27846,"pseudogene":1770,"total":41558}},"status":"Full annotation"},"assemblyInfo":{"assemblyLevel":"Chromosome","assemblyMethod":"SMARTdenovo v. 1.0","assemblyName":"MsV1","assemblyStatus":"current","assemblyType":"haploid","bioprojectAccession":"PRJNA774088","bioprojectLineage":[{"bioprojects":[{"accession":"PRJNA774088","title":"Magnolia sinica Genome sequencing and assembly"}]}],"biosample":{"accession":"SAMN33820282","age":"30 years","attributes":[{"name":"isolate","value":"HGM2019"},{"name":"cultivar","value":"missing"},{"name":"age","value":"30 years"},{"name":"geo_loc_name","value":"China:Yunnan, Kunming"},{"name":"tissue","value":"leaf"}],"bioprojects":[{"accession":"PRJNA774088"}],"cultivar":"missing","description":{"organism":{"organismName":"Magnolia sinica","taxId":86752},"title":"De novo of Magnolia sinica, adult tree."},"geoLocName":"China:Yunnan, Kunming","isolate":"HGM2019","lastUpdated":"2023-05-06T09:56:03.049","models":["Plant"],"owner":{"contacts":[{}],"name":"Chinese Academy of Sciences (CAS)"},"package":"Plant.1.0","publicationDate":"2023-05-06T00:00:00.000","sampleIds":[{"label":"Sample name","value":"Huagaimu"},{"db":"SRA","value":"SRS17087361"}],"status":{"status":"live","when":"2023-05-06T09:56:03.049"},"submissionDate":"2023-03-19T23:36:04.640","tissue":"leaf"},"blastUrl":"https://blast.ncbi.nlm.nih.gov/Blast.cgi?PAGE_TYPE=BlastSearch&PROG_DEF=blastn&BLAST_SPEC=GDH_GCF_029962835.1","pairedAssembly":{"accession":"GCA_029962835.1","onlyGenbank":"2 unlocalized scaffolds on chromosome MT; chromosome Pltd","status":"current"},"refseqCategory":"representative genome","releaseDate":"2023-05-12","sequencingTech":"Oxford Nanopore PromethION","submitter":"Ori-Gene Co. Ltd."},"assemblyStats":{"contigL50":14,"contigN50":44871976,"gcCount":"738664474","gcPercent":40.0,"genomeCoverage":"100.0x","numberOfComponentSequences":127,"numberOfContigs":199,"numberOfScaffolds":127,"scaffoldL50":8,"scaffoldN50":92164922,"totalNumberOfChromosomes":19,"totalSequenceLength":"1838578862","totalUngappedLength":"1838572844"},"currentAccession":"GCF_029962835.1","organism":{"infraspecificNames":{"isolate":"HGM2019"},"organismName":"Magnolia sinica","taxId":86752},"pairedAccession":"GCA_029962835.1","sourceDatabase":"SOURCE_DATABASE_REFSEQ","wgsInfo":{"masterWgsUrl":"https://www.ncbi.nlm.nih.gov/nuccore/JARNKS000000000.1","wgsContigsUrl":"https://www.ncbi.nlm.nih.gov/Traces/wgs/JARNKS01","wgsProjectAccession":"JARNKS01"}}
{"accession":"GCF_030052815.1","annotationInfo":{"busco":{"buscoLineage":"eudicots_odb10","buscoVer":"4.1.4","complete":0.99140155,"duplicated":0.20980224,"fragmented":0.003439381,"missing":0.005159071,"singleCopy":0.7815993,"totalCount":"2326"},"method":"Best-placed RefSeq; Gnomon; cmsearch; tRNAscan-SE","name":"GCF_030052815.1-RS_2023_06","pipeline":"NCBI eukaryotic genome annotation pipeline","provider":"NCBI RefSeq","releaseDate":"2023-06-29","reportUrl":"https://www.ncbi.nlm.nih.gov/genome/annotation_euk/Hevea_brasiliensis/GCF_030052815.1-RS_2023_06.html","softwareVersion":"10.1","stats":{"geneCounts":{"nonCoding":8704,"proteinCoding":36705,"pseudogene":4787,"total":50196}},"status":"Full annotation"},"assemblyInfo":{"assemblyLevel":"Chromosome","assemblyMethod":"Nextdenovo v. 2.5.2","assemblyName":"ASM3005281v1","assemblyStatus":"current","assemblyType":"haploid","bioprojectAccession":"PRJNA945562","bioprojectLineage":[{"bioprojects":[{"accession":"PRJNA945562","title":"Hevea brasiliensis isolate:MT/VB/25A 57/8 Genome sequencing and assembly"}]}],"biosample":{"accession":"SAMN33788361","age":"50 Years","attributes":[{"name":"isolate","value":"MT/VB/25A 57/8"},{"name":"age","value":"50 Years"},{"name":"geo_loc_name","value":"Brazil: Vila Bela district, Moto Crosso States"},{"name":"tissue","value":"New sprout leaves"}],"bioprojects":[{"accession":"PRJNA945562"}],"description":{"organism":{"organismName":"Hevea brasiliensis","taxId":3981},"title":"Plant sample from Hevea brasiliensis"},"geoLocName":"Brazil: Vila Bela district, Moto Crosso States","isolate":"MT/VB/25A 57/8","lastUpdated":"2023-03-24T15:14:15.038","models":["Plant"],"owner":{"contacts":[{}],"name":"Chinese Academy of Tropical Agricultural Sciences"},"package":"Plant.1.0","publicationDate":"2023-03-16T00:00:00.000","sampleIds":[{"label":"Sample name","value":"MT/VB/25A 57/8"}],"status":{"status":"live","when":"2023-03-16T23:32:03.775"},"submissionDate":"2023-03-16T23:32:03.773","tissue":"New sprout leaves"},"blastUrl":"https://blast.ncbi.nlm.nih.gov/Blast.cgi?PAGE_TYPE=BlastSearch&PROG_DEF=blastn&BLAST_SPEC=GDH_GCF_030052815.1","pairedAssembly":{"accession":"GCA_030052815.1","annotationName":"Annotation submitted by Chinese Academy of Tropical Agricultural Sciences","onlyRefseq":"chromosome Pltd","status":"current"},"refseqCategory":"representative genome","releaseDate":"2023-05-22","sequencingTech":"Oxford Nanopore; Illumina NovaSeq","submitter":"Chinese Academy of Tropical Agricultural Sciences"},"assemblyStats":{"contigL50":147,"contigN50":3231751,"gcCount":"597008321","gcPercent":34.5,"genomeCoverage":"300.0x","numberOfComponentSequences":754,"numberOfContigs":2181,"numberOfOrganelles":1,"numberOfScaffolds":754,"scaffoldL50":9,"scaffoldN50":101662298,"totalNumberOfChromosomes":18,"totalSequenceLength":"1876490218","totalUngappedLength":"1720314332"},"currentAccession":"GCF_030052815.1","organelleInfo":[{"description":"Chloroplast","submitter":"Chinese Academy of Tropical Agricultural Sciences","totalSeqLength":"161191"}],"organism":{"commonName":"rubber tree","infraspecificNames":{"isolate":"MT/VB/25A 57/8"},"organismName":"Hevea brasiliensis","taxId":3981},"pairedAccession":"GCA_030052815.1","sourceDatabase":"SOURCE_DATABASE_REFSEQ","wgsInfo":{"masterWgsUrl":"https://www.ncbi.nlm.nih.gov/nuccore/JARPOI000000000.1","wgsContigsUrl":"https://www.ncbi.nlm.nih.gov/Traces/wgs/JARPOI01","wgsProjectAccession":"JARPOI01"}}
{"accession":"GCF_030272615.1","annotationInfo":{"busco":{"buscoLineage":"embryophyta_odb10","buscoVer":"4.1.4","complete":0.94361836,"duplicated":0.059479553,"fragmented":0.016109046,"missing":0.040272616,"singleCopy":0.88413876,"totalCount":"1614"},"method":"Gnomon; cmsearch; tRNAscan-SE","name":"GCF_030272615.1-RS_2023_08","pipeline":"NCBI eukaryotic genome annotation pipeline","provider":"NCBI RefSeq","releaseDate":"2023-08-25","reportUrl":"https://www.ncbi.nlm.nih.gov/genome/annotation_euk/Cryptomeria_japonica/GCF_030272615.1-RS_2023_08.html","softwareVersion":"10.1","stats":{"geneCounts":{"nonCoding":16915,"proteinCoding":41227,"pseudogene":2981,"total":61123}},"status":"Full annotation"},"assemblyInfo":{"assemblyLevel":"Chromosome","assemblyMethod":"HiFiasm v. 0.15.5-r350","assemblyName":"Sugi_1.0","assemblyStatus":"current","assemblyType":"haploid","bioprojectAccession":"PRJDB13806","bioprojectLineage":[{"bioprojects":[{"accession":"PRJDB13806","title":"Japanese cedar genome sequencing and assembly"}]}],"biosample":{"accession":"SAMD00508672","age":"14 years-old","attributes":[{"name":"sample_name","value":"Kunisaki-3 I-4-2 S3-3"},{"name":"age","value":"14 years-old"},{"name":"biomaterial_provider","value":"Forestry and Forest Products Reseach Institute"},{"name":"collected_by","value":"Forestry and Forest Products Research Institute"},{"name":"collection_date","value":"2017-05-09"},{"name":"cultivar","value":"Kunisaki-3 S3-3"},{"name":"dev_stage","value":"Adult"},{"name":"geo_loc_name","value":"Japan:Ibaraki, Tsukuba"},{"name":"isolation_source","value":"Arobretum"},{"name":"lat_lon","value":"36.006639 N 140.125583 E"},{"name":"locus_tag_prefix","value":"SUGI"},{"name":"tissue","value":"Leaf"}],"biomaterialProvider":"Forestry and Forest Products Reseach Institute","bioprojects":[{"accession":"PRJDB13806"}],"collectedBy":"Forestry and Forest Products Research Institute","collectionDate":"2017-05-09","cultivar":"Kunisaki-3 S3-3","description":{"comment":"One of the third generation of sefled progeny from an elite tree parent Kunisaki-3","organism":{"organismName":"Cryptomeria japonica","taxId":3369},"title":"Kunisaki-3 S3-3"},"devStage":"Adult","geoLocName":"Japan:Ibaraki, Tsukuba","isolationSource":"Arobretum","lastUpdated":"2024-06-02T12:42:08.960","latLon":"36.006639 N 140.125583 E","models":["Plant"],"owner":{"name":"Forestry and Forest Products Research Institute"},"package":"Plant.1.0","publicationDate":"2023-03-09T00:00:00.000","sampleIds":[{"db":"SRA","value":"DRS283515"}],"sampleName":"Kunisaki-3 I-4-2 S3-3","status":{"status":"live","when":"2023-03-10T01:01:18.778"},"submissionDate":"2023-03-09T13:06:10.187","tissue":"Leaf"},"blastUrl":"https://blast.ncbi.nlm.nih.gov/Blast.cgi?PAGE_TYPE=BlastSearch&PROG_DEF=blastn&BLAST_SPEC=GDH_GCF_030272615.1","pairedAssembly":{"accession":"GCA_030272615.1","annotationName":"Annotation submitted by Department of Forest Molecular Genetics and Biotechnology, Forestry and Forest Products Research Institute","onlyRefseq":"chromosome Pltd","status":"current"},"refseqCategory":"representative genome","releaseDate":"2023-03-31","sequencingTech":"PacBio Sequel II; HiSeq X Ten","submitter":"Department of Forest Molecular Genetics and Biotechnology, Forestry and Forest Products Research Institute"},"assemblyStats":{"contigL50":300,"contigN50":8537601,"gcCount":"3294103546","gcPercent":36.5,"genomeCoverage":"24.0x","numberOfComponentSequences":2698,"numberOfContigs":5729,"numberOfOrganelles":1,"numberOfScaffolds":2698,"scaffoldL50":6,"scaffoldN50":754841075,"totalNumberOfChromosomes":11,"totalSequenceLength":"9046532310","totalUngappedLength":"9045020017"},"currentAccession":"GCF_030272615.1","organelleInfo":[{"description":"Chloroplast","submitter":"Department of Forest Molecular Genetics and Biotechnology, Forestry and Forest Products Research Institute","totalSeqLength":"131810"}],"organism":{"commonName":"Japanese cedar","organismName":"Cryptomeria japonica","taxId":3369},"pairedAccession":"GCA_030272615.1","sourceDatabase":"SOURCE_DATABASE_REFSEQ","wgsInfo":{"masterWgsUrl":"https://www.ncbi.nlm.nih.gov/nuccore/BSEH00000000.1","wgsContigsUrl":"https://www.ncbi.nlm.nih.gov/Traces/wgs/BSEH01","wgsProjectAccession":"BSEH01"}}
{"accession":"GCF_030987335.1","annotationInfo":{"busco":{"buscoLineage":"eudicots_odb10","buscoVer":"4.1.4","complete":0.99312127,"duplicated":0.048151333,"fragmented":0.0030094583,"missing":0.0038693035,"singleCopy":0.9449699,"totalCount":"2326"},"method":"Gnomon; cmsearch; tRNAscan-SE","name":"GCF_030987335.1-RS_2023_09","pipeline":"NCBI eukaryotic genome annotation pipeline","provider":"NCBI RefSeq","releaseDate":"2023-09-21","reportUrl":"https://www.ncbi.nlm.nih.gov/genome/annotation_euk/Cornus_florida/GCF_030987335.1-RS_2023_09.html","softwareVersion":"10.2","stats":{"geneCounts":{"nonCoding":10887,"proteinCoding":33670,"pseudogene":5956,"total":50513}},"status":"Full annotation"},"assemblyInfo":{"assemblyLevel":"Scaffold","assemblyMethod":"HiFiasm v. 0.16.1-r375; 3d-dna v. 201008","assemblyName":"ASM3098733v1","assemblyStatus":"current","assemblyType":"haploid","bioprojectAccession":"PRJNA988529","bioprojectLineage":[{"bioprojects":[{"accession":"PRJNA988529","parentAccessions":["PRJNA989662"],"title":"Cornus florida haplotype 2 genome sequencing"},{"accession":"PRJNA989662","title":"Cornus florida genome sequencing"}]}],"biosample":{"accession":"SAMN36025967","attributes":[{"name":"cultivar","value":"Cherokee Brave"},{"name":"dev_stage","value":"mature plant"},{"name":"collection_date","value":"2021-10"},{"name":"geo_loc_name","value":"USA: Knoxville, TN"},{"name":"tissue","value":"Flower bud & leaves"},{"name":"biomaterial_provider","value":"Trigiano Lab University of Tennessee, Knoxville"}],"biomaterialProvider":"Trigiano Lab University of Tennessee, Knoxville","collectionDate":"2021-10","cultivar":"Cherokee Brave","description":{"organism":{"organismName":"Cornus florida","taxId":4283},"title":"Plant sample from Cornus florida"},"devStage":"mature plant","geoLocName":"USA: Knoxville, TN","lastUpdated":"2023-08-31T12:40:33.747","models":["Plant"],"owner":{"contacts":[{}],"name":"University of Tennessee, Knoxville"},"package":"Plant.1.0","publicationDate":"2023-08-31T12:40:33.747","sampleIds":[{"label":"Sample name","value":"21_Cf_CB"}],"status":{"status":"live","when":"2023-08-31T12:40:33.747"},"submissionDate":"2023-06-28T15:07:04.077","tissue":"Flower bud & leaves"},"blastUrl":"https://blast.ncbi.nlm.nih.gov/Blast.cgi?PAGE_TYPE=BlastSearch&PROG_DEF=blastn&BLAST_SPEC=GDH_GCF_030987335.1","pairedAssembly":{"accession":"GCA_030987335.1","status":"current"},"refseqCategory":"representative genome","releaseDate":"2023-08-30","sequencingTech":"PacBio Sequel IIe; Illumina","submitter":"University of Tennessee, Knoxville"},"assemblyStats":{"contigL50":9,"contigN50":47358873,"gcCount":"450446259","gcPercent":36.0,"genomeCoverage":"69.9x","numberOfComponentSequences":363,"numberOfContigs":459,"numberOfScaffolds":363,"scaffoldL50":6,"scaffoldN50":107930554,"totalSequenceLength":"1253041134","totalUngappedLength":"1252993134"},"currentAccession":"GCF_030987335.1","organism":{"commonName":"flowering dogwood","infraspecificNames":{"cultivar":"Cherokee Brave"},"organismName":"Cornus florida","taxId":4283},"pairedAccession":"GCA_030987335.1","sourceDatabase":"SOURCE_DATABASE_REFSEQ","wgsInfo":{"masterWgsUrl":"https://www.ncbi.nlm.nih.gov/nuccore/JAUGWY000000000.1","wgsContigsUrl":"https://www.ncbi.nlm.nih.gov/Traces/wgs/JAUGWY01","wgsProjectAccession":"JAUGWY01"}}
{"accession":"GCF_033153095.1","annotationInfo":{"busco":{"buscoLineage":"fabales_odb10","buscoVer":"4.1.4","complete":0.9724189,"duplicated":0.08442043,"fragmented":0.004286247,"missing":0.02329482,"singleCopy":0.8879985,"totalCount":"5366"},"method":"Gnomon; cmsearch; tRNAscan-SE","name":"GCF_033153095.1-RS_2023_12","pipeline":"NCBI eukaryotic genome annotation pipeline","provider":"NCBI RefSeq","releaseDate":"2023-12-11","reportUrl":"https://www.ncbi.nlm.nih.gov/genome/annotation_euk/Gastrolobium_bilobum/GCF_033153095.1-RS_2023_12.html","softwareVersion":"10.2","stats":{"geneCounts":{"nonCoding":3454,"proteinCoding":29970,"pseudogene":1740,"total":35164}},"status":"Full annotation"},"assemblyInfo":{"assemblyLevel":"Contig","assemblyMethod":"SMARTdenovo v. 1","assemblyName":"APGP_CSIRO_Gbil_v1","assemblyStatus":"current","assemblyType":"haploid","bioprojectAccession":"PRJNA1012825","bioprojectLineage":[{"bioprojects":[{"accession":"PRJNA1012825","parentAccessions":["PRJNA997766"],"title":"Gastrolobium bilobum genome"},{"accession":"PRJNA997766","title":"Applied Genomics Initiative"}]}],"biosample":{"accession":"SAMN37277157","attributes":[{"name":"isolate","value":"Gb01-03AN"},{"name":"ecotype","value":"WA"},{"name":"dev_stage","value":"unknown"},{"name":"collection_date","value":"2022"},{"name":"geo_loc_name","value":"Australia"},{"name":"tissue","value":"leaf"}],"bioprojects":[{"accession":"PRJNA1012825"}],"collectionDate":"2022","description":{"organism":{"organismName":"Gastrolobium bilobum","taxId":150636},"title":"Plant sample from Gastrolobium bilobum"},"devStage":"unknown","ecotype":"WA","geoLocName":"Australia","isolate":"Gb01-03AN","lastUpdated":"2023-09-15T09:42:44.410","models":["Plant"],"owner":{"name":"CSIRO Applied Genomics Initiative"},"package":"Plant.1.0","publicationDate":"2023-09-05T00:00:00.000","sampleIds":[{"label":"Sample name","value":"Gb01-03AN"},{"db":"SRA","value":"SRS18797410"}],"status":{"status":"live","when":"2023-09-05T00:39:03.585"},"submissionDate":"2023-09-05T00:39:03.583","tissue":"leaf"},"blastUrl":"https://blast.ncbi.nlm.nih.gov/Blast.cgi?PAGE_TYPE=BlastSearch&PROG_DEF=blastn&BLAST_SPEC=GDH_GCF_033153095.1","pairedAssembly":{"accession":"GCA_033153095.1","status":"current"},"refseqCategory":"representative genome","releaseDate":"2023-10-31","sequencingTech":"Illumina NovaSeq; Oxford Nanopore PromethION","submitter":"CSIRO Applied Genomics Initiative"},"assemblyStats":{"contigL50":668,"contigN50":236018,"gcCount":"208319077","gcPercent":35.0,"genomeCoverage":"100.0x","numberOfComponentSequences":5085,"numberOfContigs":5085,"totalSequenceLength":"591270798","totalUngappedLength":"591270798"},"currentAccession":"GCF_033153095.1","organism":{"infraspecificNames":{"ecotype":"WA","isolate":"Gb01-03AN"},"organismName":"Gastrolobium bilobum","taxId":150636},"pairedAccession":"GCA_033153095.1","sourceDatabase":"SOURCE_DATABASE_REFSEQ","wgsInfo":{"masterWgsUrl":"https://www.ncbi.nlm.nih.gov/nuccore/JAVQLA000000000.1","wgsContigsUrl":"https://www.ncbi.nlm.nih.gov/Traces/wgs/JAVQLA01","wgsProjectAccession":"JAVQLA01"}}
{"accession":"GCF_901000735.1","annotationInfo":{"busco":{"buscoLineage":"eudicots_odb10","buscoVer":"4.1.4","complete":0.9892519,"duplicated":0.06620808,"fragmented":0.004299226,"missing":0.0064488393,"singleCopy":0.92304385,"totalCount":"2326"},"method":"Gnomon; cmsearch; tRNAscan-SE","name":"GCF_901000735.1-RS_2023_09","pipeline":"NCBI eukaryotic genome annotation pipeline","provider":"NCBI RefSeq","releaseDate":"2023-09-14","reportUrl":"https://www.ncbi.nlm.nih.gov/genome/annotation_euk/Corylus_avellana/GCF_901000735.1-RS_2023_09.html","softwareVersion":"10.2","stats":{"geneCounts":{"nonCoding":2042,"proteinCoding":26896,"pseudogene":1971,"total":30909}},"status":"Full annotation"},"assemblyInfo":{"assemblyLevel":"Chromosome","assemblyName":"CavTom2PMs-1.0","assemblyStatus":"current","assemblyType":"haploid","bioprojectAccession":"PRJEB31933","bioprojectLineage":[{"bioprojects":[{"accession":"PRJEB31933","title":"Genomic and transcriptomic analyses of C.avellana var. Tombul"}]}],"biosample":{"accession":"SAMEA5541879","attributes":[{"name":"ENA-CHECKLIST","value":"ERC000011"},{"name":"ENA-FIRST-PUBLIC","value":"2019-10-30T04:04:27Z"},{"name":"ENA-LAST-UPDATE","value":"2019-03-29T12:41:43Z"},{"name":"External Id","value":"SAMEA5541879"},{"name":"INSDC center name","value":"SUNUM"},{"name":"INSDC first public","value":"2019-10-30T04:04:27Z"},{"name":"INSDC last update","value":"2019-03-29T12:41:43Z"},{"name":"INSDC status","value":"public"},{"name":"Submitter Id","value":"CavTom2"},{"name":"collected_by","value":"Dr. S.J.Lucas, Sabanci University"},{"name":"cultivar","value":"Tombul"},{"name":"geo_loc_name","value":"Turkey"},{"name":"geographic location (region and locality)","value":"Istanbul"},{"name":"isolation_source","value":"Commercial tree nursery near Istanbul"},{"name":"sample_name","value":"CavTom2"},{"name":"scientific_name","value":"Corylus avellana"},{"name":"tissue","value":"Leaf buds"}],"collectedBy":"Dr. S.J.Lucas, Sabanci University","cultivar":"Tombul","description":{"comment":"2-year old sapling of the cultivated European hazelnut (C. avellana L.) variety 'Tombul', obtained from a commercial supplier","organism":{"organismName":"Corylus avellana","taxId":13451},"title":"C. avellana cv. Tombul leaf buds"},"geoLocName":"Turkey","isolationSource":"Commercial tree nursery near Istanbul","lastUpdated":"2024-02-06T15:37:08.000","models":["Generic"],"owner":{"name":"EBI"},"package":"Generic.1.0","publicationDate":"2019-10-30T00:00:00.000","sampleIds":[{"db":"SRA","value":"ERS3343938"}],"sampleName":"CavTom2","status":{"status":"live","when":"2019-11-02T08:07:32"},"submissionDate":"2019-11-01T14:08:02.213","tissue":"Leaf buds"},"blastUrl":"https://blast.ncbi.nlm.nih.gov/Blast.cgi?PAGE_TYPE=BlastSearch&PROG_DEF=blastn&BLAST_SPEC=GDH_GCF_901000735.1","pairedAssembly":{"accession":"GCA_901000735.2","onlyRefseq":"chromosome Pltd","status":"current"},"refseqCategory":"representative genome","releaseDate":"2020-11-25","submitter":"SUNUM"},"assemblyStats":{"contigL50":1839,"contigN50":54239,"gcCount":"132114772","gcPercent":36.0,"genomeCoverage":"117.0x","numberOfComponentSequences":11,"numberOfContigs":14543,"numberOfOrganelles":1,"numberOfScaffolds":11,"scaffoldL50":5,"scaffoldN50":36653616,"totalNumberOfChromosomes":11,"totalSequenceLength":"369779143","totalUngappedLength":"368016482"},"currentAccession":"GCF_901000735.1","organelleInfo":[{"description":"Chloroplast","submitter":"SUNUM","totalSeqLength":"159641"}],"organism":{"commonName":"European hazelnut","infraspecificNames":{"cultivar":"Tombul"},"organismName":"Corylus avellana","taxId":13451},"pairedAccession":"GCA_901000735.2","sourceDatabase":"SOURCE_DATABASE_REFSEQ"}
{"accession":"GCF_904849725.1","annotationInfo":{"busco":{"buscoLineage":"poales_odb10","buscoVer":"4.1.4","complete":0.98672384,"duplicated":0.03125,"fragmented":0.0026552288,"missing":0.010620915,"singleCopy":0.95547384,"totalCount":"4896"},"method":"Best-placed RefSeq; Gnomon","name":"NCBI Hordeum vulgare subsp. vulgare Annotation Release 100","pipeline":"NCBI eukaryotic genome annotation pipeline","provider":"NCBI RefSeq","releaseDate":"2021-11-02","reportUrl":"https://www.ncbi.nlm.nih.gov/genome/annotation_euk/Hordeum_vulgare_subsp._vulgare/100","softwareVersion":"9.0","stats":{"geneCounts":{"nonCoding":21210,"other":2,"proteinCoding":31448,"pseudogene":5778,"total":58438}},"status":"Full annotation"},"assemblyInfo":{"assemblyLevel":"Chromosome","assemblyName":"MorexV3_pseudomolecules_assembly","assemblyStatus":"current","assemblyType":"haploid","bioprojectAccession":"PRJEB40589","bioprojectLineage":[{"bioprojects":[{"accession":"PRJEB40589","title":"Hordeum vulgare subsp. vulgare cultivar 'Morex' assembly (MorexV3)"}]}],"biosample":{"accession":"SAMEA7384724","attributes":[{"name":"ENA-CHECKLIST","value":"ERC000011"},{"name":"ENA-FIRST-PUBLIC","value":"2021-01-29T04:16:19Z"},{"name":"ENA-LAST-UPDATE","value":"2020-10-09T10:20:11Z"},{"name":"External Id","value":"SAMEA7384724"},{"name":"INSDC center name","value":"IPK-Gatersleben"},{"name":"INSDC first public","value":"2021-01-29T04:16:19Z"},{"name":"INSDC last update","value":"2020-10-09T10:20:11Z"},{"name":"INSDC status","value":"public"},{"name":"Submitter Id","value":"MorexV3_assembly"},{"name":"common name","value":"domesticated barley"},{"name":"sample_name","value":"MorexV3_assembly"},{"name":"scientific_name","value":"Hordeum vulgare subsp. vulgare"},{"name":"sub_species","value":"vulgare"}],"description":{"comment":"Hordeum vulgare subsp. vulgare cultivar 'Morex' V3 pseudomolecule assembly","organism":{"organismName":"Hordeum vulgare subsp. vulgare","taxId":112509},"title":"Morex V3 assembly"},"lastUpdated":"2024-02-07T03:17:56.000","models":["Generic"],"owner":{"name":"EBI"},"package":"Generic.1.0","publicationDate":"2021-01-29T00:00:00.000","sampleIds":[{"db":"SRA","value":"ERS5142877"}],"sampleName":"MorexV3_assembly","status":{"status":"live","when":"2021-02-03T08:47:37.267"},"subSpecies":"vulgare","submissionDate":"2021-02-02T09:15:55.873"},"blastUrl":"https://blast.ncbi.nlm.nih.gov/Blast.cgi?PAGE_TYPE=BlastSearch&PROG_DEF=blastn&BLAST_SPEC=GDH_GCF_904849725.1","comments":"The construction of the PacBio long-read barley Morex reference assembly proceeded in three steps: (i) scaffolding the CCS_Canu assembly (PRJEB40581) with Bionano contigs; (ii) removal of small redundant sequences; (iii) filling gaps in scaffolds with ONT_smartdenovo contigs and (iv) ordering and orienting scaffolds into chromosomal pseudomolecules.","pairedAssembly":{"accession":"GCA_904849725.1","onlyRefseq":"chromosome Pltd","status":"current"},"refseqCategory":"representative genome","releaseDate":"2021-04-01","submitter":"Leibniz Institute of Plant Genetics and Crop Plant Research"},"assemblyStats":{"contigL50":15,"contigN50":69630691,"gcCount":"1878301054","gcPercent":44.5,"genomeCoverage":"25.0x","numberOfComponentSequences":290,"numberOfContigs":452,"numberOfOrganelles":1,"numberOfScaffolds":290,"scaffoldL50":4,"scaffoldN50":610333535,"totalNumberOfChromosomes":7,"totalSequenceLength":"4225577519","totalUngappedLength":"4224251725"},"currentAccession":"GCF_904849725.1","organelleInfo":[{"description":"Chloroplast","submitter":"Leibniz Institute of Plant Genetics and Crop Plant Research","totalSeqLength":"136462"}],"organism":{"commonName":"domesticated barley","organismName":"Hordeum vulgare subsp. vulgare","taxId":112509},"pairedAccession":"GCA_904849725.1","sourceDatabase":"SOURCE_DATABASE_REFSEQ","wgsInfo":{"masterWgsUrl":"https://www.ncbi.nlm.nih.gov/nuccore/CAJHDD000000000.1","wgsContigsUrl":"https://www.ncbi.nlm.nih.gov/Traces/wgs/CAJHDD01","wgsProjectAccession":"CAJHDD01"}}
{"accession":"GCF_907164915.1","annotationInfo":{"busco":{"buscoLineage":"eudicots_odb10","buscoVer":"4.1.4","complete":0.95700777,"duplicated":0.09028375,"fragmented":0.0038693035,"missing":0.039122958,"singleCopy":0.866724,"totalCount":"2326"},"method":"Best-placed RefSeq; Gnomon","name":"NCBI Impatiens glandulifera Annotation Release 100","pipeline":"NCBI eukaryotic genome annotation pipeline","provider":"NCBI RefSeq","releaseDate":"2022-04-01","reportUrl":"https://www.ncbi.nlm.nih.gov/genome/annotation_euk/Impatiens_glandulifera/100","softwareVersion":"9.0","stats":{"geneCounts":{"nonCoding":3969,"proteinCoding":30975,"pseudogene":1986,"total":36930}},"status":"Full annotation"},"assemblyInfo":{"assemblyLevel":"Chromosome","assemblyName":"dImpGla2.1","assemblyStatus":"current","assemblyType":"haploid","bioprojectAccession":"PRJEB44449","bioprojectLineage":[{"bioprojects":[{"accession":"PRJEB44449","parentAccessions":["PRJEB44452"],"title":"Impatiens glandulifera (Indian balsam) genome assembly, dImpGla2"},{"accession":"PRJEB44452","parentAccessions":["PRJEB33226","PRJEB40665"],"title":"Impatiens glandulifera (Indian balsam)"},{"accession":"PRJEB33226","parentAccessions":["PRJNA533106","PRJEB43510"],"title":"25 Genomes Project: Genome Data and Assemblies"},{"accession":"PRJNA533106","title":"Earth BioGenome Project (EBP)"},{"accession":"PRJEB43510","parentAccessions":["PRJNA533106"],"title":"The European Reference Genome Atlas (ERGA)"},{"accession":"PRJNA533106","title":"Earth BioGenome Project (EBP)"},{"accession":"PRJEB40665","parentAccessions":["PRJNA533106","PRJEB43510"],"title":"Darwin Tree of Life Project: Genome Data and Assemblies"},{"accession":"PRJNA533106","title":"Earth BioGenome Project (EBP)"},{"accession":"PRJEB43510","parentAccessions":["PRJNA533106"],"title":"The European Reference Genome Atlas (ERGA)"},{"accession":"PRJNA533106","title":"Earth BioGenome Project (EBP)"}]}],"biosample":{"accession":"SAMEA5248722","attributes":[{"name":"common name","value":"Indian balsam"},{"name":"date received","value":"2017-10-02"},{"name":"family","value":"Balsaminaceae"},{"name":"env_medium","value":"individual"},{"name":"order","value":"Ericales"},{"name":"provider","value":"Lisa Outhwaite"},{"name":"sample_name","value":"dImpGla2"},{"name":"submission description","value":"The project's primary goal is to sequence 25 novel genomes representing UK biodiversity, as part of the Wellcome Sanger Institute's wider 25th Anniversary celebrations. This project will be a pathfinder for future long-read sequencing projects to demonstrate the Institute’s capabilities and will provide reference genomes for the global scientific community."},{"name":"submission identifier","value":"GSB-65"},{"name":"submission title","value":"25 Genomes Project"},{"name":"tolid","value":"dImpGla2"}],"description":{"organism":{"organismName":"Impatiens glandulifera","taxId":253017},"title":"Sample from Impatiens glandulifera"},"lastUpdated":"2022-02-25T06:36:16.000","models":["Generic"],"owner":{"name":"Wellcome Sanger Institute"},"package":"Generic.1.0","publicationDate":"2018-02-01T00:00:00.000","sampleIds":[{"db":"SRA","value":"ERS3567201"}],"sampleName":"dImpGla2","status":{"status":"live","when":"2018-11-24T10:00:14.586"},"submissionDate":"2018-11-24T10:00:14.583"},"blastUrl":"https://blast.ncbi.nlm.nih.gov/Blast.cgi?PAGE_TYPE=BlastSearch&PROG_DEF=blastn&BLAST_SPEC=GDH_GCF_907164915.1","comments":"The assembly dImpGla2.1 is based on 76x PacBio data, 34x 10X Genomics Chromium data, BioNano data generated at the Wellcome Sanger Institute, and Hi-C data generated at the Baylor College of Medicine. The assembly process included the following sequence of steps: initial PacBio assembly generation with Falcon-unzip, retained haplotig separation with purge_dups, 10X based scaffolding with scaff10x, Hi-C based scaffolding and curation carried out at Baylor, Hi-C based scaffolding with SALSA2, Arrow polishing, and two rounds of FreeBayes polishing. Finally, the assembly was analysed and manually improved using gEVAL. Chromosome-scale scaffolds confirmed by the Hi-C data have been named in order of size.","pairedAssembly":{"accession":"GCA_907164915.1","onlyRefseq":"chromosome Pltd","status":"current"},"refseqCategory":"representative genome","releaseDate":"2021-05-17","submitter":"WELLCOME SANGER INSTITUTE"},"assemblyStats":{"contigL50":92,"contigN50":1916592,"gcCount":"209911091","gcPercent":32.0,"genomeCoverage":"76.0x","numberOfComponentSequences":1114,"numberOfContigs":1970,"numberOfOrganelles":1,"numberOfScaffolds":1114,"scaffoldL50":4,"scaffoldN50":61894379,"totalNumberOfChromosomes":9,"totalSequenceLength":"653879104","totalUngappedLength":"653571769"},"currentAccession":"GCF_907164915.1","organelleInfo":[{"description":"Chloroplast","submitter":"WELLCOME SANGER INSTITUTE","totalSeqLength":"152203"}],"organism":{"organismName":"Impatiens glandulifera","taxId":253017},"pairedAccession":"GCA_907164915.1","sourceDatabase":"SOURCE_DATABASE_REFSEQ","wgsInfo":{"masterWgsUrl":"https://www.ncbi.nlm.nih.gov/nuccore/CAJRAH000000000.1","wgsContigsUrl":"https://www.ncbi.nlm.nih.gov/Traces/wgs/CAJRAH01","wgsProjectAccession":"CAJRAH01"}}
{"accession":"GCF_916048215.2","annotationInfo":{"busco":{"buscoLineage":"eudicots_odb10","buscoVer":"4.1.4","complete":0.9879622,"duplicated":0.37532243,"fragmented":0.0017196905,"missing":0.010318142,"singleCopy":0.6126397,"totalCount":"2326"},"method":"Best-placed RefSeq; Gnomon","name":"NCBI Malus sylvestris Annotation Release 100","pipeline":"NCBI eukaryotic genome annotation pipeline","provider":"NCBI RefSeq","releaseDate":"2022-08-17","reportUrl":"https://www.ncbi.nlm.nih.gov/genome/annotation_euk/Malus_sylvestris/100","softwareVersion":"10.0","stats":{"geneCounts":{"nonCoding":9851,"proteinCoding":37480,"pseudogene":5688,"total":53019}},"status":"Full annotation"},"assemblyInfo":{"assemblyLevel":"Chromosome","assemblyName":"drMalSylv7.2","assemblyStatus":"current","assemblyType":"haploid","bioprojectAccession":"PRJEB47504","bioprojectLineage":[{"bioprojects":[{"accession":"PRJEB47504","parentAccessions":["PRJEB47316"],"title":"Malus sylvestris genome assembly, drMalSylv7"},{"accession":"PRJEB47316","parentAccessions":["PRJEB40665"],"title":"Malus sylvestris"},{"accession":"PRJEB40665","parentAccessions":["PRJNA533106","PRJEB43510"],"title":"Darwin Tree of Life Project: Genome Data and Assemblies"},{"accession":"PRJNA533106","title":"Earth BioGenome Project (EBP)"},{"accession":"PRJEB43510","parentAccessions":["PRJNA533106"],"title":"The European Reference Genome Atlas (ERGA)"},{"accession":"PRJNA533106","title":"Earth BioGenome Project (EBP)"}]}],"biosample":{"accession":"SAMEA9197672","attributes":[{"name":"ENA-CHECKLIST","value":"ERC000053"},{"name":"ENA-FIRST-PUBLIC","value":"2021-06-14T08:53:30Z"},{"name":"ENA-LAST-UPDATE","value":"2021-06-14T08:53:30Z"},{"name":"External Id","value":"SAMEA9197672"},{"name":"GAL","value":"Royal Botanic Garden Edinburgh"},{"name":"GAL_sample_id","value":"NOT PROVIDED"},{"name":"INSDC center name","value":"EarlhamInstitute"},{"name":"INSDC first public","value":"2021-06-14T08:53:30Z"},{"name":"INSDC last update","value":"2021-06-14T08:53:30Z"},{"name":"INSDC status","value":"public"},{"name":"Submitter Id","value":"60c70af97db84c008e1f42de"},{"name":"broker name","value":"COPO"},{"name":"collected_by","value":"MARKUS RUHSAM"},{"name":"collecting institution","value":"ROYAL BOTANIC GARDEN EDINBURGH"},{"name":"collection_date","value":"2021-05-25"},{"name":"geo_loc_name","value":"United Kingdom"},{"name":"geographic location (latitude)","value":"56.343794"},{"name":"geographic location (longitude)","value":"-4.7078054"},{"name":"geographic location (region and locality)","value":"Glen Falloch"},{"name":"habitat","value":"in woodland pasture like setting"},{"name":"identified_by","value":"MARKUS RUHSAM"},{"name":"identifier_affiliation","value":"ROYAL BOTANIC GARDEN EDINBURGH"},{"name":"life_stage","value":"sporophyte"},{"name":"tissue","value":"WHOLE ORGANISM"},{"name":"project_name","value":"DTOL"},{"name":"sample_name","value":"60c70af97db84c008e1f42de"},{"name":"scientific_name","value":"Malus sylvestris"},{"name":"sex","value":"hermaphrodite and monoecious"},{"name":"specimen id","value":"EDTOL01222"},{"name":"specimen_voucher","value":"NOT PROVIDED"},{"name":"tolid","value":"drMalSylv7"}],"collectedBy":"MARKUS RUHSAM","collectionDate":"2021-05-25","description":{"organism":{"organismName":"Malus sylvestris","taxId":3752},"title":"89dc0697-c03d-4c83-a218-35ceec9ba55f-DTOL-specimen"},"geoLocName":"United Kingdom","identifiedBy":"MARKUS RUHSAM","lastUpdated":"2024-02-07T23:10:10.000","models":["Generic"],"owner":{"name":"EBI"},"package":"Generic.1.0","projectName":"DTOL","publicationDate":"2021-06-14T00:00:00.000","sampleIds":[{"db":"SRA","value":"ERS6922296"}],"sampleName":"60c70af97db84c008e1f42de","sex":"hermaphrodite and monoecious","status":{"status":"live","when":"2021-06-14T09:08:36.830"},"submissionDate":"2021-06-14T08:09:22.510","tissue":"WHOLE ORGANISM"},"comments":"The assembly drMalSylv7.2 is based on 25x PacBio data, 10X Genomics Chromium data, and Arima Hi-C data generated by the Darwin Tree of Life Project (https://www.darwintreeoflife.org/). The assembly process included the following sequence of steps: initial PacBio assembly generation with Hifiasm, retained haplotig separation with purge_dups, short-read polishing using FreeBayes-called variants from 10X Genomics Chromium reads aligned with LongRanger, and Hi-C based scaffolding with SALSA2. Finally, the assembly was analysed and manually improved using rapid curation. Chromosome-scale scaffolds are named by synteny based on Malus domestica (apple) GCA_004115385.1. Shared sequences between chromosomes are visible in the Hi-C map in agreement with the findings of\nhttps://doi.org/10.1038/ng.654 for Malus domestica. The Hi-C map provides evidence of inversions between haplotypes in chromosome 2 - 24.82-26.19Mb, and chromosome 11 - 17.06-19.05Mb. There are several scaffolds that it was possible to localize to a chromosome but not place, these have been labelled as unloc. Two of the largest unlocalised scaffolds -SUPER_4_unloc_1 and SUPER_14_unloc_1 - appear to be larger haplotypes of two specific loci; Chromosome 4 at\n26.13-26.31Mb and Chromosome 14 at\n782kb respectively. From the Hi-C it appears that these loci currently represent the shorter haplotype. As there is some uncertainty over these unloc scaffolds they have been left in the primary assembly.","pairedAssembly":{"accession":"GCA_916048215.2","onlyRefseq":"chromosomes MT and Pltd","status":"previous"},"refseqCategory":"representative genome","releaseDate":"2022-07-06","submitter":"WELLCOME SANGER INSTITUTE"},"assemblyStats":{"contigL50":25,"contigN50":8322097,"gcCount":"243963367","gcPercent":38.0,"genomeCoverage":"25.0x","numberOfComponentSequences":32,"numberOfContigs":133,"numberOfOrganelles":2,"numberOfScaffolds":32,"scaffoldL50":8,"scaffoldN50":36902754,"totalNumberOfChromosomes":17,"totalSequenceLength":"640969901","totalUngappedLength":"640930201"},"currentAccession":"GCF_916048215.2","organelleInfo":[{"description":"Chloroplast","submitter":"WELLCOME SANGER INSTITUTE","totalSeqLength":"159969"},{"description":"Mitochondrion","submitter":"WELLCOME SANGER INSTITUTE","totalSeqLength":"396940"}],"organism":{"commonName":"European crab apple","organismName":"Malus sylvestris","taxId":3752},"pairedAccession":"GCA_916048215.2","sourceDatabase":"SOURCE_DATABASE_REFSEQ","wgsInfo":{"masterWgsUrl":"https://www.ncbi.nlm.nih.gov/nuccore/CAJZHM000000000.2","wgsContigsUrl":"https://www.ncbi.nlm.nih.gov/Traces/wgs/CAJZHM02","wgsProjectAccession":"CAJZHM02"}}
{"accession":"GCF_933775445.1","annotationInfo":{"busco":{"buscoLineage":"eudicots_odb10","buscoVer":"4.1.4","complete":0.9101462,"duplicated":0.018916596,"fragmented":0.0116079105,"missing":0.078245915,"singleCopy":0.89122957,"totalCount":"2326"},"method":"Gnomon; cmsearch; tRNAscan-SE","name":"GCF_933775445.1-RS_2024_04","pipeline":"NCBI eukaryotic genome annotation pipeline","provider":"NCBI RefSeq","releaseDate":"2024-04-02","reportUrl":"https://www.ncbi.nlm.nih.gov/genome/annotation_euk/Argentina_anserina/GCF_933775445.1-RS_2024_04.html","softwareVersion":"10.2","stats":{"geneCounts":{"nonCoding":2457,"proteinCoding":19620,"pseudogene":1566,"total":23643}},"status":"Updated annotation"},"assemblyInfo":{"assemblyLevel":"Chromosome","assemblyName":"drPotAnse1.1","assemblyStatus":"current","assemblyType":"haploid","bioprojectAccession":"PRJEB51709","bioprojectLineage":[{"bioprojects":[{"accession":"PRJEB51709","parentAccessions":["PRJEB46847"],"title":"Potentilla anserina genome assembly, drPotAnse1"},{"accession":"PRJEB46847","parentAccessions":["PRJEB40665"],"title":"Potentilla anserina"},{"accession":"PRJEB40665","parentAccessions":["PRJNA533106","PRJEB43510"],"title":"Darwin Tree of Life Project: Genome Data and Assemblies"},{"accession":"PRJNA533106","title":"Earth BioGenome Project (EBP)"},{"accession":"PRJEB43510","parentAccessions":["PRJNA533106"],"title":"The European Reference Genome Atlas (ERGA)"},{"accession":"PRJNA533106","title":"Earth BioGenome Project (EBP)"}]}],"biosample":{"accession":"SAMEA7522052","attributes":[{"name":"ENA-CHECKLIST","value":"ERC000053"},{"name":"ENA-FIRST-PUBLIC","value":"2020-11-04T14:44:02Z"},{"name":"ENA-LAST-UPDATE","value":"2021-07-02T15:18:31Z"},{"name":"External Id","value":"SAMEA7522052"},{"name":"GAL","value":"Royal Botanic Gardens Kew"},{"name":"GAL_sample_id","value":"NOT PROVIDED"},{"name":"INSDC center name","value":"EarlhamInstitute"},{"name":"INSDC first public","value":"2020-11-04T14:44:02Z"},{"name":"INSDC last update","value":"2021-07-02T15:18:31Z"},{"name":"INSDC status","value":"public"},{"name":"Submitter Id","value":"5fa2bf427b781800b6c165d9"},{"name":"broker name","value":"COPO"},{"name":"collected_by","value":"MAARTEN J. M. CHRISTENHUSZ"},{"name":"collecting institution","value":"ROYAL BOTANIC GARDENS KEW"},{"name":"collection_date","value":"2020-08-12"},{"name":"geo_loc_name","value":"United Kingdom"},{"name":"geographic location (elevation)","value":"4"},{"name":"geographic location (latitude)","value":"51.4224"},{"name":"geographic location (longitude)","value":"-0.3057"},{"name":"geographic location (region and locality)","value":"Surrey | Kingston upon Thames | Canbury Gardens | between Lower Ham Road and the River Thames."},{"name":"habitat","value":"riparian roadside"},{"name":"identified_by","value":"Maarten J. M. Christenhusz"},{"name":"identifier_affiliation","value":"Independent"},{"name":"life_stage","value":"vegetative structure"},{"name":"tissue","value":"WHOLE ORGANISM"},{"name":"project_name","value":"DTOL"},{"name":"sample_name","value":"5fa2bf427b781800b6c165d9"},{"name":"scientific_name","value":"Potentilla anserina"},{"name":"sex","value":"hermaphrodite and monoecious"},{"name":"specimen id","value":"KDTOL10043"},{"name":"specimen_voucher","value":"NOT PROVIDED"},{"name":"tolid","value":"drPotAnse1"}],"collectedBy":"MAARTEN J. M. CHRISTENHUSZ","collectionDate":"2020-08-12","description":{"organism":{"organismName":"Argentina anserina","taxId":57926},"title":"993fa45b-2f14-4620-a016-4cb60ea1a39c-dtol-specimen"},"geoLocName":"United Kingdom","identifiedBy":"Maarten J. M. Christenhusz","lastUpdated":"2024-03-04T21:06:51.469","models":["Generic"],"owner":{"name":"EBI"},"package":"Generic.1.0","projectName":"DTOL","publicationDate":"2020-11-04T00:00:00.000","sampleIds":[{"db":"SRA","value":"ERS5278531"}],"sampleName":"5fa2bf427b781800b6c165d9","sex":"hermaphrodite and monoecious","status":{"status":"live","when":"2020-11-07T17:25:36.523"},"submissionDate":"2020-11-07T17:25:36.520","tissue":"WHOLE ORGANISM"},"blastUrl":"https://blast.ncbi.nlm.nih.gov/Blast.cgi?PAGE_TYPE=BlastSearch&PROG_DEF=blastn&BLAST_SPEC=GDH_GCF_933775445.1","comments":"The assembly drPotAnse1.1 is based on 36x PacBio data, 10X Genomics Chromium data, and Arima Hi-C data generated by the Darwin Tree of Life Project (https://www.darwintreeoflife.org/). The assembly process included the following sequence of steps: initial PacBio assembly generation with Hifiasm, retained haplotig separation with purge_dups, short-read polishing using FreeBayes-called variants from 10X Genomics Chromium reads aligned with LongRanger, and Hi-C based scaffolding with SALSA2. The mitochondrial and chloroplast genomes were assembled using MBG from PacBio HiFi reads mapping to related genomes. A representative circular sequence was selected for each from the graph based on read coverage. Finally, the assembly was analysed and manually improved using rapid curation. Chromosome-scale scaffolds are named by synteny based on Fragaria nilgerrensis (eudicots) GCA_010134655.1.","pairedAssembly":{"accession":"GCA_933775445.1","onlyGenbank":"chromosomes MT and Pltd","status":"current"},"refseqCategory":"representative genome","releaseDate":"2022-03-28","submitter":"WELLCOME SANGER INSTITUTE"},"assemblyStats":{"contigL50":6,"contigN50":18728460,"gcCount":"89592762","gcPercent":38.0,"genomeCoverage":"36.0x","numberOfComponentSequences":147,"numberOfContigs":155,"numberOfScaffolds":147,"scaffoldL50":4,"scaffoldN50":28859254,"totalNumberOfChromosomes":7,"totalSequenceLength":"236973942","totalUngappedLength":"236970542"},"currentAccession":"GCF_933775445.1","organism":{"commonName":"silverweed cinquefoil","organismName":"Argentina anserina","taxId":57926},"pairedAccession":"GCA_933775445.1","sourceDatabase":"SOURCE_DATABASE_REFSEQ","wgsInfo":{"masterWgsUrl":"https://www.ncbi.nlm.nih.gov/nuccore/CAKOGO000000000.1","wgsContigsUrl":"https://www.ncbi.nlm.nih.gov/Traces/wgs/CAKOGO01","wgsProjectAccession":"CAKOGO01"}}
{"accession":"GCF_937616625.2","annotationInfo":{"busco":{"buscoLineage":"eudicots_odb10","buscoVer":"4.1.4","complete":0.9866724,"duplicated":0.020636285,"fragmented":0.003439381,"missing":0.009888221,"singleCopy":0.96603614,"totalCount":"2326"},"method":"Gnomon; cmsearch; tRNAscan-SE","name":"GCF_937616625.2-RS_2023_05","pipeline":"NCBI eukaryotic genome annotation pipeline","provider":"NCBI RefSeq","releaseDate":"2023-05-10","reportUrl":"https://www.ncbi.nlm.nih.gov/genome/annotation_euk/Mercurialis_annua/GCF_937616625.2-RS_2023_05.html","softwareVersion":"10.1","stats":{"geneCounts":{"nonCoding":8820,"proteinCoding":25039,"pseudogene":744,"total":34603}},"status":"Full annotation"},"assemblyInfo":{"assemblyLevel":"Chromosome","assemblyMethod":"various","assemblyName":"ddMerAnnu1.2","assemblyStatus":"current","assemblyType":"haploid","bioprojectAccession":"PRJEB52246","bioprojectLineage":[{"bioprojects":[{"accession":"PRJEB52246","parentAccessions":["PRJEB50972"],"title":"Mercurialis annua genome assembly, ddMerAnnu1"},{"accession":"PRJEB50972","parentAccessions":["PRJEB40665"],"title":"Mercurialis annua"},{"accession":"PRJEB40665","parentAccessions":["PRJNA533106","PRJEB43510"],"title":"Darwin Tree of Life Project: Genome Data and Assemblies"},{"accession":"PRJNA533106","title":"Earth BioGenome Project (EBP)"},{"accession":"PRJEB43510","parentAccessions":["PRJNA533106"],"title":"The European Reference Genome Atlas (ERGA)"},{"accession":"PRJNA533106","title":"Earth BioGenome Project (EBP)"}]}],"biosample":{"accession":"SAMEA7522176","attributes":[{"name":"ENA-CHECKLIST","value":"ERC000053"},{"name":"ENA-FIRST-PUBLIC","value":"2020-11-04T14:46:26Z"},{"name":"ENA-LAST-UPDATE","value":"2021-07-02T15:18:33Z"},{"name":"External Id","value":"SAMEA7522176"},{"name":"GAL","value":"Royal Botanic Gardens Kew"},{"name":"GAL_sample_id","value":"NOT PROVIDED"},{"name":"INSDC center name","value":"EarlhamInstitute"},{"name":"INSDC first public","value":"2020-11-04T14:46:26Z"},{"name":"INSDC last update","value":"2021-07-02T15:18:33Z"},{"name":"INSDC status","value":"public"},{"name":"Submitter Id","value":"5fa2bfd37b781800bdc1662c"},{"name":"broker name","value":"COPO"},{"name":"collected_by","value":"MAARTEN J. M. CHRISTENHUSZ"},{"name":"collecting institution","value":"ROYAL BOTANIC GARDENS KEW"},{"name":"collection_date","value":"2020-08-26"},{"name":"geo_loc_name","value":"United Kingdom"},{"name":"geographic location (elevation)","value":"8"},{"name":"geographic location (latitude)","value":"51.4828"},{"name":"geographic location (longitude)","value":"-0.2956"},{"name":"geographic location (region and locality)","value":"Surrey | RBG Kew | at a drain between White Peaks and Lower Nursery"},{"name":"habitat","value":"weedy vegetation"},{"name":"identified_by","value":"Maarten J. M. Christenhusz"},{"name":"identifier_affiliation","value":"Independent"},{"name":"life_stage","value":"vegetative structure"},{"name":"tissue","value":"WHOLE ORGANISM"},{"name":"project_name","value":"DTOL"},{"name":"sample_name","value":"5fa2bfd37b781800bdc1662c"},{"name":"scientific_name","value":"Mercurialis annua"},{"name":"sex","value":"female"},{"name":"specimen id","value":"KDTOL10055"},{"name":"specimen_voucher","value":"NOT PROVIDED"},{"name":"tolid","value":"ddMerAnnu1"}],"collectedBy":"MAARTEN J. M. CHRISTENHUSZ","collectionDate":"2020-08-26","description":{"organism":{"organismName":"Mercurialis annua","taxId":3986},"title":"2bdac2c8-67d9-43a1-876d-4eaa02146557-dtol-specimen"},"geoLocName":"United Kingdom","identifiedBy":"Maarten J. M. Christenhusz","lastUpdated":"2024-02-08T02:31:23.000","models":["Generic"],"owner":{"name":"EBI"},"package":"Generic.1.0","projectName":"DTOL","publicationDate":"2020-11-04T00:00:00.000","sampleIds":[{"db":"SRA","value":"ERS5278654"}],"sampleName":"5fa2bfd37b781800bdc1662c","sex":"female","status":{"status":"live","when":"2020-11-07T17:28:45.260"},"submissionDate":"2020-11-07T17:28:45.260","tissue":"WHOLE ORGANISM"},"blastUrl":"https://blast.ncbi.nlm.nih.gov/Blast.cgi?PAGE_TYPE=BlastSearch&PROG_DEF=blastn&BLAST_SPEC=GDH_GCF_937616625.2","comments":"The assembly ddMerAnnu1.2 is based on 58x PacBio data, 10X Genomics Chromium data, and Arima2 Hi-C data generated by the Darwin Tree of Life Project (https://www.darwintreeoflife.org/). The assembly process included the following sequence of steps: initial PacBio assembly generation with Hifiasm, retained haplotig separation with purge_dups, short-read polishing using FreeBayes-called variants from 10X Genomics Chromium reads aligned with LongRanger, and Hi-C based scaffolding with YaHS. The mitochondrial and chloroplast genomes were assembled using MBG from PacBio HiFi reads mapping to related genomes. A representative circular sequence was selected for each from the graph based on read coverage. Finally, the primary assembly was analysed and manually improved using gEVAL. Chromosome-scale scaffolds are named by synteny based on PMID:31113811. Chromosome assignment for this assembly has been based on the genetic map produced by Veltsos P et al. Early Sex-Chromosome Evolution in the Diploid Dioecious Plant Mercurialis annua. Genetics. 2019 Jul;212(3):815-835. PMID: 31113811. Owing to the sex chromosomes being homomorphic and recombining over an extensive autosomal region they were identified as a single linkage group. Therefore for this diploid female specimen X has been assigned LG1-X.","pairedAssembly":{"accession":"GCA_937616625.2","onlyGenbank":"chromosomes MT and Pltd","status":"current"},"refseqCategory":"representative genome","releaseDate":"2022-10-31","sequencingTech":"PacBio,Illumina,Arima2","submitter":"WELLCOME SANGER INSTITUTE"},"assemblyStats":{"contigL50":6,"contigN50":35553452,"gcCount":"153674226","gcPercent":34.0,"genomeCoverage":"58.0x","numberOfComponentSequences":63,"numberOfContigs":78,"numberOfScaffolds":63,"scaffoldL50":4,"scaffoldN50":56051264,"totalNumberOfChromosomes":8,"totalSequenceLength":"453168992","totalUngappedLength":"453165992"},"currentAccession":"GCF_937616625.2","organism":{"commonName":"annual mercury","organismName":"Mercurialis annua","taxId":3986},"pairedAccession":"GCA_937616625.2","sourceDatabase":"SOURCE_DATABASE_REFSEQ","wgsInfo":{"masterWgsUrl":"https://www.ncbi.nlm.nih.gov/nuccore/CALLYH000000000.2","wgsContigsUrl":"https://www.ncbi.nlm.nih.gov/Traces/wgs/CALLYH02","wgsProjectAccession":"CALLYH02"}}
{"accession":"GCF_958979055.1","annotationInfo":{"busco":{"buscoLineage":"eudicots_odb10","buscoVer":"4.1.4","complete":0.9948409,"duplicated":0.026655203,"fragmented":0.0012897678,"missing":0.0038693035,"singleCopy":0.9681857,"totalCount":"2326"},"method":"Gnomon; cmsearch; tRNAscan-SE","name":"GCF_958979055.1-RS_2024_01","pipeline":"NCBI eukaryotic genome annotation pipeline","provider":"NCBI RefSeq","releaseDate":"2024-01-10","reportUrl":"https://www.ncbi.nlm.nih.gov/genome/annotation_euk/Alnus_glutinosa/GCF_958979055.1-RS_2024_01.html","softwareVersion":"10.2","stats":{"geneCounts":{"nonCoding":5447,"proteinCoding":24946,"pseudogene":1782,"total":32175}},"status":"Full annotation"},"assemblyInfo":{"assemblyLevel":"Chromosome","assemblyMethod":"various","assemblyName":"dhAlnGlut1.1","assemblyStatus":"current","assemblyType":"haploid","bioprojectAccession":"PRJEB64426","bioprojectLineage":[{"bioprojects":[{"accession":"PRJEB64426","parentAccessions":["PRJEB46320"],"title":"Alnus glutinosa genome assembly, dhAlnGlut1"},{"accession":"PRJEB46320","parentAccessions":["PRJEB40665"],"title":"Alnus glutinosa"},{"accession":"PRJEB40665","parentAccessions":["PRJNA533106","PRJEB43510"],"title":"Darwin Tree of Life Project: Genome Data and Assemblies"},{"accession":"PRJNA533106","title":"Earth BioGenome Project (EBP)"},{"accession":"PRJEB43510","parentAccessions":["PRJNA533106"],"title":"The European Reference Genome Atlas (ERGA)"},{"accession":"PRJNA533106","title":"Earth BioGenome Project (EBP)"}]}],"biosample":{"accession":"SAMEA7522050","attributes":[{"name":"ENA-CHECKLIST","value":"ERC000053"},{"name":"ENA-FIRST-PUBLIC","value":"2020-11-04T14:44:00Z"},{"name":"ENA-LAST-UPDATE","value":"2021-07-02T15:18:31Z"},{"name":"External Id","value":"SAMEA7522050"},{"name":"GAL","value":"Royal Botanic Gardens Kew"},{"name":"GAL_sample_id","value":"NOT PROVIDED"},{"name":"INSDC center name","value":"EarlhamInstitute"},{"name":"INSDC first public","value":"2020-11-04T14:44:00Z"},{"name":"INSDC last update","value":"2021-07-02T15:18:31Z"},{"name":"INSDC status","value":"public"},{"name":"Submitter Id","value":"5fa2bf407b781800b6c165d7"},{"name":"broker name","value":"COPO"},{"name":"collected_by","value":"MAARTEN J. M. CHRISTENHUSZ"},{"name":"collecting institution","value":"ROYAL BOTANIC GARDENS KEW"},{"name":"collection_date","value":"2020-08-12"},{"name":"geo_loc_name","value":"United Kingdom"},{"name":"geographic location (elevation)","value":"4"},{"name":"geographic location (latitude)","value":"51.4212"},{"name":"geographic location (longitude)","value":"-0.3051"},{"name":"geographic location (region and locality)","value":"Surrey | Kingston upon Thames | Canbury Gardens | between Lower Ham Road and the River Thames."},{"name":"habitat","value":"riparian roadside"},{"name":"identified_by","value":"Maarten J. M. Christenhusz"},{"name":"identifier_affiliation","value":"Independent"},{"name":"life_stage","value":"vegetative structure"},{"name":"tissue","value":"WHOLE ORGANISM"},{"name":"project_name","value":"DTOL"},{"name":"sample_name","value":"5fa2bf407b781800b6c165d7"},{"name":"scientific_name","value":"Alnus glutinosa"},{"name":"sex","value":"hermaphrodite and monoecious"},{"name":"specimen id","value":"KDTOL10041"},{"name":"specimen_voucher","value":"NOT PROVIDED"},{"name":"tolid","value":"dhAlnGlut1"}],"collectedBy":"MAARTEN J. M. CHRISTENHUSZ","collectionDate":"2020-08-12","description":{"organism":{"organismName":"Alnus glutinosa","taxId":3517},"title":"bbf661f6-93cb-463c-9ef0-ca2ca90d7cb6-dtol-specimen"},"geoLocName":"United Kingdom","identifiedBy":"Maarten J. M. Christenhusz","lastUpdated":"2024-02-08T02:31:12.000","models":["Generic"],"owner":{"name":"EBI"},"package":"Generic.1.0","projectName":"DTOL","publicationDate":"2020-11-04T00:00:00.000","sampleIds":[{"db":"SRA","value":"ERS5278529"}],"sampleName":"5fa2bf407b781800b6c165d7","sex":"hermaphrodite and monoecious","status":{"status":"live","when":"2020-11-07T17:26:02.069"},"submissionDate":"2020-11-07T17:26:02.066","tissue":"WHOLE ORGANISM"},"blastUrl":"https://blast.ncbi.nlm.nih.gov/Blast.cgi?PAGE_TYPE=BlastSearch&PROG_DEF=blastn&BLAST_SPEC=GDH_GCF_958979055.1","comments":"The assembly dhAlnGlut1.1 is based on 38x PacBio data, 10X Genomics Chromium data, and Arima Hi-C data generated by the Darwin Tree of Life Project (https://www.darwintreeoflife.org/). The assembly process included the following sequence of steps: initial PacBio assembly generation with Hifiasm, retained haplotig separation with purge_dups, short-read polishing using FreeBayes-called variants from 10X Genomics Chromium reads aligned with LongRanger, and Hi-C based scaffolding with SALSA2. The mitochondrial and chloroplast genomes were assembled using OATK. Finally, the primary assembly was analysed and manually improved using gEVAL. Chromosome-scale scaffolds confirmed by the Hi-C data have been named in order of size. On chromosome 12, there is a region of tandem repeat 14.75 - 18.37Mb. Order and orientation of scaffolds in this region is unknown.","pairedAssembly":{"accession":"GCA_958979055.1","onlyGenbank":"chromosomes MT1, MT2, Pltd","status":"current"},"refseqCategory":"representative genome","releaseDate":"2023-07-19","sequencingTech":"PacBio,Illumina,Arima","submitter":"WELLCOME SANGER INSTITUTE"},"assemblyStats":{"contigL50":8,"contigN50":24382369,"gcCount":"167768392","gcPercent":36.5,"genomeCoverage":"38.0x","numberOfComponentSequences":15,"numberOfContigs":111,"numberOfScaffolds":15,"scaffoldL50":6,"scaffoldN50":30513540,"totalNumberOfChromosomes":14,"totalSequenceLength":"456761304","totalUngappedLength":"456738804"},"currentAccession":"GCF_958979055.1","organism":{"organismName":"Alnus glutinosa","taxId":3517},"pairedAccession":"GCA_958979055.1","sourceDatabase":"SOURCE_DATABASE_REFSEQ","wgsInfo":{"masterWgsUrl":"https://www.ncbi.nlm.nih.gov/nuccore/CAUEIG000000000.1","wgsContigsUrl":"https://www.ncbi.nlm.nih.gov/Traces/wgs/CAUEIG01","wgsProjectAccession":"CAUEIG01"}}
{"accession":"GCF_963169125.1","annotationInfo":{"busco":{"buscoLineage":"eudicots_odb10","buscoVer":"4.1.4","complete":0.9853826,"duplicated":0.03310404,"fragmented":0.00085984526,"missing":0.013757524,"singleCopy":0.9522786,"totalCount":"2326"},"method":"Gnomon; cmsearch; tRNAscan-SE","name":"GCF_963169125.1-RS_2024_01","pipeline":"NCBI eukaryotic genome annotation pipeline","provider":"NCBI RefSeq","releaseDate":"2024-01-04","reportUrl":"https://www.ncbi.nlm.nih.gov/genome/annotation_euk/Humulus_lupulus/GCF_963169125.1-RS_2024_01.html","softwareVersion":"10.2","stats":{"geneCounts":{"nonCoding":19381,"proteinCoding":35582,"pseudogene":2502,"total":57465}},"status":"Full annotation"},"assemblyInfo":{"assemblyLevel":"Chromosome","assemblyMethod":"various","assemblyName":"drHumLupu1.1","assemblyStatus":"current","assemblyType":"haploid","bioprojectAccession":"PRJEB64913","bioprojectLineage":[{"bioprojects":[{"accession":"PRJEB64913","parentAccessions":["PRJEB64076"],"title":"Humulus lupulus (European hop) genome assembly, drHumLupu1"},{"accession":"PRJEB64076","parentAccessions":["PRJEB40665"],"title":"Humulus lupulus (European hop)"},{"accession":"PRJEB40665","parentAccessions":["PRJNA533106","PRJEB43510"],"title":"Darwin Tree of Life Project: Genome Data and Assemblies"},{"accession":"PRJNA533106","title":"Earth BioGenome Project (EBP)"},{"accession":"PRJEB43510","parentAccessions":["PRJNA533106"],"title":"The European Reference Genome Atlas (ERGA)"},{"accession":"PRJNA533106","title":"Earth BioGenome Project (EBP)"}]}],"biosample":{"accession":"SAMEA7522047","attributes":[{"name":"ENA-CHECKLIST","value":"ERC000053"},{"name":"ENA-FIRST-PUBLIC","value":"2020-11-04T14:43:56Z"},{"name":"ENA-LAST-UPDATE","value":"2021-07-02T15:18:31Z"},{"name":"External Id","value":"SAMEA7522047"},{"name":"GAL","value":"Royal Botanic Gardens Kew"},{"name":"GAL_sample_id","value":"NOT PROVIDED"},{"name":"INSDC center name","value":"EarlhamInstitute"},{"name":"INSDC first public","value":"2020-11-04T14:43:56Z"},{"name":"INSDC last update","value":"2021-07-02T15:18:31Z"},{"name":"INSDC status","value":"public"},{"name":"Submitter Id","value":"5fa2bf3c7b781800b6c165d4"},{"name":"broker name","value":"COPO"},{"name":"collected_by","value":"MAARTEN J. M. CHRISTENHUSZ"},{"name":"collecting institution","value":"ROYAL BOTANIC GARDENS KEW"},{"name":"collection_date","value":"2020-08-12"},{"name":"common name","value":"European hop"},{"name":"geo_loc_name","value":"United Kingdom"},{"name":"geographic location (elevation)","value":"4"},{"name":"geographic location (latitude)","value":"51.4212"},{"name":"geographic location (longitude)","value":"-0.3051"},{"name":"geographic location (region and locality)","value":"Surrey | Kingston upon Thames | Canbury Gardens | between Lower Ham Road and the River Thames."},{"name":"habitat","value":"riparian roadside"},{"name":"identified_by","value":"Maarten J. M. Christenhusz"},{"name":"identifier_affiliation","value":"Independent"},{"name":"life_stage","value":"vegetative structure"},{"name":"tissue","value":"WHOLE ORGANISM"},{"name":"project_name","value":"DTOL"},{"name":"sample_name","value":"5fa2bf3c7b781800b6c165d4"},{"name":"scientific_name","value":"Humulus lupulus"},{"name":"sex","value":"female"},{"name":"specimen id","value":"KDTOL10038"},{"name":"specimen_voucher","value":"NOT PROVIDED"},{"name":"tolid","value":"drHumLupu1"}],"collectedBy":"MAARTEN J. M. CHRISTENHUSZ","collectionDate":"2020-08-12","description":{"organism":{"organismName":"Humulus lupulus","taxId":3486},"title":"57911c57-fcd7-43e7-a1e5-ea51fc866429-dtol-specimen"},"geoLocName":"United Kingdom","identifiedBy":"Maarten J. M. Christenhusz","lastUpdated":"2024-02-08T02:31:12.000","models":["Generic"],"owner":{"name":"EBI"},"package":"Generic.1.0","projectName":"DTOL","publicationDate":"2020-11-04T00:00:00.000","sampleIds":[{"db":"SRA","value":"ERS5278526"}],"sampleName":"5fa2bf3c7b781800b6c165d4","sex":"female","status":{"status":"live","when":"2020-11-07T17:25:49.305"},"submissionDate":"2020-11-07T17:25:49.303","tissue":"WHOLE ORGANISM"},"blastUrl":"https://blast.ncbi.nlm.nih.gov/Blast.cgi?PAGE_TYPE=BlastSearch&PROG_DEF=blastn&BLAST_SPEC=GDH_GCF_963169125.1","comments":"The assembly drHumLupu1.1 is based on 32x PacBio data and Arima2 Hi-C data generated by the Darwin Tree of Life Project\n(https://www.darwintreeoflife.org/). The assembly process included the following sequence of steps: initial PacBio assembly generation with Hifiasm, and Hi-C based scaffolding with YaHS. The mitochondrial and chloroplast genomes were assembled using OATK. Finally, the primary assembly was analysed and manually improved using gEVAL. Chromosome-scale scaffolds confirmed by the Hi-C data have been named in order of size. the X chromosome was identified by alignment with the hopbase cascade genome (https://doi.org/10.1093/hr/uhac281).","pairedAssembly":{"accession":"GCA_963169125.1","onlyGenbank":"chromosomes MT and Pltd","status":"current"},"refseqCategory":"representative genome","releaseDate":"2023-08-19","sequencingTech":"PacBio,Arima2","submitter":"WELLCOME SANGER INSTITUTE"},"assemblyStats":{"contigL50":27,"contigN50":29235848,"gcCount":"970302631","gcPercent":39.0,"genomeCoverage":"32.0x","numberOfComponentSequences":319,"numberOfContigs":448,"numberOfScaffolds":319,"scaffoldL50":5,"scaffoldN50":251527947,"totalNumberOfChromosomes":10,"totalSequenceLength":"2488098718","totalUngappedLength":"2488073467"},"currentAccession":"GCF_963169125.1","organism":{"commonName":"European hop","organismName":"Humulus lupulus","taxId":3486},"pairedAccession":"GCA_963169125.1","sourceDatabase":"SOURCE_DATABASE_REFSEQ","wgsInfo":{"masterWgsUrl":"https://www.ncbi.nlm.nih.gov/nuccore/CAUJGV000000000.1","wgsContigsUrl":"https://www.ncbi.nlm.nih.gov/Traces/wgs/CAUJGV01","wgsProjectAccession":"CAUJGV01"}}
{"accession":"GCF_963576675.1","annotationInfo":{"busco":{"buscoLineage":"eudicots_odb10","buscoVer":"5.7.1","complete":0.98065346,"duplicated":0.03267412,"fragmented":0.005159071,"missing":0.014187446,"singleCopy":0.9479794,"totalCount":"2326"},"method":"Gnomon; cmsearch; tRNAscan-SE","name":"GCF_963576675.1-RS_2024_06","pipeline":"NCBI eukaryotic genome annotation pipeline","provider":"NCBI RefSeq","releaseDate":"2024-06-06","reportUrl":"https://www.ncbi.nlm.nih.gov/genome/annotation_euk/Euphorbia_lathyris/GCF_963576675.1-RS_2024_06.html","softwareVersion":"10.2","stats":{"geneCounts":{"nonCoding":12370,"proteinCoding":21473,"pseudogene":1867,"total":35710}},"status":"Full annotation"},"assemblyInfo":{"assemblyLevel":"Chromosome","assemblyMethod":"various","assemblyName":"ddEupLath1.1","assemblyStatus":"current","assemblyType":"haploid","bioprojectAccession":"PRJEB68120","bioprojectLineage":[{"bioprojects":[{"accession":"PRJEB68120","parentAccessions":["PRJEB65676"],"title":"Euphorbia lathyris genome assembly, ddEupLath1"},{"accession":"PRJEB65676","parentAccessions":["PRJEB40665"],"title":"Euphorbia lathyris"},{"accession":"PRJEB40665","parentAccessions":["PRJNA533106","PRJEB43510"],"title":"Darwin Tree of Life Project: Genome Data and Assemblies"},{"accession":"PRJNA533106","title":"Earth BioGenome Project (EBP)"},{"accession":"PRJEB43510","parentAccessions":["PRJNA533106"],"title":"The European Reference Genome Atlas (ERGA)"},{"accession":"PRJNA533106","title":"Earth BioGenome Project (EBP)"}]}],"biosample":{"accession":"SAMEA7521715","attributes":[{"name":"ENA-CHECKLIST","value":"ERC000053"},{"name":"ENA-FIRST-PUBLIC","value":"2020-11-04T14:35:40Z"},{"name":"ENA-LAST-UPDATE","value":"2021-07-02T15:18:27Z"},{"name":"External Id","value":"SAMEA7521715"},{"name":"GAL","value":"Royal Botanic Gardens Kew"},{"name":"GAL_sample_id","value":"NOT PROVIDED"},{"name":"INSDC center name","value":"EarlhamInstitute"},{"name":"INSDC first public","value":"2020-11-04T14:35:40Z"},{"name":"INSDC last update","value":"2021-07-02T15:18:27Z"},{"name":"INSDC status","value":"public"},{"name":"Submitter Id","value":"5fa2bd4d7b781800b9c165dd"},{"name":"broker name","value":"COPO"},{"name":"collected_by","value":"MAARTEN J. M. CHRISTENHUSZ"},{"name":"collecting institution","value":"ROYAL BOTANIC GARDENS KEW"},{"name":"collection_date","value":"2020-08-04"},{"name":"geo_loc_name","value":"United Kingdom"},{"name":"geographic location (elevation)","value":"5"},{"name":"geographic location (latitude)","value":"51.4841"},{"name":"geographic location (longitude)","value":"-0.2957"},{"name":"geographic location (region and locality)","value":"Surrey | RBG Kew | weed in Queen's Garden"},{"name":"habitat","value":"garden weed"},{"name":"identified_by","value":"Maarten J. M. Christenhusz"},{"name":"identifier_affiliation","value":"Independent"},{"name":"life_stage","value":"vegetative structure"},{"name":"tissue","value":"WHOLE ORGANISM"},{"name":"project_name","value":"DTOL"},{"name":"sample_name","value":"5fa2bd4d7b781800b9c165dd"},{"name":"scientific_name","value":"Euphorbia lathyris"},{"name":"sex","value":"hermaphrodite and monoecious"},{"name":"specimen id","value":"KDTOL10006"},{"name":"specimen_voucher","value":"NOT PROVIDED"},{"name":"tolid","value":"ddEupLath1"}],"collectedBy":"MAARTEN J. M. CHRISTENHUSZ","collectionDate":"2020-08-04","description":{"organism":{"organismName":"Euphorbia lathyris","taxId":212925},"title":"2a66512b-3be2-4465-a4e9-d8b601a3614a-dtol-specimen"},"geoLocName":"United Kingdom","identifiedBy":"Maarten J. M. Christenhusz","lastUpdated":"2024-02-08T02:30:45.000","models":["Generic"],"owner":{"name":"EBI"},"package":"Generic.1.0","projectName":"DTOL","publicationDate":"2020-11-04T00:00:00.000","sampleIds":[{"db":"SRA","value":"ERS5278194"}],"sampleName":"5fa2bd4d7b781800b9c165dd","sex":"hermaphrodite and monoecious","status":{"status":"live","when":"2020-11-07T17:26:48.848"},"submissionDate":"2020-11-07T17:26:48.846","tissue":"WHOLE ORGANISM"},"blastUrl":"https://blast.ncbi.nlm.nih.gov/Blast.cgi?PAGE_TYPE=BlastSearch&PROG_DEF=blastn&BLAST_SPEC=GDH_GCF_963576675.1","comments":"The assembly ddEupLath1.1 is based on 28x PacBio data and Arima2 Hi-C data generated by the Darwin Tree of Life Project\n(https://www.darwintreeoflife.org/). The assembly process included the following sequence of steps: initial PacBio assembly generation with Hifiasm, retained haplotig separation with purge_dups, and Hi-C based scaffolding with YaHS. The mitochondrial and chloroplast genomes were assembled using OATK. Finally, the primary assembly was analysed and manually improved using rapid curation. Chromosome-scale scaffolds confirmed by the Hi-C data have been named in order of size.","pairedAssembly":{"accession":"GCA_963576675.1","onlyGenbank":"chromosomes MT1, MT2, MT3, MT4, Pltd","status":"current"},"refseqCategory":"representative genome","releaseDate":"2023-11-03","sequencingTech":"PacBio,Arima2","submitter":"WELLCOME SANGER INSTITUTE"},"assemblyStats":{"contigL50":6,"contigN50":67695088,"gcCount":"376335744","gcPercent":37.0,"genomeCoverage":"28.0x","numberOfComponentSequences":33,"numberOfContigs":57,"numberOfScaffolds":33,"scaffoldL50":5,"scaffoldN50":96320253,"totalNumberOfChromosomes":10,"totalSequenceLength":"1020389306","totalUngappedLength":"1020384506"},"currentAccession":"GCF_963576675.1","organism":{"organismName":"Euphorbia lathyris","taxId":212925},"pairedAccession":"GCA_963576675.1","sourceDatabase":"SOURCE_DATABASE_REFSEQ","wgsInfo":{"masterWgsUrl":"https://www.ncbi.nlm.nih.gov/nuccore/CAUYWJ000000000.1","wgsContigsUrl":"https://www.ncbi.nlm.nih.gov/Traces/wgs/CAUYWJ01","wgsProjectAccession":"CAUYWJ01"}}
{"accession":"GCA_000182155.4","assemblyInfo":{"assemblyLevel":"Chromosome","assemblyMethod":"CANU v. 1.5; FALCON v. 2017.06.28-18.01-py2.7-ucs4","assemblyName":"ObarRS3","assemblyStatus":"current","assemblyType":"haploid","bioprojectAccession":"PRJNA30379","bioprojectLineage":[{"bioprojects":[{"accession":"PRJNA30379","title":"Oryza barthii"}]}],"biosample":{"accession":"SAMN02953732","attributes":[{"name":"bio_material","value":"IRGC:105608"}],"bioprojects":[{"accession":"PRJNA30379"}],"description":{"organism":{"organismName":"Oryza barthii","taxId":65489},"title":"Sample from Oryza barthii"},"lastUpdated":"2020-07-28T13:18:09.230","models":["Generic"],"owner":{"name":"University of Arizona, Arizona Genomics Institute / Plant Sciences"},"package":"Generic.1.0","publicationDate":"2014-08-06T15:40:33.643","sampleIds":[{"db":"SRA","value":"SRS7102780"},{"db":"GenBank","value":"gb|ABRL00000000.2"}],"status":{"status":"live","when":"2014-08-06T15:40:33.643"},"submissionDate":"2014-08-06T15:40:33.643"},"blastUrl":"https://blast.ncbi.nlm.nih.gov/Blast.cgi?PAGE_TYPE=BlastSearch&PROG_DEF=blastn&BLAST_SPEC=GDH_GCA_000182155.4","refseqCategory":"representative genome","releaseDate":"2021-03-10","sequencingTech":"PacBio","submitter":"Oryza Chr3 Short Arm Comparative Sequencing Project"},"assemblyStats":{"contigL50":10,"contigN50":14688426,"gapsBetweenScaffoldsCount":16,"gcCount":"149080759","gcPercent":43.0,"genomeCoverage":"150.0x","numberOfComponentSequences":67,"numberOfContigs":67,"numberOfScaffolds":67,"scaffoldL50":10,"scaffoldN50":14688426,"totalNumberOfChromosomes":12,"totalSequenceLength":"347715970","totalUngappedLength":"347714370"},"currentAccession":"GCA_000182155.4","organism":{"commonName":"African wild rice","organismName":"Oryza barthii","taxId":65489},"sourceDatabase":"SOURCE_DATABASE_GENBANK","wgsInfo":{"masterWgsUrl":"https://www.ncbi.nlm.nih.gov/nuccore/ABRL00000000.3","wgsContigsUrl":"https://www.ncbi.nlm.nih.gov/Traces/wgs/ABRL03","wgsProjectAccession":"ABRL03"}}
{"accession":"GCA_000218505.1","assemblyInfo":{"assemblyLevel":"Chromosome","assemblyMethod":"Newbler v. 2.5; ABySS v. 1.2.1; minimus2","assemblyName":"Eutrema_parvulum_v01","assemblyStatus":"current","assemblyType":"haploid","bioprojectAccession":"PRJNA63667","bioprojectLineage":[{"bioprojects":[{"accession":"PRJNA63667","title":"Eutrema parvulum Genome sequencing"}]}],"biosample":{"accession":"SAMN00139339","description":{"comment":"Eutrema parvulum, also called Thellungiella parvula, is one of several extremophile relatives of Arabidopsis, is notable for its tolerance to high salinity, freezing temperatures, water deficit and resource-poor environments. Under saline conditions, for example, its LD50 in NaCl is 600 mM for mature plants; below that, while Na  gradually accumulates, K  levels are maintained. With a small nuclear genome of ~140Mb in 7 chromosomes (N), Eutrema parvulum represents an extremophile model species.","organism":{"organismName":"Schrenkiella parvula","taxId":98039},"title":"Thellungiella parvula"},"lastUpdated":"2015-02-11T21:00:41.155","models":["Generic"],"owner":{"contacts":[{"lab":"Cheeseman"}],"name":"University of Illinois"},"package":"Generic.1.0","publicationDate":"2011-03-14T16:30:41.837","sampleIds":[{"db":"University of Illinois","label":"Sample name","value":"Thellungiella parvula"},{"db":"SRA","value":"SRS140122"}],"status":{"status":"live","when":"2011-08-11T13:26:00.357"},"submissionDate":"2011-08-11T13:26:00.356"},"blastUrl":"https://blast.ncbi.nlm.nih.gov/Blast.cgi?PAGE_TYPE=BlastSearch&PROG_DEF=blastn&BLAST_SPEC=GDH_GCA_000218505.1","comments":"Newbler v. 2.5 used to assemble 454 reads, ABySS v. 1.2.1 used to assemble Illumina reads with Newbler contigs, minimus2 was used to further assemble contigs from primary assemblies. All contigs were placed within chromosomes using linkage evidence: the karyotype model for Eutrema made by Mendakova et al. (Plant Cell 20, 2559-2570 2008) and sequence probes used in Arabidopsis by Lysak et al (Proc. Natl. Acad. Sci. USA 103, 5224-5229 2006) for chromosome painting.","refseqCategory":"representative genome","releaseDate":"2011-06-21","sequencingTech":"454 GS FLX Titanium; Illumina GA II","submitter":"University of Illinois"},"assemblyStats":{"contigL50":8,"contigN50":5288824,"gapsBetweenScaffoldsCount":6,"gcCount":"48997704","gcPercent":35.5,"genomeCoverage":"6.0x","numberOfComponentSequences":1490,"numberOfContigs":1490,"numberOfScaffolds":1463,"scaffoldL50":6,"scaffoldN50":9613411,"totalNumberOfChromosomes":7,"totalSequenceLength":"137073209","totalUngappedLength":"137069909"},"currentAccession":"GCA_000218505.1","organism":{"organismName":"Schrenkiella parvula","taxId":98039},"sourceDatabase":"SOURCE_DATABASE_GENBANK","wgsInfo":{"masterWgsUrl":"https://www.ncbi.nlm.nih.gov/nuccore/AFAN00000000.1","wgsContigsUrl":"https://www.ncbi.nlm.nih.gov/Traces/wgs/AFAN01","wgsProjectAccession":"AFAN01"}}
{"accession":"GCA_000338895.3","assemblyInfo":{"assemblyLevel":"Chromosome","assemblyMethod":"CANU v. 1.5; MECAT v. 1.3; FALCON v. 2017.06.28-18.01-py2.7-ucs4","assemblyName":"OmerRS3","assemblyStatus":"current","assemblyType":"haploid","bioprojectAccession":"PRJNA48433","bioprojectLineage":[{"bioprojects":[{"accession":"PRJNA48433","parentAccessions":["PRJNA13757","PRJNA48337"],"title":"A wild rice, part of the OMAP project"},{"accession":"PRJNA13757","title":"The Oryza Map Alignment Project is a comparative genomics project for all ten genome types in rice"},{"accession":"PRJNA48337","title":"Comparison of transposable elements across the various genome types of the Oryza genus"}]}],"biosample":{"accession":"SAMN02981442","attributes":[{"name":"cultivar","value":"OR44 (W2112)"}],"bioprojects":[{"accession":"PRJNA48433"}],"cultivar":"OR44 (W2112)","description":{"organism":{"organismName":"Oryza meridionalis","taxId":40149},"title":"Sample from Oryza meridionalis"},"lastUpdated":"2014-08-11T11:29:12.730","models":["Generic"],"owner":{"name":"University of Arizona, Arizona Genomics Institute / Plant Sciences"},"package":"Generic.1.0","publicationDate":"2014-08-11T11:29:12.730","sampleIds":[{"db":"GenBank","value":"gb|ALNW00000000.2"}],"status":{"status":"live","when":"2014-08-11T11:29:12.730"},"submissionDate":"2014-08-11T11:29:12.730"},"blastUrl":"https://blast.ncbi.nlm.nih.gov/Blast.cgi?PAGE_TYPE=BlastSearch&PROG_DEF=blastn&BLAST_SPEC=GDH_GCA_000338895.3","refseqCategory":"representative genome","releaseDate":"2021-03-10","sequencingTech":"PacBio","submitter":"Oryza Map Alignment Project (OMAP)"},"assemblyStats":{"contigL50":10,"contigN50":16096529,"gapsBetweenScaffoldsCount":18,"gcCount":"170803601","gcPercent":43.5,"genomeCoverage":"165.0x","numberOfComponentSequences":198,"numberOfContigs":198,"numberOfScaffolds":198,"scaffoldL50":10,"scaffoldN50":16096529,"totalNumberOfChromosomes":12,"totalSequenceLength":"393639427","totalUngappedLength":"393637627"},"currentAccession":"GCA_000338895.3","organism":{"commonName":"Australian wild rice","infraspecificNames":{"cultivar":"OR44 (W2112)"},"organismName":"Oryza meridionalis","taxId":40149},"sourceDatabase":"SOURCE_DATABASE_GENBANK","wgsInfo":{"masterWgsUrl":"https://www.ncbi.nlm.nih.gov/nuccore/ALNW00000000.3","wgsContigsUrl":"https://www.ncbi.nlm.nih.gov/Traces/wgs/ALNW03","wgsProjectAccession":"ALNW03"}}
{"accession":"GCA_000390325.3","assemblyInfo":{"assemblyLevel":"Chromosome","assemblyMethod":"Flye v. 2.9.1","assemblyName":"ASM39032v3","assemblyStatus":"current","assemblyType":"haploid","bioprojectAccession":"PRJNA182501","bioprojectLineage":[{"bioprojects":[{"accession":"PRJNA182501","parentAccessions":["PRJNA208476"],"title":"Nicotiana tomentosiformis Genome sequencing and assembly"},{"accession":"PRJNA208476","title":"Nicotiana Genome sequencing"}]}],"biosample":{"accession":"SAMN02981530","attributes":[{"name":"tissue","value":"leaf"},{"name":"bio_material","value":"USDA:TW 142"}],"bioprojects":[{"accession":"PRJNA182501"}],"description":{"organism":{"organismName":"Nicotiana tomentosiformis","taxId":4098},"title":"Sample from Nicotiana tomentosiformis"},"lastUpdated":"2023-08-18T08:24:18.723","models":["Generic"],"owner":{"name":"Philip Morris International R&D"},"package":"Generic.1.0","publicationDate":"2014-08-11T11:33:48.503","sampleIds":[{"db":"SRA","value":"SRS18648918"},{"db":"GenBank","value":"gb|ASAG00000000.1"}],"status":{"status":"live","when":"2014-08-11T11:33:48.503"},"submissionDate":"2014-08-11T11:33:48.503","tissue":"leaf"},"blastUrl":"https://blast.ncbi.nlm.nih.gov/Blast.cgi?PAGE_TYPE=BlastSearch&PROG_DEF=blastn&BLAST_SPEC=GDH_GCA_000390325.3","refseqCategory":"representative genome","releaseDate":"2023-11-13","sequencingTech":"Oxford Nanopore; Illumina","submitter":"Philip Morris International R&D"},"assemblyStats":{"contigL50":46,"contigN50":10611449,"gcCount":"679673035","gcPercent":39.0,"genomeCoverage":"24.0x","numberOfComponentSequences":569,"numberOfContigs":1040,"numberOfScaffolds":569,"scaffoldL50":6,"scaffoldN50":139001852,"totalNumberOfChromosomes":12,"totalSequenceLength":"1741753706","totalUngappedLength":"1741659506"},"currentAccession":"GCA_000390325.3","organism":{"organismName":"Nicotiana tomentosiformis","taxId":4098},"sourceDatabase":"SOURCE_DATABASE_GENBANK","wgsInfo":{"masterWgsUrl":"https://www.ncbi.nlm.nih.gov/nuccore/ASAG00000000.2","wgsContigsUrl":"https://www.ncbi.nlm.nih.gov/Traces/wgs/ASAG02","wgsProjectAccession":"ASAG02"}}
{"accession":"GCA_000393655.2","assemblyInfo":{"assemblyLevel":"Chromosome","assemblyMethod":"Flye v. 2.9.1","assemblyName":"ASM39365v2","assemblyStatus":"current","assemblyType":"haploid","bioprojectAccession":"PRJNA182500","bioprojectLineage":[{"bioprojects":[{"accession":"PRJNA182500","parentAccessions":["PRJNA208476"],"title":"Nicotiana sylvestris strain:TW136 Genome sequencing and assembly"},{"accession":"PRJNA208476","title":"Nicotiana Genome sequencing"}]}],"biosample":{"accession":"SAMN02981529","attributes":[{"name":"tissue","value":"leaf"},{"name":"bio_material","value":"USDA:TW 136"}],"bioprojects":[{"accession":"PRJNA182500"}],"description":{"organism":{"organismName":"Nicotiana sylvestris","taxId":4096},"title":"Sample from Nicotiana sylvestris"},"lastUpdated":"2023-08-18T09:14:19.743","models":["Generic"],"owner":{"name":"Philip Morris International R&D"},"package":"Generic.1.0","publicationDate":"2014-08-11T11:33:45.703","sampleIds":[{"db":"SRA","value":"SRS18648956"},{"db":"GenBank","value":"gb|ASAF00000000.1"}],"status":{"status":"live","when":"2014-08-11T11:33:45.703"},"submissionDate":"2014-08-11T11:33:45.703","tissue":"leaf"},"blastUrl":"https://blast.ncbi.nlm.nih.gov/Blast.cgi?PAGE_TYPE=BlastSearch&PROG_DEF=blastn&BLAST_SPEC=GDH_GCA_000393655.2","refseqCategory":"representative genome","releaseDate":"2023-11-13","sequencingTech":"Oxford Nanopore; Illumina","submitter":"Philip Morris International R&D"},"assemblyStats":{"contigL50":50,"contigN50":14974217,"gcCount":"910380878","gcPercent":39.0,"genomeCoverage":"47.0x","numberOfComponentSequences":151,"numberOfContigs":502,"numberOfScaffolds":151,"scaffoldL50":6,"scaffoldN50":188594255,"totalNumberOfChromosomes":12,"totalSequenceLength":"2321584986","totalUngappedLength":"2321514786"},"currentAccession":"GCA_000393655.2","organism":{"commonName":"wood tobacco","organismName":"Nicotiana sylvestris","taxId":4096},"sourceDatabase":"SOURCE_DATABASE_GENBANK","wgsInfo":{"masterWgsUrl":"https://www.ncbi.nlm.nih.gov/nuccore/ASAF00000000.2","wgsContigsUrl":"https://www.ncbi.nlm.nih.gov/Traces/wgs/ASAF02","wgsProjectAccession":"ASAF02"}}
{"accession":"GCA_000404065.3","assemblyInfo":{"assemblyLevel":"Scaffold","assemblyMethod":"MaSuRCA v. 3.2.1_04022016","assemblyName":"Ptaeda2.0","assemblyStatus":"current","assemblyType":"haploid","bioprojectAccession":"PRJNA174450","bioprojectLineage":[{"bioprojects":[{"accession":"PRJNA174450","title":"Pinus taeda Genome sequencing"}]}],"biosample":{"accession":"SAMN02981512","attributes":[{"name":"geo_loc_name","value":"USA"},{"name":"tissue","value":"needle"}],"bioprojects":[{"accession":"PRJNA174450"}],"description":{"organism":{"organismName":"Pinus taeda","taxId":3352},"title":"Sample from Pinus taeda"},"geoLocName":"USA","lastUpdated":"2015-09-21T09:11:40.573","models":["Generic"],"owner":{"name":"University of California at Davis, Department of Plant Sciences"},"package":"Generic.1.0","publicationDate":"2014-08-11T11:32:51.597","sampleIds":[{"db":"GenBank","value":"gb|APFE00000000.1"}],"status":{"status":"live","when":"2015-09-21T09:11:40"},"submissionDate":"2014-08-11T11:32:51.597","tissue":"needle"},"blastUrl":"https://blast.ncbi.nlm.nih.gov/Blast.cgi?PAGE_TYPE=BlastSearch&PROG_DEF=blastn&BLAST_SPEC=GDH_GCA_000404065.3","refseqCategory":"representative genome","releaseDate":"2017-01-09","sequencingTech":"Illumina; PacBio; Fosmid DiTag","submitter":"TreeGenes Database"},"assemblyStats":{"contigL50":195676,"contigN50":28106,"gcCount":"7689093757","gcPercent":37.5,"numberOfComponentSequences":1760464,"numberOfContigs":2724159,"numberOfScaffolds":1760464,"scaffoldL50":55536,"scaffoldN50":107038,"totalSequenceLength":"22103635615","totalUngappedLength":"20531645618"},"currentAccession":"GCA_000404065.3","organism":{"commonName":"loblolly pine","organismName":"Pinus taeda","taxId":3352},"sourceDatabase":"SOURCE_DATABASE_GENBANK","wgsInfo":{"masterWgsUrl":"https://www.ncbi.nlm.nih.gov/nuccore/APFE000000000.3","wgsContigsUrl":"https://www.ncbi.nlm.nih.gov/Traces/wgs/APFE03","wgsProjectAccession":"APFE03"}}
{"accession":"GCA_000411075.1","assemblyInfo":{"assemblyLevel":"Scaffold","assemblyMethod":"Ray v. 1.7; SoapDeNovo v. 1.05","assemblyName":"VEGI_SI_v_1.0","assemblyStatus":"current","assemblyType":"haploid","bioprojectAccession":"PRJNA202979","bioprojectLineage":[{"bioprojects":[{"accession":"PRJNA202979","title":"Sisymbrium irio Genome sequencing and assembly"}]}],"biosample":{"accession":"SAMN02152446","attributes":[{"name":"env_package","value":"missing"},{"name":"investigation_type","value":"eukaryote"},{"name":"env_broad_scale","value":"Abandoned fields"},{"name":"collection_date","value":"2009-01-10"},{"name":"env_local_scale","value":"field"},{"name":"geo_loc_name","value":"Spain: Fuencarral,"},{"name":"lat_lon","value":"40.5 N 3.683333 W"},{"name":"env_medium","value":"Soil"},{"name":"project_name","value":"Value-directed Evolutionary Genomics Initiative"},{"name":"estimated_size","value":"261MBase"},{"name":"isol_growth_condt","value":"http://www.ingentaconnect.com/content/iapt/tax/2012/00000061/00000005/art00005"},{"name":"num_replicons","value":"16"},{"name":"ploidy","value":"diploid"},{"name":"propagation","value":"Predominantly self-fertilization"},{"name":"strain","value":"irio"},{"name":"isolate","value":"GC 1146-67"}],"collectionDate":"2009-01-10","description":{"comment":"Keywords: GSC:MIxS;MIGS:6.0","organism":{"organismName":"Sisymbrium irio","taxId":3730},"title":"Eukaryotic sample for Sisymbrium irio"},"geoLocName":"Spain: Fuencarral,","isolate":"GC 1146-67","lastUpdated":"2021-02-28T02:06:21.962","latLon":"40.5 N 3.683333 W","models":["MIGS.eu"],"owner":{"contacts":[{}],"name":"McGill University"},"package":"MIGS.eu.6.0","projectName":"Value-directed Evolutionary Genomics Initiative","publicationDate":"2013-06-20T00:00:00.000","sampleIds":[{"label":"Sample name","value":"SI_diploid"}],"status":{"status":"live","when":"2013-06-20T09:27:55.860"},"strain":"irio","submissionDate":"2013-05-21T11:38:39.826"},"blastUrl":"https://blast.ncbi.nlm.nih.gov/Blast.cgi?PAGE_TYPE=BlastSearch&PROG_DEF=blastn&BLAST_SPEC=GDH_GCA_000411075.1","refseqCategory":"representative genome","releaseDate":"2013-06-14","sequencingTech":"Illumina","submitter":"McGill University"},"assemblyStats":{"contigL50":4601,"contigN50":11849,"gcCount":"73906674","gcPercent":36.0,"genomeCoverage":"60.0x","numberOfComponentSequences":45369,"numberOfContigs":45369,"numberOfScaffolds":21357,"scaffoldL50":386,"scaffoldN50":144321,"totalSequenceLength":"245550082","totalUngappedLength":"205472543"},"currentAccession":"GCA_000411075.1","organism":{"infraspecificNames":{"isolate":"GC 1146-67"},"organismName":"Sisymbrium irio","taxId":3730},"sourceDatabase":"SOURCE_DATABASE_GENBANK","wgsInfo":{"masterWgsUrl":"https://www.ncbi.nlm.nih.gov/nuccore/ASZH00000000.1","wgsContigsUrl":"https://www.ncbi.nlm.nih.gov/Traces/wgs/ASZH01","wgsProjectAccession":"ASZH01"}}
{"accession":"GCA_000418225.1","assemblyInfo":{"assemblyLevel":"Scaffold","assemblyMethod":"AllPaths v. allpathslg-45489","assemblyName":"Zizania_latifolia_v01","assemblyStatus":"current","assemblyType":"haploid","bioprojectAccession":"PRJNA187578","bioprojectLineage":[{"bioprojects":[{"accession":"PRJNA187578","title":"Zizania latifolia Genome sequencing and assembly"}]}],"biosample":{"accession":"SAMN02981538","attributes":[{"name":"tissue","value":"leaf"},{"name":"geo_loc_name","value":"China: Zhejiang Province"},{"name":"collection_date","value":"2010-07"}],"bioprojects":[{"accession":"PRJNA187578"}],"collectionDate":"2010-07","description":{"organism":{"organismName":"Zizania latifolia","taxId":58934},"title":"Sample from Zizania latifolia"},"geoLocName":"China: Zhejiang Province","lastUpdated":"2021-02-28T02:25:18.702","models":["Generic"],"owner":{"name":"Zhejiang University, Department of Agronomy"},"package":"Generic.1.0","publicationDate":"2014-08-11T00:00:00.000","sampleIds":[{"db":"GenBank","value":"gb|ASSH00000000.1"}],"status":{"status":"live","when":"2014-08-11T11:34:16.650"},"submissionDate":"2014-08-11T11:34:16.650","tissue":"leaf"},"blastUrl":"https://blast.ncbi.nlm.nih.gov/Blast.cgi?PAGE_TYPE=BlastSearch&PROG_DEF=blastn&BLAST_SPEC=GDH_GCA_000418225.1","refseqCategory":"representative genome","releaseDate":"2013-07-09","sequencingTech":"Illumina HiSeq","submitter":"Zhejiang University"},"assemblyStats":{"contigL50":10545,"contigN50":13068,"gcCount":"190416921","gcPercent":42.5,"genomeCoverage":"140.0x","numberOfComponentSequences":55393,"numberOfContigs":55393,"numberOfScaffolds":4522,"scaffoldL50":305,"scaffoldN50":604864,"totalSequenceLength":"603989347","totalUngappedLength":"445741394"},"currentAccession":"GCA_000418225.1","organism":{"organismName":"Zizania latifolia","taxId":58934},"sourceDatabase":"SOURCE_DATABASE_GENBANK","wgsInfo":{"masterWgsUrl":"https://www.ncbi.nlm.nih.gov/nuccore/ASSH00000000.1","wgsContigsUrl":"https://www.ncbi.nlm.nih.gov/Traces/wgs/ASSH01","wgsProjectAccession":"ASSH01"}}
{"accession":"GCA_000573905.2","assemblyInfo":{"assemblyLevel":"Chromosome","assemblyMethod":"MECAT v. 1.3; CANU v. 1.5; FALCON v. 2017.06.28-18.01-py2.7-ucs4","assemblyName":"OpunRS2","assemblyStatus":"current","assemblyType":"haploid","bioprojectAccession":"PRJNA13770","bioprojectLineage":[{"bioprojects":[{"accession":"PRJNA13770","parentAccessions":["PRJNA13757","PRJNA48337"],"title":"OMAP clone end sequence project for Oryza punctata"},{"accession":"PRJNA13757","title":"The Oryza Map Alignment Project is a comparative genomics project for all ten genome types in rice"},{"accession":"PRJNA48337","title":"Comparison of transposable elements across the various genome types of the Oryza genus"}]}],"biosample":{"accession":"SAMN02981556","attributes":[{"name":"bio_material","value":"IRGC:105690"}],"bioprojects":[{"accession":"PRJNA13770"}],"description":{"organism":{"organismName":"Oryza punctata","taxId":4537},"title":"Sample from Oryza punctata"},"lastUpdated":"2020-07-28T13:18:09.430","models":["Generic"],"owner":{"name":"University of Arizona, Arizona Genomics Institute / Plant Sciences"},"package":"Generic.1.0","publicationDate":"2014-08-11T11:35:08.450","sampleIds":[{"db":"SRA","value":"SRS7102781"},{"db":"GenBank","value":"gb|AVCL00000000.1"}],"status":{"status":"live","when":"2014-08-11T11:35:08.450"},"submissionDate":"2014-08-11T11:35:08.450"},"blastUrl":"https://blast.ncbi.nlm.nih.gov/Blast.cgi?PAGE_TYPE=BlastSearch&PROG_DEF=blastn&BLAST_SPEC=GDH_GCA_000573905.2","refseqCategory":"representative genome","releaseDate":"2021-03-10","sequencingTech":"PacBio","submitter":"The Oryza Map Alignment Project (OMAP)"},"assemblyStats":{"contigL50":10,"contigN50":18594736,"gapsBetweenScaffoldsCount":16,"gcCount":"182991820","gcPercent":43.5,"genomeCoverage":"165.0x","numberOfComponentSequences":77,"numberOfContigs":77,"numberOfScaffolds":77,"scaffoldL50":10,"scaffoldN50":18594736,"totalNumberOfChromosomes":12,"totalSequenceLength":"422391326","totalUngappedLength":"422389726"},"currentAccession":"GCA_000573905.2","organism":{"organismName":"Oryza punctata","taxId":4537},"sourceDatabase":"SOURCE_DATABASE_GENBANK","wgsInfo":{"masterWgsUrl":"https://www.ncbi.nlm.nih.gov/nuccore/AVCL00000000.2","wgsContigsUrl":"https://www.ncbi.nlm.nih.gov/Traces/wgs/AVCL02","wgsProjectAccession":"AVCL02"}}
{"accession":"GCA_000576065.2","assemblyInfo":{"assemblyLevel":"Chromosome","assemblyMethod":"MECAT v. 1.3; CANU v. 1.5; FALCON v. 2017.06.28-18.01-py2.7-ucs4","assemblyName":"OnivRS2","assemblyStatus":"current","assemblyType":"haploid","bioprojectAccession":"PRJNA48107","bioprojectLineage":[{"bioprojects":[{"accession":"PRJNA48107","parentAccessions":["PRJNA13757","PRJNA48337"],"title":"OMAP clone end sequence project for Oryza nivara"},{"accession":"PRJNA13757","title":"The Oryza Map Alignment Project is a comparative genomics project for all ten genome types in rice"},{"accession":"PRJNA48337","title":"Comparison of transposable elements across the various genome types of the Oryza genus"}]}],"biosample":{"accession":"SAMN02981560","attributes":[{"name":"bio_material","value":"IRGC:100897"}],"bioprojects":[{"accession":"PRJNA48107"}],"description":{"organism":{"organismName":"Oryza nivara","taxId":4536},"title":"Sample from Oryza nivara"},"lastUpdated":"2020-11-13T21:04:25.724","models":["Generic"],"owner":{"name":"University of Arizona, Arizona Genomics Institute / Plant Sciences"},"package":"Generic.1.0","publicationDate":"2014-08-11T00:00:00.000","sampleIds":[{"db":"SRA","value":"SRS7505541"},{"db":"GenBank","value":"gb|AWHD00000000.1"}],"status":{"status":"live","when":"2014-08-11T11:35:23.233"},"submissionDate":"2014-08-11T11:35:23.233"},"blastUrl":"https://blast.ncbi.nlm.nih.gov/Blast.cgi?PAGE_TYPE=BlastSearch&PROG_DEF=blastn&BLAST_SPEC=GDH_GCA_000576065.2","refseqCategory":"representative genome","releaseDate":"2021-03-10","sequencingTech":"PacBio","submitter":"Oryza Map Alignment Project (OMAP)"},"assemblyStats":{"contigL50":8,"contigN50":18986252,"gapsBetweenScaffoldsCount":12,"gcCount":"172386805","gcPercent":43.5,"genomeCoverage":"170.0x","numberOfComponentSequences":38,"numberOfContigs":38,"numberOfScaffolds":38,"scaffoldL50":8,"scaffoldN50":18986252,"totalNumberOfChromosomes":12,"totalSequenceLength":"395534265","totalUngappedLength":"395533065"},"currentAccession":"GCA_000576065.2","organism":{"organismName":"Oryza nivara","taxId":4536},"sourceDatabase":"SOURCE_DATABASE_GENBANK","wgsInfo":{"masterWgsUrl":"https://www.ncbi.nlm.nih.gov/nuccore/AWHD00000000.2","wgsContigsUrl":"https://www.ncbi.nlm.nih.gov/Traces/wgs/AWHD02","wgsProjectAccession":"AWHD02"}}
{"accession":"GCA_000576495.2","assemblyInfo":{"assemblyLevel":"Chromosome","assemblyMethod":"CANU v. 1.5; MECAT v. 1.3; FALCON v. 2017.06.28-18.01-py2.7-ucs4","assemblyName":"OgluRS3","assemblyStatus":"current","assemblyType":"haploid","bioprojectAccession":"PRJNA48429","bioprojectLineage":[{"bioprojects":[{"accession":"PRJNA48429","parentAccessions":["PRJNA13757","PRJNA48337"],"title":"Oryza glumipatula Genome sequencing and assembly"},{"accession":"PRJNA13757","title":"The Oryza Map Alignment Project is a comparative genomics project for all ten genome types in rice"},{"accession":"PRJNA48337","title":"Comparison of transposable elements across the various genome types of the Oryza genus"}]}],"biosample":{"accession":"SAMN02981440","attributes":[{"name":"bio_material","value":"GEN1233"}],"bioprojects":[{"accession":"PRJNA48429"}],"description":{"organism":{"organismName":"Oryza glumipatula","taxId":40148},"title":"Sample from Oryza glumipatula"},"lastUpdated":"2014-09-29T16:56:18.073","models":["Generic"],"owner":{"name":"University of Arizona, Arizona Genomics Institute / Plant Sciences"},"package":"Generic.1.0","publicationDate":"2014-08-11T11:29:07.013","sampleIds":[{"db":"GenBank","value":"gb|ALNU00000000.2"}],"status":{"status":"live","when":"2014-09-29T16:56:18"},"submissionDate":"2014-08-11T11:29:07.013"},"blastUrl":"https://blast.ncbi.nlm.nih.gov/Blast.cgi?PAGE_TYPE=BlastSearch&PROG_DEF=blastn&BLAST_SPEC=GDH_GCA_000576495.2","refseqCategory":"representative genome","releaseDate":"2021-03-10","sequencingTech":"PacBio","submitter":"Oryza Map Alignment Project (OMAP)"},"assemblyStats":{"contigL50":8,"contigN50":18238801,"gapsBetweenScaffoldsCount":21,"gcCount":"171271139","gcPercent":44.0,"genomeCoverage":"115.0x","numberOfComponentSequences":68,"numberOfContigs":68,"numberOfScaffolds":68,"scaffoldL50":8,"scaffoldN50":18238801,"totalNumberOfChromosomes":12,"totalSequenceLength":"388593428","totalUngappedLength":"388591328"},"currentAccession":"GCA_000576495.2","organism":{"organismName":"Oryza glumipatula","taxId":40148},"sourceDatabase":"SOURCE_DATABASE_GENBANK","wgsInfo":{"masterWgsUrl":"https://www.ncbi.nlm.nih.gov/nuccore/ALNU00000000.3","wgsContigsUrl":"https://www.ncbi.nlm.nih.gov/Traces/wgs/ALNU03","wgsProjectAccession":"ALNU03"}}
{"accession":"GCA_000715115.1","assemblyInfo":{"assemblyLevel":"Scaffold","assemblyMethod":"SOAPdenovo v. 1.05","assemblyName":"Noto","assemblyStatus":"current","assemblyType":"haploid","bioprojectAccession":"PRJNA208212","bioprojectLineage":[{"bioprojects":[{"accession":"PRJNA208212","parentAccessions":["PRJNA208476"],"title":"Nicotiana otophora Genome sequencing and assembly"},{"accession":"PRJNA208476","title":"Nicotiana Genome sequencing"}]}],"biosample":{"accession":"SAMN02316630","attributes":[{"name":"bio_material","value":"USDA:TW95"},{"name":"tissue","value":"leaf"}],"bioprojects":[{"accession":"PRJNA208212"}],"description":{"organism":{"organismName":"Nicotiana otophora","taxId":4091},"title":"Generic sample from Nicotiana otophora"},"lastUpdated":"2014-05-21T15:50:28.747","models":["Generic"],"owner":{"contacts":[{}],"name":"Philip Morris International R&D"},"package":"Generic.1.0","publicationDate":"2014-05-09T06:47:51.247","sampleIds":[{"label":"Sample name","value":"NOTO"},{"db":"SRA","value":"SRS470549"}],"status":{"status":"live","when":"2014-05-21T15:50:28"},"submissionDate":"2013-08-14T04:02:19.767","tissue":"leaf"},"blastUrl":"https://blast.ncbi.nlm.nih.gov/Blast.cgi?PAGE_TYPE=BlastSearch&PROG_DEF=blastn&BLAST_SPEC=GDH_GCA_000715115.1","refseqCategory":"representative genome","releaseDate":"2014-06-05","sequencingTech":"Illumina HiSeq","submitter":"Philip Morris International R&D"},"assemblyStats":{"contigL50":44787,"contigN50":11316,"gcCount":"967408411","gcPercent":39.0,"genomeCoverage":"66.0x","numberOfComponentSequences":929607,"numberOfContigs":1121520,"numberOfScaffolds":929607,"scaffoldL50":18061,"scaffoldN50":26649,"totalSequenceLength":"2689351490","totalUngappedLength":"2474110067"},"currentAccession":"GCA_000715115.1","organism":{"organismName":"Nicotiana otophora","taxId":4091},"sourceDatabase":"SOURCE_DATABASE_GENBANK","wgsInfo":{"masterWgsUrl":"https://www.ncbi.nlm.nih.gov/nuccore/AWOL000000000.1","wgsContigsUrl":"https://www.ncbi.nlm.nih.gov/Traces/wgs/AWOL01","wgsProjectAccession":"AWOL01"}}
{"accession":"GCA_000737425.1","assemblyInfo":{"assemblyLevel":"Contig","assemblyMethod":"Newbler v. 2.8","assemblyName":"ASM73742v1","assemblyStatus":"current","assemblyType":"haploid","bioprojectAccession":"PRJNA242923","bioprojectLineage":[{"bioprojects":[{"accession":"PRJNA242923","title":"WGS Penstemon centranthifolius and Penstemon grinnellii Genome sequencing"}]}],"biosample":{"accession":"SAMN02711300","attributes":[{"name":"env_package","value":"missing"},{"name":"investigation_type","value":"eukaryote"},{"name":"clone","value":"NA"},{"name":"isolate","value":"wolfe306"},{"name":"strain","value":"NA"},{"name":"env_broad_scale","value":"NA"},{"name":"collection_date","value":"NA"},{"name":"estimated_size","value":"NA"},{"name":"env_local_scale","value":"NA"},{"name":"geo_loc_name","value":"USA: Los Angeles Co., CA"},{"name":"isol_growth_condt","value":"NA"},{"name":"lat_lon","value":"NA"},{"name":"env_medium","value":"leaf"},{"name":"num_replicons","value":"1"},{"name":"ploidy","value":"diploid"},{"name":"propagation","value":"NA"}],"collectionDate":"NA","description":{"comment":"Keywords: GSC:MIxS;MIGS:6.0","organism":{"organismName":"Penstemon grinnellii","taxId":388155},"title":"MIGS Eukaryotic sample from Penstemon grinnellii"},"geoLocName":"USA: Los Angeles Co., CA","isolate":"wolfe306","lastUpdated":"2014-08-07T06:53:04.067","latLon":"NA","models":["MIGS.eu"],"owner":{"contacts":[{}],"name":"Ohio State University"},"package":"MIGS.eu.6.0","publicationDate":"2014-08-07T06:53:04.067","sampleIds":[{"label":"Sample name","value":"PenGrinnWGS1"}],"status":{"status":"live","when":"2014-08-07T06:53:04.067"},"strain":"NA","submissionDate":"2014-03-28T10:06:12.060"},"blastUrl":"https://blast.ncbi.nlm.nih.gov/Blast.cgi?PAGE_TYPE=BlastSearch&PROG_DEF=blastn&BLAST_SPEC=GDH_GCA_000737425.1","comments":"genome skimming; not full genome sequencing","refseqCategory":"representative genome","releaseDate":"2014-08-04","sequencingTech":"454","submitter":"Ohio State University"},"assemblyStats":{"contigL50":1264,"contigN50":780,"gcCount":"1457863","gcPercent":40.0,"genomeCoverage":"0.0x","numberOfComponentSequences":5523,"numberOfContigs":5523,"totalSequenceLength":"3663524","totalUngappedLength":"3663524"},"currentAccession":"GCA_000737425.1","organism":{"infraspecificNames":{"isolate":"wolfe306"},"organismName":"Penstemon grinnellii","taxId":388155},"sourceDatabase":"SOURCE_DATABASE_GENBANK","wgsInfo":{"masterWgsUrl":"https://www.ncbi.nlm.nih.gov/nuccore/JPFI00000000.1","wgsContigsUrl":"https://www.ncbi.nlm.nih.gov/Traces/wgs/JPFI01","wgsProjectAccession":"JPFI01"}}
{"accession":"GCA_000737435.1","assemblyInfo":{"assemblyLevel":"Contig","assemblyMethod":"Newbler v. 2.8","assemblyName":"ASM73743v1","assemblyStatus":"current","assemblyType":"haploid","bioprojectAccession":"PRJNA242923","bioprojectLineage":[{"bioprojects":[{"accession":"PRJNA242923","title":"WGS Penstemon centranthifolius and Penstemon grinnellii Genome sequencing"}]}],"biosample":{"accession":"SAMN02711299","attributes":[{"name":"env_package","value":"missing"},{"name":"investigation_type","value":"eukaryote"},{"name":"clone","value":"NA"},{"name":"isolate","value":"wolfe199"},{"name":"strain","value":"NA"},{"name":"env_broad_scale","value":"NA"},{"name":"collection_date","value":"NA"},{"name":"estimated_size","value":"NA"},{"name":"env_local_scale","value":"NA"},{"name":"geo_loc_name","value":"USA: San Diego Co., CA"},{"name":"isol_growth_condt","value":"NA"},{"name":"lat_lon","value":"NA"},{"name":"env_medium","value":"leaf"},{"name":"num_replicons","value":"1"},{"name":"ploidy","value":"diploid"},{"name":"propagation","value":"NA"}],"collectionDate":"NA","description":{"comment":"Keywords: GSC:MIxS;MIGS:6.0","organism":{"organismName":"Penstemon centranthifolius","taxId":69924},"title":"MIGS Eukaryotic sample from Penstemon centranthifolius"},"geoLocName":"USA: San Diego Co., CA","isolate":"wolfe199","lastUpdated":"2014-08-07T06:53:03.307","latLon":"NA","models":["MIGS.eu"],"owner":{"contacts":[{}],"name":"Ohio State University"},"package":"MIGS.eu.6.0","publicationDate":"2014-08-07T06:53:03.307","sampleIds":[{"label":"Sample name","value":"PenCentWGS1"},{"db":"SRA","value":"SRS583606"}],"status":{"status":"live","when":"2014-08-07T06:53:03.307"},"strain":"NA","submissionDate":"2014-03-28T10:06:11.823"},"blastUrl":"https://blast.ncbi.nlm.nih.gov/Blast.cgi?PAGE_TYPE=BlastSearch&PROG_DEF=blastn&BLAST_SPEC=GDH_GCA_000737435.1","comments":"genome skimming; not full genome sequencing","refseqCategory":"representative genome","releaseDate":"2014-08-04","sequencingTech":"454","submitter":"Ohio State University"},"assemblyStats":{"contigL50":1508,"contigN50":752,"gcCount":"1782593","gcPercent":40.0,"genomeCoverage":"0.0x","numberOfComponentSequences":6761,"numberOfContigs":6761,"totalSequenceLength":"4471593","totalUngappedLength":"4471593"},"currentAccession":"GCA_000737435.1","organism":{"infraspecificNames":{"isolate":"wolfe199"},"organismName":"Penstemon centranthifolius","taxId":69924},"sourceDatabase":"SOURCE_DATABASE_GENBANK","wgsInfo":{"masterWgsUrl":"https://www.ncbi.nlm.nih.gov/nuccore/JPFH00000000.1","wgsContigsUrl":"https://www.ncbi.nlm.nih.gov/Traces/wgs/JPFH01","wgsProjectAccession":"JPFH01"}}
{"accession":"GCA_000787875.1","assemblyInfo":{"assemblyLevel":"Scaffold","assemblyMethod":"Newbler v. 2.7; SOAPdenovo v. 1.05; PCAP.rep","assemblyName":"SME_r2.5.1","assemblyStatus":"current","assemblyType":"haploid","bioprojectAccession":"PRJDB1505","bioprojectLineage":[{"bioprojects":[{"accession":"PRJDB1505","title":"Eggplant whole-genome sequencing"}]}],"blastUrl":"https://blast.ncbi.nlm.nih.gov/Blast.cgi?PAGE_TYPE=BlastSearch&PROG_DEF=blastn&BLAST_SPEC=GDH_GCA_000787875.1","comments":"URL:http://eggplant.kazusa.or.jp\nGenome sequencing of Solanum melongena L. (eggplant) was performed by using Illumina HiSeq2000 and Roche 454 reads. The genic-regions enriched genome library were sequenced for the four cultivars, Nakate-shinkuro, LS1934, WCGR112-8, and AE-P03 by Roche 454 GS FLX+. All of the 454 reads including the four cultivars were assembled into contigs (454 Newbler contigs) by Newbler 2.7. The illumina reads sequenced for a cultivar, Nakate-shinkuro were assembled into scaffolds (SOAPdenovo scaffolds) by SOAPdenovo v1.05. The gap-filled scaffolds (illumina consensus sequences) were obtained by using GapCloser 1.10. To obtain the genomic regions of Nakate-shinkuro, the scaffolds mapped by the illumina reads (454 consensus sequences) were obtained by BWA 0.6.2. Next, the hybrid-assembly was performed for the 454 consensus sequences and the illumina consensus sequences by PCAP.rep. Finally, the super-scafflods were connected using the mate-pair reads of HiSeq2000 by SSPACE 2.0. After the assembly, the integrated linkage map was constructed using the SNP and SSR markers. The draft genome sequences of eggplant (SME_r2.5.1) were compared with those of tomato (SL2.40).","refseqCategory":"representative genome","releaseDate":"2014-09-30","sequencingTech":"454 GS FLX+; Illumina HiSeq2000","submitter":"Kazusa DNA Research Institute"},"assemblyStats":{"contigL50":15322,"contigN50":15025,"gcCount":"283395712","gcPercent":35.5,"genomeCoverage":"112.0x","numberOfComponentSequences":143048,"numberOfContigs":143048,"numberOfScaffolds":33873,"scaffoldL50":3711,"scaffoldN50":64530,"totalSequenceLength":"833080760","totalUngappedLength":"793548277"},"currentAccession":"GCA_000787875.1","organism":{"commonName":"eggplant","organismName":"Solanum virginianum","taxId":223891},"sourceDatabase":"SOURCE_DATABASE_GENBANK","wgsInfo":{"masterWgsUrl":"https://www.ncbi.nlm.nih.gov/nuccore/BAUE00000000.1","wgsContigsUrl":"https://www.ncbi.nlm.nih.gov/Traces/wgs/BAUE01","wgsProjectAccession":"BAUE01"}}
{"accession":"GCA_000966675.3","assemblyInfo":{"assemblyLevel":"Scaffold","assemblyMethod":"ABySS v. 1.3.7; Tigmint v. 1.1.2; ARCS v. 1.0.1; Cobbler v. 0.3; RAILS v. 1.2","assemblyName":"WS77111_v2","assemblyStatus":"current","assemblyType":"haploid","bioprojectAccession":"PRJNA242552","bioprojectLineage":[{"bioprojects":[{"accession":"PRJNA242552","parentAccessions":["PRJNA213317"],"title":"Picea glauca WS77111 genome sequencing"},{"accession":"PRJNA213317","title":"SMarTForests"}]}],"biosample":{"accession":"SAMN02736787","attributes":[{"name":"Anatomic site","value":"Plant-Needles"},{"name":"tissue","value":"needles"},{"name":"genotype","value":"WS77111"},{"name":"Tissue supplier","value":"Universite Laval, John MacKay"},{"name":"BioSampleModel","value":"Generic"}],"description":{"comment":"White spruce needle sample SMarTF_288, genotype WS77111","organism":{"organismName":"Picea glauca","taxId":3330},"title":"White spruce needle sample SMarTF_288"},"lastUpdated":"2015-03-09T10:25:37.637","models":["Generic"],"owner":{"name":"BC Cancer Agency Michael Smith Genome Sciences Centre"},"package":"Generic.1.0","publicationDate":"2014-04-24T08:05:10.007","sampleIds":[{"db":"BCCAGSC","label":"Sample name","value":"SMarTF_288"},{"db":"SRA","value":"SRS597041"}],"status":{"status":"live","when":"2014-11-08T21:41:20"},"submissionDate":"2014-04-24T08:05:10.007","tissue":"needles"},"blastUrl":"https://blast.ncbi.nlm.nih.gov/Blast.cgi?PAGE_TYPE=BlastSearch&PROG_DEF=blastn&BLAST_SPEC=GDH_GCA_000966675.3","refseqCategory":"representative genome","releaseDate":"2020-01-09","sequencingTech":"Illumina HiSeq; Illumina MiSeq; 10X Genomics Chromium","submitter":"SMarTForests Consortium"},"assemblyStats":{"contigL50":559521,"contigN50":9736,"gcCount":"8244242230","gcPercent":38.0,"genomeCoverage":"112.8x","numberOfComponentSequences":2445336,"numberOfContigs":3849851,"numberOfScaffolds":2445336,"scaffoldL50":30819,"scaffoldN50":161389,"totalSequenceLength":"26571973267","totalUngappedLength":"21583011179"},"currentAccession":"GCA_000966675.3","organism":{"commonName":"white spruce","organismName":"Picea glauca","taxId":3330},"sourceDatabase":"SOURCE_DATABASE_GENBANK","wgsInfo":{"masterWgsUrl":"https://www.ncbi.nlm.nih.gov/nuccore/JZKD000000000.2","wgsContigsUrl":"https://www.ncbi.nlm.nih.gov/Traces/wgs/JZKD02","wgsProjectAccession":"JZKD02"}}
{"accession":"GCA_001021135.1","assemblyInfo":{"assemblyLevel":"Scaffold","assemblyMethod":"ABySS v. 1.5.1","assemblyName":"ASM102113v1","assemblyStatus":"current","assemblyType":"haploid","bioprojectAccession":"PRJNA284650","bioprojectLineage":[{"bioprojects":[{"accession":"PRJNA284650","title":"Selaginella kraussiana cultivar:Aurea Genome sequencing and assembly"}]}],"biosample":{"accession":"SAMN03704959","attributes":[{"name":"cultivar","value":"Aurea"},{"name":"dev_stage","value":"one-year-old seedling"},{"name":"geo_loc_name","value":"China: Shanghai"},{"name":"tissue","value":"whole seedling"}],"cultivar":"Aurea","description":{"organism":{"organismName":"Selaginella kraussiana","taxId":81964},"title":"Plant sample from Selaginella kraussiana"},"devStage":"one-year-old seedling","geoLocName":"China: Shanghai","lastUpdated":"2015-06-09T08:00:01.510","models":["Plant"],"owner":{"contacts":[{}],"name":"Shanghai Institutes for Biological Sciences"},"package":"Plant.1.0","publicationDate":"2015-05-22T01:21:07.857","sampleIds":[{"label":"Sample name","value":"Selaginella kraussiana sequencing material"},{"db":"SRA","value":"SRS943659"}],"status":{"status":"live","when":"2015-05-22T01:21:07.932"},"submissionDate":"2015-05-22T01:21:07.933","tissue":"whole seedling"},"blastUrl":"https://blast.ncbi.nlm.nih.gov/Blast.cgi?PAGE_TYPE=BlastSearch&PROG_DEF=blastn&BLAST_SPEC=GDH_GCA_001021135.1","refseqCategory":"representative genome","releaseDate":"2015-06-05","sequencingTech":"Illumina HiSeq","submitter":"Shanghai Institutes for Biological Sciences"},"assemblyStats":{"contigL50":11772,"contigN50":2414,"gcCount":"51176420","gcPercent":44.5,"genomeCoverage":"150.0x","numberOfComponentSequences":105914,"numberOfContigs":105943,"numberOfScaffolds":105914,"scaffoldL50":11773,"scaffoldN50":2415,"totalSequenceLength":"114502747","totalUngappedLength":"114501918"},"currentAccession":"GCA_001021135.1","organism":{"infraspecificNames":{"cultivar":"Aurea"},"organismName":"Selaginella kraussiana","taxId":81964},"sourceDatabase":"SOURCE_DATABASE_GENBANK","wgsInfo":{"masterWgsUrl":"https://www.ncbi.nlm.nih.gov/nuccore/LDJE00000000.1","wgsContigsUrl":"https://www.ncbi.nlm.nih.gov/Traces/wgs/LDJE01","wgsProjectAccession":"LDJE01"}}
{"accession":"GCA_001182835.1","assemblyInfo":{"assemblyLevel":"Contig","assemblyMethod":"HGAP v. November-2014","assemblyName":"Oropetium_genomic_20141112","assemblyStatus":"current","assemblyType":"haploid","bioprojectAccession":"PRJNA286116","bioprojectLineage":[{"bioprojects":[{"accession":"PRJNA286116","title":"Oropetium thomaeum Genome sequencing and assembly"}]}],"biosample":{"accession":"SAMN03765142","attributes":[{"name":"cultivar","value":"missing"},{"name":"specimen_voucher","value":"Mockler 20141112"},{"name":"dev_stage","value":"Mature"},{"name":"geo_loc_name","value":"Not applicable"},{"name":"tissue","value":"Whole plant"}],"cultivar":"missing","description":{"comment":"Oropetium thomaeum is a compact, resurrection plant that has the smallest known genome among the grasses at 250 Mb and 9 chromosomes.","organism":{"organismName":"Oropetium thomaeum","taxId":1148796},"title":"Plant sample from Oropetium thomaeum"},"devStage":"Mature","geoLocName":"Not applicable","lastUpdated":"2015-06-22T09:49:41.147","models":["Plant"],"owner":{"contacts":[{}],"name":"Donald Danforth Plant Science Center"},"package":"Plant.1.0","publicationDate":"2015-06-08T13:52:12.327","sampleIds":[{"label":"Sample name","value":"Oropetium thomaeum PacBio"},{"db":"SRA","value":"SRS957807"}],"status":{"status":"live","when":"2015-06-08T13:52:13.786"},"submissionDate":"2015-06-08T13:52:13.787","tissue":"Whole plant"},"blastUrl":"https://blast.ncbi.nlm.nih.gov/Blast.cgi?PAGE_TYPE=BlastSearch&PROG_DEF=blastn&BLAST_SPEC=GDH_GCA_001182835.1","refseqCategory":"representative genome","releaseDate":"2015-07-20","sequencingTech":"PacBio","submitter":"Donald Danforth Plant Science Center"},"assemblyStats":{"contigL50":32,"contigN50":2386382,"gcCount":"110266362","gcPercent":45.5,"genomeCoverage":"72.0x","numberOfComponentSequences":625,"numberOfContigs":625,"totalSequenceLength":"243174629","totalUngappedLength":"243174629"},"currentAccession":"GCA_001182835.1","organism":{"organismName":"Oropetium thomaeum","taxId":1148796},"sourceDatabase":"SOURCE_DATABASE_GENBANK","wgsInfo":{"masterWgsUrl":"https://www.ncbi.nlm.nih.gov/nuccore/LFJQ00000000.1","wgsContigsUrl":"https://www.ncbi.nlm.nih.gov/Traces/wgs/LFJQ01","wgsProjectAccession":"LFJQ01"}}
{"accession":"GCA_001185155.1","annotationInfo":{"name":"Annotation submitted by JGI-PGF","provider":"JGI-PGF","releaseDate":"2015-07-22","stats":{"geneCounts":{"nonCoding":326,"proteinCoding":20436,"pseudogene":97,"total":20859}}},"assemblyInfo":{"assemblyLevel":"Scaffold","assemblyMethod":"ARACHNE v. 20071016HA","assemblyName":"Zosma_marina.v.2.1","assemblyStatus":"current","assemblyType":"haploid","bioprojectAccession":"PRJNA41721","bioprojectLineage":[{"bioprojects":[{"accession":"PRJNA41721","title":"Zostera marina genome sequencing project from Finland collected strain"}]}],"biosample":{"accession":"SAMN00991190","attributes":[{"name":"Sample Number","value":"4092977"},{"name":"lat_lon","value":"59.9775 N 21.9808 E"},{"name":"geo_loc_name","value":"Finland"},{"name":"collected_by","value":"Jeanine Olsen"},{"name":"strain","value":"Finnish"}],"collectedBy":"Jeanine Olsen","description":{"comment":"Zostera marina","organism":{"organismName":"Zostera marina","taxId":29655},"title":"Generic sample from Zostera marina"},"geoLocName":"Finland","lastUpdated":"2015-11-25T12:17:24.080","latLon":"59.9775 N 21.9808 E","models":["Generic"],"owner":{"name":"Joint Genome Institute, U.S. Department of Energy"},"package":"Generic.1.0","publicationDate":"2012-05-08T11:26:57.593","sampleIds":[{"db":"DOE Joint Genome Institute","label":"Sample name","value":"12014"},{"db":"SRA","value":"SRS312376"}],"status":{"status":"live","when":"2014-11-08T20:47:35"},"strain":"Finnish","submissionDate":"2012-05-08T11:26:57.593"},"blastUrl":"https://blast.ncbi.nlm.nih.gov/Blast.cgi?PAGE_TYPE=BlastSearch&PROG_DEF=blastn&BLAST_SPEC=GDH_GCA_001185155.1","refseqCategory":"representative genome","releaseDate":"2015-07-22","sequencingTech":"Illumina MiSeq; Illumina HiSeq","submitter":"JGI-PGF"},"assemblyStats":{"contigL50":623,"contigN50":79958,"gcCount":"73472961","gcPercent":38.5,"genomeCoverage":"47.7x","numberOfComponentSequences":2228,"numberOfContigs":12588,"numberOfScaffolds":2228,"scaffoldL50":124,"scaffoldN50":485578,"totalSequenceLength":"203913826","totalUngappedLength":"191658944"},"currentAccession":"GCA_001185155.1","organism":{"infraspecificNames":{"strain":"Finnish"},"organismName":"Zostera marina","taxId":29655},"sourceDatabase":"SOURCE_DATABASE_GENBANK","wgsInfo":{"masterWgsUrl":"https://www.ncbi.nlm.nih.gov/nuccore/LFYR00000000.1","wgsContigsUrl":"https://www.ncbi.nlm.nih.gov/Traces/wgs/LFYR01","wgsProjectAccession":"LFYR01"}}
{"accession":"GCA_001278415.1","assemblyInfo":{"assemblyLevel":"Contig","assemblyMethod":"SOAPdenovo v. 2","assemblyName":"OciTen1.0","assemblyStatus":"current","assemblyType":"haploid","bioprojectAccession":"PRJNA223343","bioprojectLineage":[{"bioprojects":[{"accession":"PRJNA223343","title":"Ocimum tenuiflorum Genome sequencing and assembly"}]}],"biosample":{"accession":"SAMN02378864","attributes":[{"name":"strain","value":"Krisha"},{"name":"geo_loc_name","value":"India: Bangalore"},{"name":"isolation_source","value":"leaf"},{"name":"subspecf_gen_lin","value":"krishna thulasi"},{"name":"sample_type","value":"Leaf"},{"name":"label","value":"CCAMP"}],"description":{"comment":"Ocimum tenuiflorum commonly known as Holy basil or Thulasi , is an medicinal shrub used in various traditional preparations in India. It is also used in manufacture of herbal tea and some other products. It's very useful to the scientific community to sequence the genome and understand it's relevant biosynthesis pathway.","organism":{"organismName":"Ocimum tenuiflorum","taxId":204149},"title":"General Sample for Ocimum tenuiflorum"},"geoLocName":"India: Bangalore","isolationSource":"leaf","lastUpdated":"2015-09-01T14:11:07.953","models":["Generic"],"owner":{"contacts":[{}],"name":"Centre for Cellular and Molecular Plateforms"},"package":"Generic.1.0","publicationDate":"2013-10-22T11:55:46.530","sampleIds":[{"label":"Sample name","value":"Ocimum tenuiflorum"}],"status":{"status":"live","when":"2013-10-22T11:55:46.530"},"strain":"Krisha","submissionDate":"2013-10-22T04:25:38.817"},"blastUrl":"https://blast.ncbi.nlm.nih.gov/Blast.cgi?PAGE_TYPE=BlastSearch&PROG_DEF=blastn&BLAST_SPEC=GDH_GCA_001278415.1","refseqCategory":"representative genome","releaseDate":"2015-09-02","sequencingTech":"Illumina HiSeq","submitter":"Centre for Cellular and Molecular Plateforms"},"assemblyStats":{"contigL50":17347,"contigN50":5674,"gcCount":"118964554","gcPercent":36.0,"genomeCoverage":"13.9x","numberOfComponentSequences":121993,"numberOfContigs":121993,"totalSequenceLength":"332616730","totalUngappedLength":"332616730"},"currentAccession":"GCA_001278415.1","organism":{"commonName":"holy basil","infraspecificNames":{"strain":"Krisha"},"organismName":"Ocimum tenuiflorum","taxId":204149},"sourceDatabase":"SOURCE_DATABASE_GENBANK","wgsInfo":{"masterWgsUrl":"https://www.ncbi.nlm.nih.gov/nuccore/AYJT00000000.1","wgsContigsUrl":"https://www.ncbi.nlm.nih.gov/Traces/wgs/AYJT01","wgsProjectAccession":"AYJT01"}}
{"accession":"GCA_001282645.1","assemblyInfo":{"assemblyLevel":"Scaffold","assemblyName":"BoeWGS1.0","assemblyStatus":"current","assemblyType":"haploid","bioprojectAccession":"PRJEB5934","bioprojectLineage":[{"bioprojects":[{"accession":"PRJEB5934","title":"Application of the 'Boerner' (Vitis riparia X Vitis cinerea) genome assembly for targeted mapping of the downy mildew resistance Rpv14 in Vitis."}]}],"biosample":{"accession":"SAMEA2532534","attributes":[{"name":"ENA first public","value":"2015-06-30"},{"name":"ENA last update","value":"2014-05-14"},{"name":"ENA-CHECKLIST","value":"ERC000011"},{"name":"External Id","value":"SAMEA2532534"},{"name":"INSDC center alias","value":"RWTH Aachen"},{"name":"INSDC center name","value":"RWTH Aachen"},{"name":"INSDC first public","value":"2015-06-30T17:01:04Z"},{"name":"INSDC last update","value":"2014-05-14T18:02:22Z"},{"name":"INSDC status","value":"public"},{"name":"Submitter Id","value":"Boerner"},{"name":"sample_name","value":"Boerner"}],"description":{"organism":{"organismName":"Vitis cinerea x Vitis riparia","taxId":266788},"title":"Vitis riparia X Vitis cinerea cv. 'Boerner'"},"lastUpdated":"2021-08-21T02:58:30.000","models":["Generic"],"owner":{"name":"EBI"},"package":"Generic.1.0","publicationDate":"2015-06-30T00:00:00.000","sampleIds":[{"db":"SRA","value":"ERS456742"}],"sampleName":"Boerner","status":{"status":"live","when":"2015-07-31T13:30:50.893"},"submissionDate":"2015-07-01T14:06:07.860"},"blastUrl":"https://blast.ncbi.nlm.nih.gov/Blast.cgi?PAGE_TYPE=BlastSearch&PROG_DEF=blastn&BLAST_SPEC=GDH_GCA_001282645.1","refseqCategory":"representative genome","releaseDate":"2015-09-10","submitter":"RWTH Aachen"},"assemblyStats":{"contigL50":41236,"contigN50":3674,"gcCount":"180802061","gcPercent":34.0,"genomeCoverage":"120.0x","numberOfComponentSequences":210444,"numberOfContigs":251014,"numberOfScaffolds":210444,"scaffoldL50":37114,"scaffoldN50":4127,"totalSequenceLength":"539624286","totalUngappedLength":"532025218"},"currentAccession":"GCA_001282645.1","organism":{"organismName":"Vitis cinerea x Vitis riparia","taxId":266788},"sourceDatabase":"SOURCE_DATABASE_GENBANK","wgsInfo":{"masterWgsUrl":"https://www.ncbi.nlm.nih.gov/nuccore/CCJE00000000.1","wgsContigsUrl":"https://www.ncbi.nlm.nih.gov/Traces/wgs/CCJE01","wgsProjectAccession":"CCJE01"}}
{"accession":"GCA_001412135.1","assemblyInfo":{"assemblyLevel":"Scaffold","assemblyMethod":"CLC NGS Cell v. 7.1","assemblyName":"ASM141213v1","assemblyStatus":"current","assemblyType":"haploid","bioprojectAccession":"PRJNA289891","bioprojectLineage":[{"bioprojects":[{"accession":"PRJNA289891","title":"Silene latifolia subsp. alba cultivar:K-line Genome sequencing and assembly"}]}],"biosample":{"accession":"SAMN03858036","age":"3 months","attributes":[{"name":"cultivar","value":"K-line"},{"name":"age","value":"3 months"},{"name":"geo_loc_name","value":"Japan"},{"name":"tissue","value":"leaf"},{"name":"sex","value":"female"},{"name":"sub_species","value":"alba"}],"cultivar":"K-line","description":{"organism":{"organismName":"Silene latifolia subsp. alba","taxId":52853},"title":"Plant sample from a female Silene latifolia subsp. alba"},"geoLocName":"Japan","lastUpdated":"2015-10-17T06:44:49.803","models":["Plant"],"owner":{"contacts":[{}],"name":"University of Oxford"},"package":"Plant.1.0","publicationDate":"2015-10-17T06:44:49.803","sampleIds":[{"label":"Sample name","value":"KfF"},{"db":"SRA","value":"SRS992220"}],"sex":"female","status":{"status":"live","when":"2015-10-17T06:44:49.803"},"subSpecies":"alba","submissionDate":"2015-07-14T12:00:08.330","tissue":"leaf"},"blastUrl":"https://blast.ncbi.nlm.nih.gov/Blast.cgi?PAGE_TYPE=BlastSearch&PROG_DEF=blastn&BLAST_SPEC=GDH_GCA_001412135.1","refseqCategory":"representative genome","releaseDate":"2015-10-23","sequencingTech":"Illumina HiSeq; Illumina MiSeq","submitter":"University of Oxford"},"assemblyStats":{"contigL50":61401,"contigN50":2366,"gcCount":"233691208","gcPercent":38.0,"genomeCoverage":"25.0x","numberOfComponentSequences":307720,"numberOfContigs":367808,"numberOfScaffolds":307720,"scaffoldL50":33667,"scaffoldN50":3519,"totalSequenceLength":"665278925","totalUngappedLength":"614272939"},"currentAccession":"GCA_001412135.1","organism":{"commonName":"white campion","infraspecificNames":{"cultivar":"K-line","sex":"female"},"organismName":"Silene latifolia subsp. alba","taxId":52853},"sourceDatabase":"SOURCE_DATABASE_GENBANK","wgsInfo":{"masterWgsUrl":"https://www.ncbi.nlm.nih.gov/nuccore/LHUT00000000.1","wgsContigsUrl":"https://www.ncbi.nlm.nih.gov/Traces/wgs/LHUT01","wgsProjectAccession":"LHUT01"}}
{"accession":"GCA_001517045.1","assemblyInfo":{"assemblyLevel":"Scaffold","assemblyMethod":"MaSuRCA v. JULY-2015; SOAPdenovo v. JULY-2015","assemblyName":"DougFir1.0","assemblyStatus":"current","assemblyType":"haploid","bioprojectAccession":"PRJNA174450","bioprojectLineage":[{"bioprojects":[{"accession":"PRJNA174450","title":"Pinus taeda Genome sequencing"}]}],"biosample":{"accession":"SAMN03333061","attributes":[{"name":"isolate","value":"Weyco1"},{"name":"dev_stage","value":"megagametophyte"},{"name":"geo_loc_name","value":"USA: Medford, Oregon"},{"name":"tissue","value":"megagametophyte"}],"bioprojects":[{"accession":"PRJNA174450"}],"description":{"organism":{"organismName":"Pseudotsuga menziesii","taxId":3357},"title":"Plant sample from Pseudotsuga menziesii"},"devStage":"megagametophyte","geoLocName":"USA: Medford, Oregon","isolate":"Weyco1","lastUpdated":"2015-09-21T09:11:40.820","models":["Plant"],"owner":{"contacts":[{}],"name":"UC Davis"},"package":"Plant.1.0","publicationDate":"2015-02-07T18:20:34.427","sampleIds":[{"label":"Sample name","value":"Psme_Weyco1"},{"db":"SRA","value":"SRS937347"}],"status":{"status":"live","when":"2015-09-21T09:11:40"},"submissionDate":"2015-02-07T18:20:34.427","tissue":"megagametophyte"},"blastUrl":"https://blast.ncbi.nlm.nih.gov/Blast.cgi?PAGE_TYPE=BlastSearch&PROG_DEF=blastn&BLAST_SPEC=GDH_GCA_001517045.1","refseqCategory":"representative genome","releaseDate":"2015-12-22","sequencingTech":"Illumina HiSeq","submitter":"TreeGenes Database"},"assemblyStats":{"contigL50":61243,"contigN50":67133,"gcCount":"5356563005","gcPercent":37.5,"genomeCoverage":"60.0x","numberOfComponentSequences":1236665,"numberOfContigs":1726175,"numberOfScaffolds":1236665,"scaffoldL50":10929,"scaffoldN50":381586,"totalSequenceLength":"14673225455","totalUngappedLength":"14372912634"},"currentAccession":"GCA_001517045.1","organism":{"commonName":"Douglas-fir","infraspecificNames":{"isolate":"Weyco1"},"organismName":"Pseudotsuga menziesii","taxId":3357},"sourceDatabase":"SOURCE_DATABASE_GENBANK","wgsInfo":{"masterWgsUrl":"https://www.ncbi.nlm.nih.gov/nuccore/LPNX000000000.1","wgsContigsUrl":"https://www.ncbi.nlm.nih.gov/Traces/wgs/LPNX01","wgsProjectAccession":"LPNX01"}}
{"accession":"GCA_001562795.1","assemblyInfo":{"assemblyLevel":"Contig","assemblyMethod":"ABySS v. 1.3.7","assemblyName":"VitisNorton_MSU1.0","assemblyStatus":"current","assemblyType":"haploid","bioprojectAccession":"PRJNA302606","bioprojectLineage":[{"bioprojects":[{"accession":"PRJNA302606","title":"Vitis aestivalis cultivar:Norton Genome sequencing and assembly"}]}],"biosample":{"accession":"SAMN04276630","age":"5 years","attributes":[{"name":"cultivar","value":"Norton"},{"name":"age","value":"5 years"},{"name":"geo_loc_name","value":"USA:Missouri"},{"name":"tissue","value":"young leaf"}],"bioprojects":[{"accession":"PRJNA302606"}],"cultivar":"Norton","description":{"organism":{"organismName":"Vitis aestivalis","taxId":3605},"title":"Plant sample from Vitis aestivalis cv 'Norton', plant ID Norton-MSU1"},"geoLocName":"USA:Missouri","lastUpdated":"2016-12-06T11:40:31.267","models":["Plant"],"owner":{"contacts":[{}],"name":"Missouri State University"},"package":"Plant.1.0","publicationDate":"2015-11-18T10:03:11.947","sampleIds":[{"label":"Sample name","value":"Norton-MSU1"},{"db":"SRA","value":"SRS1263524"}],"status":{"status":"live","when":"2015-11-18T10:03:12.105"},"submissionDate":"2015-11-18T10:03:12.107","tissue":"young leaf"},"blastUrl":"https://blast.ncbi.nlm.nih.gov/Blast.cgi?PAGE_TYPE=BlastSearch&PROG_DEF=blastn&BLAST_SPEC=GDH_GCA_001562795.1","refseqCategory":"representative genome","releaseDate":"2016-02-17","sequencingTech":"454; Illumina HiSeq","submitter":"Missouri State University"},"assemblyStats":{"contigL50":122198,"contigN50":772,"gcCount":"146330020","gcPercent":34.0,"genomeCoverage":"28.0x","numberOfComponentSequences":756125,"numberOfContigs":756125,"totalSequenceLength":"432755284","totalUngappedLength":"432755284"},"currentAccession":"GCA_001562795.1","organism":{"infraspecificNames":{"cultivar":"Norton"},"organismName":"Vitis aestivalis","taxId":3605},"sourceDatabase":"SOURCE_DATABASE_GENBANK","wgsInfo":{"masterWgsUrl":"https://www.ncbi.nlm.nih.gov/nuccore/LOML00000000.1","wgsContigsUrl":"https://www.ncbi.nlm.nih.gov/Traces/wgs/LOML01","wgsProjectAccession":"LOML01"}}
{"accession":"GCA_001602295.1","assemblyInfo":{"assemblyLevel":"Scaffold","assemblyMethod":"DISCOVARdenovo v. 51598","assemblyName":"ASM160229v1","assemblyStatus":"current","assemblyType":"haploid","bioprojectAccession":"PRJDB4210","bioprojectLineage":[{"bioprojects":[{"accession":"PRJDB4210","title":"Whole-genome sequencing of Zoysia"}]}],"biosample":{"accession":"SAMD00041944","attributes":[{"name":"sample_name","value":"Wakaba"},{"name":"cultivar","value":"Wakaba"},{"name":"collection_date","value":"2005"},{"name":"env_broad_scale","value":"Temperate region"},{"name":"env_local_scale","value":"field"},{"name":"env_medium","value":"soil"},{"name":"geo_loc_name","value":"Japan:Miyazaki, Nichinan, Nango"},{"name":"lat_lon","value":"31.45 N 131.00 E"},{"name":"project_name","value":"Whole-genome sequencing of Zoysia"},{"name":"isol_growth_condt","value":"missing"},{"name":"num_replicons","value":"missing"},{"name":"estimated_size","value":"768.04 Mb"},{"name":"ploidy","value":"allotetraploids"},{"name":"propagation","value":"sexual"}],"bioprojects":[{"accession":"PRJDB4210"}],"collectionDate":"2005","cultivar":"Wakaba","description":{"comment":"Keywords: GSC:MIxS;MIGS:6.0","organism":{"organismName":"Zoysia matrella","taxId":38722},"title":"Wakaba"},"geoLocName":"Japan:Miyazaki, Nichinan, Nango","lastUpdated":"2024-06-02T02:26:24.143","latLon":"31.45 N 131.00 E","models":["MIGS.eu"],"owner":{"name":"Lab. of Plant Genomics and Genetics, Department of Plant Genome Research, Kazusa DNA Research Institute"},"package":"MIGS.eu.6.0","projectName":"Whole-genome sequencing of Zoysia","publicationDate":"2016-03-15T00:00:00.000","sampleIds":[{"db":"SRA","value":"DRS026727"}],"sampleName":"Wakaba","status":{"status":"live","when":"2016-03-14T13:05:06.507"},"submissionDate":"2016-03-14T12:05:07.033"},"blastUrl":"https://blast.ncbi.nlm.nih.gov/Blast.cgi?PAGE_TYPE=BlastSearch&PROG_DEF=blastn&BLAST_SPEC=GDH_GCA_001602295.1","refseqCategory":"representative genome","releaseDate":"2016-03-15","sequencingTech":"Illumina HiSeq2000, Illumina MiSeq","submitter":"Lab. of Plant Genomics and Genetics, Department of Plant Genome Research, Kazusa DNA Research Institute"},"assemblyStats":{"contigL50":6899,"contigN50":24399,"gcCount":"244013264","gcPercent":44.0,"genomeCoverage":"30.0x","numberOfComponentSequences":13609,"numberOfContigs":41451,"numberOfScaffolds":13609,"scaffoldL50":1496,"scaffoldN50":108897,"totalSequenceLength":"563438595","totalUngappedLength":"556072172"},"currentAccession":"GCA_001602295.1","organism":{"commonName":"Manila grass","infraspecificNames":{"cultivar":"Wakaba"},"organismName":"Zoysia matrella","taxId":38722},"sourceDatabase":"SOURCE_DATABASE_GENBANK","wgsInfo":{"masterWgsUrl":"https://www.ncbi.nlm.nih.gov/nuccore/BCLG00000000.1","wgsContigsUrl":"https://www.ncbi.nlm.nih.gov/Traces/wgs/BCLG01","wgsProjectAccession":"BCLG01"}}
{"accession":"GCA_001602315.1","assemblyInfo":{"assemblyLevel":"Scaffold","assemblyMethod":"DISCOVARdenovo v. 51598","assemblyName":"ASM160231v1","assemblyStatus":"current","assemblyType":"haploid","bioprojectAccession":"PRJDB4210","bioprojectLineage":[{"bioprojects":[{"accession":"PRJDB4210","title":"Whole-genome sequencing of Zoysia"}]}],"biosample":{"accession":"SAMD00041945","attributes":[{"name":"sample_name","value":"Zanpa"},{"name":"cultivar","value":"Zanpa"},{"name":"collection_date","value":"1996"},{"name":"env_broad_scale","value":"Temperate region"},{"name":"env_local_scale","value":"field"},{"name":"env_medium","value":"soil"},{"name":"geo_loc_name","value":"Japan:Okinawa, Yomitan, Zanpa"},{"name":"lat_lon","value":"26.44 N 127.71 E"},{"name":"project_name","value":"Whole-genome sequencing of Zoysia"},{"name":"isol_growth_condt","value":"missing"},{"name":"num_replicons","value":"missing"},{"name":"estimated_size","value":"740.09 Mb"},{"name":"ploidy","value":"allotetraploids"},{"name":"propagation","value":"sexual"}],"bioprojects":[{"accession":"PRJDB4210"}],"collectionDate":"1996","cultivar":"Zanpa","description":{"comment":"Keywords: GSC:MIxS;MIGS:6.0","organism":{"organismName":"Zoysia pacifica","taxId":1070856},"title":"Zanpa"},"geoLocName":"Japan:Okinawa, Yomitan, Zanpa","lastUpdated":"2024-06-02T02:26:24.730","latLon":"26.44 N 127.71 E","models":["MIGS.eu"],"owner":{"name":"Lab. of Plant Genomics and Genetics, Department of Plant Genome Research, Kazusa DNA Research Institute"},"package":"MIGS.eu.6.0","projectName":"Whole-genome sequencing of Zoysia","publicationDate":"2016-03-15T00:00:00.000","sampleIds":[{"db":"SRA","value":"DRS026728"}],"sampleName":"Zanpa","status":{"status":"live","when":"2016-03-14T13:05:06.580"},"submissionDate":"2016-03-14T12:05:07.150"},"blastUrl":"https://blast.ncbi.nlm.nih.gov/Blast.cgi?PAGE_TYPE=BlastSearch&PROG_DEF=blastn&BLAST_SPEC=GDH_GCA_001602315.1","refseqCategory":"representative genome","releaseDate":"2016-03-15","sequencingTech":"Illumina HiSeq2000, Illumina MiSeq","submitter":"Lab. of Plant Genomics and Genetics, Department of Plant Genome Research, Kazusa DNA Research Institute"},"assemblyStats":{"contigL50":3862,"contigN50":29005,"gcCount":"171671696","gcPercent":44.0,"genomeCoverage":"42.0x","numberOfComponentSequences":11428,"numberOfContigs":31516,"numberOfScaffolds":11428,"scaffoldL50":977,"scaffoldN50":111449,"totalSequenceLength":"397009957","totalUngappedLength":"392383886"},"currentAccession":"GCA_001602315.1","organism":{"infraspecificNames":{"cultivar":"Zanpa"},"organismName":"Zoysia pacifica","taxId":1070856},"sourceDatabase":"SOURCE_DATABASE_GENBANK","wgsInfo":{"masterWgsUrl":"https://www.ncbi.nlm.nih.gov/nuccore/BCLH00000000.1","wgsContigsUrl":"https://www.ncbi.nlm.nih.gov/Traces/wgs/BCLH01","wgsProjectAccession":"BCLH01"}}
{"accession":"GCA_001647135.1","assemblyInfo":{"assemblyLevel":"Scaffold","assemblyMethod":"SOAPdenovo v. 2.04","assemblyName":"ASM164713v1","assemblyStatus":"current","assemblyType":"haploid","bioprojectAccession":"PRJNA310303","bioprojectLineage":[{"bioprojects":[{"accession":"PRJNA310303","title":"Pontederia paniculata isolate:Mex Genome sequencing and assembly"}]}],"biosample":{"accession":"SAMN04450015","attributes":[{"name":"isolate","value":"Mex"},{"name":"dev_stage","value":"floral bud"},{"name":"geo_loc_name","value":"Mexico"},{"name":"tissue","value":"floral bud"}],"description":{"organism":{"organismName":"Pontederia paniculata","taxId":44951},"title":"Plant sample from Pontederia paniculata"},"devStage":"floral bud","geoLocName":"Mexico","isolate":"Mex","lastUpdated":"2020-04-10T21:03:30.362","models":["Plant"],"owner":{"contacts":[{}],"name":"University of Toronto"},"package":"Plant.1.0","publicationDate":"2016-01-31T00:00:00.000","sampleIds":[{"label":"Sample name","value":"Eichhornia paniculata mother"}],"status":{"status":"live","when":"2016-01-31T18:10:02.409"},"submissionDate":"2016-01-31T18:10:02.000","tissue":"floral bud"},"blastUrl":"https://blast.ncbi.nlm.nih.gov/Blast.cgi?PAGE_TYPE=BlastSearch&PROG_DEF=blastn&BLAST_SPEC=GDH_GCA_001647135.1","refseqCategory":"representative genome","releaseDate":"2016-05-02","sequencingTech":"Illumina HiSeq","submitter":"University of Toronto"},"assemblyStats":{"contigL50":9499,"contigN50":16431,"gcCount":"189751838","gcPercent":35.0,"genomeCoverage":"30.0x","numberOfComponentSequences":40286,"numberOfContigs":66023,"numberOfScaffolds":40286,"scaffoldL50":5116,"scaffoldN50":31651,"totalSequenceLength":"571388321","totalUngappedLength":"544648898"},"currentAccession":"GCA_001647135.1","organism":{"infraspecificNames":{"isolate":"Mex"},"organismName":"Pontederia paniculata","taxId":44951},"sourceDatabase":"SOURCE_DATABASE_GENBANK","wgsInfo":{"masterWgsUrl":"https://www.ncbi.nlm.nih.gov/nuccore/LTAE00000000.1","wgsContigsUrl":"https://www.ncbi.nlm.nih.gov/Traces/wgs/LTAE01","wgsProjectAccession":"LTAE01"}}
{"accession":"GCA_001649415.1","assemblyInfo":{"assemblyLevel":"Scaffold","assemblyMethod":"SOAPdenovo v. Jan-2014","assemblyName":"ASM164941v1","assemblyStatus":"current","assemblyType":"haploid","bioprojectAccession":"PRJNA312694","bioprojectLineage":[{"bioprojects":[{"accession":"PRJNA312694","title":"Genome sequencing and assembly of Musa itinerans"}]}],"biosample":{"accession":"SAMN04505257","age":"one year","attributes":[{"name":"isolate","value":"HN9"},{"name":"age","value":"one year"},{"name":"dev_stage","value":"flowering"},{"name":"geo_loc_name","value":"China: Baoting County, Hainan Island"},{"name":"tissue","value":"leaves"},{"name":"biomaterial_provider","value":"Prof. Xue-Jun Ge"},{"name":"collected_by","value":"Prof. Xue-Jun Ge"},{"name":"collection_date","value":"2013-01-20"},{"name":"sample_type","value":"whole organims"},{"name":"sex","value":"missing"},{"name":"specimen_voucher","value":"IBSC:Ge201301"}],"biomaterialProvider":"Prof. Xue-Jun Ge","collectedBy":"Prof. Xue-Jun Ge","collectionDate":"2013-01-20","description":{"comment":"A wild relative of bananas in subtropical China","organism":{"organismName":"Musa itinerans","taxId":574487},"title":"Plant sample from Musa itinerans"},"devStage":"flowering","geoLocName":"China: Baoting County, Hainan Island","isolate":"HN9","lastUpdated":"2021-02-28T03:09:19.924","models":["Plant"],"owner":{"contacts":[{}],"name":"South China Botanic Garden, CAS"},"package":"Plant.1.0","publicationDate":"2016-02-20T00:00:00.000","sampleIds":[{"label":"Sample name","value":"Musa_itinerans_HN9"},{"db":"SRA","value":"SRS1303720"}],"sex":"missing","status":{"status":"live","when":"2016-02-20T02:16:02.661"},"submissionDate":"2016-02-20T02:16:02.000","tissue":"leaves"},"blastUrl":"https://blast.ncbi.nlm.nih.gov/Blast.cgi?PAGE_TYPE=BlastSearch&PROG_DEF=blastn&BLAST_SPEC=GDH_GCA_001649415.1","refseqCategory":"representative genome","releaseDate":"2016-05-21","sequencingTech":"Illumina HiSeq","submitter":"South China Botanic Garden, CAS"},"assemblyStats":{"contigL50":2846,"contigN50":35438,"gcCount":"161275353","gcPercent":39.0,"genomeCoverage":"92.0x","numberOfComponentSequences":28415,"numberOfContigs":55966,"numberOfScaffolds":28415,"scaffoldL50":555,"scaffoldN50":195772,"totalSequenceLength":"455349267","totalUngappedLength":"415397001"},"currentAccession":"GCA_001649415.1","organism":{"infraspecificNames":{"isolate":"HN9"},"organismName":"Musa itinerans","taxId":574487},"sourceDatabase":"SOURCE_DATABASE_GENBANK","wgsInfo":{"masterWgsUrl":"https://www.ncbi.nlm.nih.gov/nuccore/LVTN00000000.1","wgsContigsUrl":"https://www.ncbi.nlm.nih.gov/Traces/wgs/LVTN01","wgsProjectAccession":"LVTN01"}}
{"accession":"GCA_001662545.1","assemblyInfo":{"assemblyLevel":"Scaffold","assemblyMethod":"Platanus v. 1.2.4","assemblyName":"ASM166254v1","assemblyStatus":"current","assemblyType":"haploid","bioprojectAccession":"PRJNA322107","bioprojectLineage":[{"bioprojects":[{"accession":"PRJNA322107","title":"Rosa x damascena Genome sequencing and assembly"}]}],"biosample":{"accession":"SAMN05017599","attributes":[{"name":"ecotype","value":"missing"},{"name":"dev_stage","value":"callus"},{"name":"geo_loc_name","value":"Bulgaria"},{"name":"tissue","value":"Placenta"}],"description":{"organism":{"organismName":"Rosa x damascena","taxId":3765},"title":"Plant sample from Rosa x damascena"},"devStage":"callus","ecotype":"missing","geoLocName":"Bulgaria","lastUpdated":"2016-06-13T18:39:12.630","models":["Plant"],"owner":{"contacts":[{}],"name":"BIO-FD&C CO.,LTD"},"package":"Plant.1.0","publicationDate":"2016-05-19T01:40:02.593","sampleIds":[{"label":"Sample name","value":"Rose Stem Cell"}],"status":{"status":"live","when":"2016-05-19T01:40:02.755"},"submissionDate":"2016-05-19T01:40:02.757","tissue":"Placenta"},"blastUrl":"https://blast.ncbi.nlm.nih.gov/Blast.cgi?PAGE_TYPE=BlastSearch&PROG_DEF=blastn&BLAST_SPEC=GDH_GCA_001662545.1","refseqCategory":"representative genome","releaseDate":"2016-06-13","sequencingTech":"Illumina HiSeq","submitter":"BIO-FD&C CO.,LTD"},"assemblyStats":{"contigL50":29264,"contigN50":5837,"gcCount":"267628613","gcPercent":38.5,"genomeCoverage":"84.0x","numberOfComponentSequences":307872,"numberOfContigs":404290,"numberOfScaffolds":307872,"scaffoldL50":5639,"scaffoldN50":27573,"totalSequenceLength":"711719955","totalUngappedLength":"691047236"},"currentAccession":"GCA_001662545.1","organism":{"commonName":"damask rose","organismName":"Rosa x damascena","taxId":3765},"sourceDatabase":"SOURCE_DATABASE_GENBANK","wgsInfo":{"masterWgsUrl":"https://www.ncbi.nlm.nih.gov/nuccore/LYNE00000000.1","wgsContigsUrl":"https://www.ncbi.nlm.nih.gov/Traces/wgs/LYNE01","wgsProjectAccession":"LYNE01"}}
{"accession":"GCA_001752375.1","assemblyInfo":{"assemblyLevel":"Scaffold","assemblyMethod":"Allpaths-LG v. 44837","assemblyName":"RHA1.0","assemblyStatus":"current","assemblyType":"haploid","bioprojectAccession":"PRJNA291945","bioprojectLineage":[{"bioprojects":[{"accession":"PRJNA291945","title":"Rhazya stricta Genome sequencing and assembly"}]}],"biosample":{"accession":"SAMN03956791","attributes":[{"name":"isolate","value":"JS2016"},{"name":"dev_stage","value":"young plant with at least two true leaves"},{"name":"subsrc_note","value":"wild population"},{"name":"geo_loc_name","value":"Saudi Arabia: mecca province"},{"name":"tissue","value":"aerial tissue"}],"description":{"organism":{"organismName":"Rhazya stricta","taxId":396313},"title":"Plant sample from Rhazya stricta"},"devStage":"young plant with at least two true leaves","geoLocName":"Saudi Arabia: mecca province","isolate":"JS2016","lastUpdated":"2016-10-06T06:45:41.333","models":["Plant"],"owner":{"contacts":[{}],"name":"King Abdulaziz University"},"package":"Plant.1.0","publicationDate":"2016-10-06T06:45:41.333","sampleIds":[{"label":"Sample name","value":"RhazyaDNA"},{"db":"SRA","value":"SRS1025926"}],"status":{"status":"live","when":"2016-10-06T06:45:41.333"},"submissionDate":"2015-08-04T23:15:53.317","tissue":"aerial tissue"},"blastUrl":"https://blast.ncbi.nlm.nih.gov/Blast.cgi?PAGE_TYPE=BlastSearch&PROG_DEF=blastn&BLAST_SPEC=GDH_GCA_001752375.1","refseqCategory":"representative genome","releaseDate":"2016-10-04","sequencingTech":"PacBio RS","submitter":"King Abdulaziz University"},"assemblyStats":{"contigL50":804,"contigN50":86911,"gcCount":"90375623","gcPercent":35.5,"genomeCoverage":"112.0x","numberOfComponentSequences":979,"numberOfContigs":8955,"numberOfScaffolds":979,"scaffoldL50":16,"scaffoldN50":5553863,"totalSequenceLength":"274354041","totalUngappedLength":"256660097"},"currentAccession":"GCA_001752375.1","organism":{"infraspecificNames":{"isolate":"JS2016"},"organismName":"Rhazya stricta","taxId":396313},"sourceDatabase":"SOURCE_DATABASE_GENBANK","wgsInfo":{"masterWgsUrl":"https://www.ncbi.nlm.nih.gov/nuccore/MEJB00000000.1","wgsContigsUrl":"https://www.ncbi.nlm.nih.gov/Traces/wgs/MEJB01","wgsProjectAccession":"MEJB01"}}
{"accession":"GCA_001909325.1","assemblyInfo":{"assemblyLevel":"Contig","assemblyMethod":"MaSuRCA v. 3.1.0","assemblyName":"Rspec1.0","assemblyStatus":"current","assemblyType":"haploid","bioprojectAccession":"PRJNA326965","bioprojectLineage":[{"bioprojects":[{"accession":"PRJNA326965","title":"Ruellia speciosa isolate:Rspec5 Genome sequencing and assembly"}]}],"biosample":{"accession":"SAMN05185177","age":"3","attributes":[{"name":"age","value":"3"},{"name":"dev_stage","value":"flowering"},{"name":"geo_loc_name","value":"Mexico"},{"name":"tissue","value":"leaf and corolla"},{"name":"isolate","value":"Rspec5"}],"bioprojects":[{"accession":"PRJNA323650"}],"description":{"organism":{"organismName":"Ruellia speciosa","taxId":441023},"title":"Ruellia speciosa"},"devStage":"flowering","geoLocName":"Mexico","isolate":"Rspec5","lastUpdated":"2016-12-02T16:36:02.990","models":["Plant"],"owner":{"contacts":[{}],"name":"University of Colorado-Boulder"},"package":"Plant.1.0","publicationDate":"2016-05-28T19:44:03.493","sampleIds":[{"label":"Sample name","value":"Ruellia speciosa"},{"db":"SRA","value":"SRS1471101"}],"status":{"status":"live","when":"2016-07-05T14:15:32"},"submissionDate":"2016-05-28T19:44:04.323","tissue":"leaf and corolla"},"blastUrl":"https://blast.ncbi.nlm.nih.gov/Blast.cgi?PAGE_TYPE=BlastSearch&PROG_DEF=blastn&BLAST_SPEC=GDH_GCA_001909325.1","refseqCategory":"representative genome","releaseDate":"2016-12-20","sequencingTech":"Illumina HiSeq","submitter":"University of Colorado-Boulder"},"assemblyStats":{"contigL50":139522,"contigN50":1201,"gcCount":"289362993","gcPercent":39.0,"genomeCoverage":"108.0x","numberOfComponentSequences":794288,"numberOfContigs":794288,"totalSequenceLength":"740035655","totalUngappedLength":"740035655"},"currentAccession":"GCA_001909325.1","organism":{"infraspecificNames":{"isolate":"Rspec5"},"organismName":"Ruellia speciosa","taxId":441023},"sourceDatabase":"SOURCE_DATABASE_GENBANK","wgsInfo":{"masterWgsUrl":"https://www.ncbi.nlm.nih.gov/nuccore/MAYD00000000.1","wgsContigsUrl":"https://www.ncbi.nlm.nih.gov/Traces/wgs/MAYD01","wgsProjectAccession":"MAYD01"}}
{"accession":"GCA_002018475.1","assemblyInfo":{"assemblyLevel":"Scaffold","assemblyMethod":"Celera Assembler v. 7","assemblyName":"NIOBT.version3","assemblyStatus":"current","assemblyType":"haploid","bioprojectAccession":"PRJNA316794","bioprojectLineage":[{"bioprojects":[{"accession":"PRJNA316794","title":"Nicotiana obtusifolia breed:1x inbred Genome sequencing and assembly"}]}],"biosample":{"accession":"SAMN04590138","attributes":[{"name":"cultivar","value":"1x inbred"},{"name":"dev_stage","value":"rosette stage"},{"name":"geo_loc_name","value":"USA: Lytle Ranch Preserve, Saint George, Utah"},{"name":"tissue","value":"leaves"}],"cultivar":"1x inbred","description":{"comment":"Leaf material from rosette stage Nicotiana obtusifolia wild type plants used for sequencing of genomic DNA.","organism":{"organismName":"Nicotiana obtusifolia","taxId":200316},"title":"Plant sample from Nicotiana obtusifolia"},"devStage":"rosette stage","geoLocName":"USA: Lytle Ranch Preserve, Saint George, Utah","lastUpdated":"2016-08-24T06:44:58.917","models":["Plant"],"owner":{"contacts":[{}],"name":"Max Planck Institute for Chemical Ecology"},"package":"Plant.1.0","publicationDate":"2016-08-24T06:44:58.917","sampleIds":[{"label":"Sample name","value":"NIOBT_leaves_1X"},{"db":"SRA","value":"SRS1468870"}],"status":{"status":"live","when":"2016-08-24T06:44:58.917"},"submissionDate":"2016-03-30T06:02:03.427","tissue":"leaves"},"blastUrl":"https://blast.ncbi.nlm.nih.gov/Blast.cgi?PAGE_TYPE=BlastSearch&PROG_DEF=blastn&BLAST_SPEC=GDH_GCA_002018475.1","refseqCategory":"representative genome","releaseDate":"2017-03-06","sequencingTech":"Illumina HiSeq","submitter":"Max Planck Institute for Chemical Ecology"},"assemblyStats":{"contigL50":9106,"contigN50":39219,"gcCount":"469288529","gcPercent":38.5,"genomeCoverage":"50.0x","numberOfComponentSequences":53128,"numberOfContigs":93877,"numberOfScaffolds":53128,"scaffoldL50":2751,"scaffoldN50":134141,"totalSequenceLength":"1222768627","totalUngappedLength":"1211105230"},"currentAccession":"GCA_002018475.1","organism":{"infraspecificNames":{"cultivar":"1x inbred"},"organismName":"Nicotiana obtusifolia","taxId":200316},"sourceDatabase":"SOURCE_DATABASE_GENBANK","wgsInfo":{"masterWgsUrl":"https://www.ncbi.nlm.nih.gov/nuccore/MCJB00000000.1","wgsContigsUrl":"https://www.ncbi.nlm.nih.gov/Traces/wgs/MCJB01","wgsProjectAccession":"MCJB01"}}
{"accession":"GCA_002076135.1","assemblyInfo":{"assemblyLevel":"Scaffold","assemblyMethod":"FALCON v. JAN-2016","assemblyName":"ASM207613v1","assemblyStatus":"current","assemblyType":"haploid","bioprojectAccession":"PRJNA291133","bioprojectLineage":[{"bioprojects":[{"accession":"PRJNA291133","title":"Xerophyta viscosa Genome sequencing and assembly"}]}],"biosample":{"accession":"SAMN03940242","attributes":[{"name":"isolate","value":"XV2016PP"},{"name":"dev_stage","value":"adult"},{"name":"geo_loc_name","value":"South Africa"},{"name":"tissue","value":"Leaves"}],"description":{"organism":{"organismName":"Xerophyta viscosa","taxId":90708},"title":"Plant sample from Xerophyta viscosa"},"devStage":"adult","geoLocName":"South Africa","isolate":"XV2016PP","lastUpdated":"2016-09-21T16:27:22.293","models":["Plant"],"owner":{"contacts":[{}],"name":"Wageningen University"},"package":"Plant.1.0","publicationDate":"2015-07-28T08:14:22.470","sampleIds":[{"label":"Sample name","value":"Xvis01"},{"db":"SRA","value":"SRS1041365"}],"status":{"status":"live","when":"2015-07-28T08:14:22.524"},"submissionDate":"2015-07-28T08:14:22.523","tissue":"Leaves"},"blastUrl":"https://blast.ncbi.nlm.nih.gov/Blast.cgi?PAGE_TYPE=BlastSearch&PROG_DEF=blastn&BLAST_SPEC=GDH_GCA_002076135.1","refseqCategory":"representative genome","releaseDate":"2017-03-31","sequencingTech":"PacBio","submitter":"Wageningen University"},"assemblyStats":{"contigL50":69,"contigN50":1168296,"gcCount":"107201920","gcPercent":36.5,"genomeCoverage":"75.0x","numberOfComponentSequences":896,"numberOfContigs":1781,"numberOfScaffolds":896,"scaffoldL50":51,"scaffoldN50":1670317,"totalSequenceLength":"295462401","totalUngappedLength":"293631467"},"currentAccession":"GCA_002076135.1","organism":{"infraspecificNames":{"isolate":"XV2016PP"},"organismName":"Xerophyta viscosa","taxId":90708},"sourceDatabase":"SOURCE_DATABASE_GENBANK","wgsInfo":{"masterWgsUrl":"https://www.ncbi.nlm.nih.gov/nuccore/MJHO00000000.1","wgsContigsUrl":"https://www.ncbi.nlm.nih.gov/Traces/wgs/MJHO01","wgsProjectAccession":"MJHO01"}}
{"accession":"GCA_002079205.1","assemblyInfo":{"assemblyLevel":"Scaffold","assemblyMethod":"Velvet v. 1.2.09","assemblyName":"ASM207920v1","assemblyStatus":"current","assemblyType":"haploid","bioprojectAccession":"PRJNA271641","bioprojectLineage":[{"bioprojects":[{"accession":"PRJNA271641","title":"Phalaenopsis hybrid cultivar cultivar:KHM190 Genome sequencing and assembly"}]}],"biosample":{"accession":"SAMN03275712","age":"2-year-olds","attributes":[{"name":"geo_loc_name","value":"Taiwan"},{"name":"cultivar","value":"KHM190"},{"name":"tissue","value":"leaf"},{"name":"age","value":"2-year-olds"}],"cultivar":"KHM190","description":{"organism":{"organismName":"Phalaenopsis hybrid cultivar","taxId":200642},"title":"Plant sample from Phalaenopsis hybrid cultivar"},"geoLocName":"Taiwan","lastUpdated":"2017-03-30T11:05:25.707","models":["Plant"],"owner":{"contacts":[{}],"name":"National Pingtung University of Science and Technology"},"package":"Plant.1.0","publicationDate":"2016-01-22T00:00:00.000","sampleIds":[{"label":"Sample name","value":"Phalaenopsis 'KHM190'"},{"db":"SRA","value":"SRS812701"}],"status":{"status":"live","when":"2016-03-11T12:48:28"},"submissionDate":"2015-01-06T05:47:33.630","tissue":"leaf"},"blastUrl":"https://blast.ncbi.nlm.nih.gov/Blast.cgi?PAGE_TYPE=BlastSearch&PROG_DEF=blastn&BLAST_SPEC=GDH_GCA_002079205.1","refseqCategory":"representative genome","releaseDate":"2017-04-04","sequencingTech":"Illumina HiSeq","submitter":"National Pingtung University of Science and Technology"},"assemblyStats":{"contigL50":26792,"contigN50":23445,"gcCount":"806250135","gcPercent":34.5,"genomeCoverage":"90.0x","numberOfComponentSequences":149149,"numberOfContigs":330704,"numberOfScaffolds":149149,"scaffoldL50":5022,"scaffoldN50":134284,"totalSequenceLength":"2687664729","totalUngappedLength":"2349174669"},"currentAccession":"GCA_002079205.1","organism":{"infraspecificNames":{"cultivar":"KHM190"},"organismName":"Phalaenopsis hybrid cultivar","taxId":200642},"sourceDatabase":"SOURCE_DATABASE_GENBANK","wgsInfo":{"masterWgsUrl":"https://www.ncbi.nlm.nih.gov/nuccore/JXCR00000000.1","wgsContigsUrl":"https://www.ncbi.nlm.nih.gov/Traces/wgs/JXCR01","wgsProjectAccession":"JXCR01"}}
{"accession":"GCA_002091855.1","assemblyInfo":{"assemblyLevel":"Contig","assemblyMethod":"Newbler v. 2.6","assemblyName":"Nnimmo_assembly01","assemblyStatus":"current","assemblyType":"haploid","bioprojectAccession":"PRJDB4994","bioprojectLineage":[{"bioprojects":[{"accession":"PRJDB4994","title":"Genomic library of Nothapodytes nimmoniana"}]}],"biosample":{"accession":"SAMD00056125","attributes":[{"name":"sample_name","value":"NN01"}],"bioprojects":[{"accession":"PRJDB4994"}],"description":{"comment":"Natural Nothapodytes nimmoniana treen in Iriomote island","organism":{"organismName":"Nothapodytes nimmoniana","taxId":159386},"title":"Nothapodytes nimmoniana 01"},"lastUpdated":"2016-07-14T01:54:54.000","models":["Generic"],"owner":{"name":"Hokkaido Regional Breeding Office, Forest Tree Breeding Center"},"package":"Generic.1.0","publicationDate":"2016-07-14T14:54:54.000","sampleName":"NN01","status":{"status":"live","when":"2016-07-15T01:00:42.640"},"submissionDate":"2016-07-15T01:00:42.640"},"blastUrl":"https://blast.ncbi.nlm.nih.gov/Blast.cgi?PAGE_TYPE=BlastSearch&PROG_DEF=blastn&BLAST_SPEC=GDH_GCA_002091855.1","refseqCategory":"representative genome","releaseDate":"2017-04-03","sequencingTech":"454 GS junior+ system","submitter":"Hokkaido Regional Breeding Center, Forest Tree Breeding Center"},"assemblyStats":{"contigL50":536,"contigN50":785,"gcCount":"461042","gcPercent":34.0,"numberOfComponentSequences":2301,"numberOfContigs":2301,"totalSequenceLength":"1365272","totalUngappedLength":"1365272"},"currentAccession":"GCA_002091855.1","organism":{"organismName":"Nothapodytes nimmoniana","taxId":159386},"sourceDatabase":"SOURCE_DATABASE_GENBANK","wgsInfo":{"masterWgsUrl":"https://www.ncbi.nlm.nih.gov/nuccore/BDGC00000000.1","wgsContigsUrl":"https://www.ncbi.nlm.nih.gov/Traces/wgs/BDGC01","wgsProjectAccession":"BDGC01"}}
{"accession":"GCA_002156105.1","assemblyInfo":{"assemblyLevel":"Scaffold","assemblyMethod":"CLC NGS Cell v. 4.1","assemblyName":"ASM215610v1","assemblyStatus":"current","assemblyType":"haploid","bioprojectAccession":"PRJNA371406","bioprojectLineage":[{"bioprojects":[{"accession":"PRJNA371406","title":"Passiflora edulis cultivar:CGPA1 Genome sequencing and assembly"}]}],"biosample":{"accession":"SAMN06298772","attributes":[{"name":"cultivar","value":"CGPA1"},{"name":"dev_stage","value":"Young"},{"name":"geo_loc_name","value":"Brazil"},{"name":"tissue","value":"leaves"}],"cultivar":"CGPA1","description":{"organism":{"organismName":"Passiflora edulis","taxId":78168},"title":"Plant sample from Passiflora edulis"},"devStage":"Young","geoLocName":"Brazil","lastUpdated":"2017-02-06T07:07:02.406","models":["Plant"],"owner":{"contacts":[{}],"name":"Beltsville Agricultural Research Center"},"package":"Plant.1.0","publicationDate":"2017-02-06T00:00:00.000","sampleIds":[{"label":"Sample name","value":"CGPA1"}],"status":{"status":"live","when":"2017-02-06T07:07:02.406"},"submissionDate":"2017-02-06T07:07:02.406","tissue":"leaves"},"blastUrl":"https://blast.ncbi.nlm.nih.gov/Blast.cgi?PAGE_TYPE=BlastSearch&PROG_DEF=blastn&BLAST_SPEC=GDH_GCA_002156105.1","refseqCategory":"representative genome","releaseDate":"2017-05-22","sequencingTech":"Illumina GAII","submitter":"Beltsville Agricultural Research Center"},"assemblyStats":{"contigL50":30212,"contigN50":1303,"gcCount":"63986523","gcPercent":38.5,"genomeCoverage":"4.5x","numberOfComponentSequences":234012,"numberOfContigs":235883,"numberOfScaffolds":234012,"scaffoldL50":30081,"scaffoldN50":1311,"totalSequenceLength":"165656733","totalUngappedLength":"165595741"},"currentAccession":"GCA_002156105.1","organism":{"commonName":"passion fruit","infraspecificNames":{"cultivar":"CGPA1"},"organismName":"Passiflora edulis","taxId":78168},"sourceDatabase":"SOURCE_DATABASE_GENBANK","wgsInfo":{"masterWgsUrl":"https://www.ncbi.nlm.nih.gov/nuccore/MUZT00000000.1","wgsContigsUrl":"https://www.ncbi.nlm.nih.gov/Traces/wgs/MUZT01","wgsProjectAccession":"MUZT01"}}
{"accession":"GCA_002189035.1","assemblyInfo":{"assemblyLevel":"Chromosome","assemblyMethod":"HGAP v. 3","assemblyName":"U_gibba_v2","assemblyStatus":"current","assemblyType":"haploid","bioprojectAccession":"PRJNA383049","bioprojectLineage":[{"bioprojects":[{"accession":"PRJNA383049","title":"Utricularia gibba isolate:Umecuaro Genome sequencing and assembly"}]}],"biosample":{"accession":"SAMN06684416","age":"missing","attributes":[{"name":"isolate","value":"Umecuaro"},{"name":"age","value":"missing"},{"name":"note","value":"sterile tissue culture"},{"name":"geo_loc_name","value":"Mexico: Umecuaro municipality, Michoacan"},{"name":"tissue","value":"vegetative structures"}],"description":{"organism":{"organismName":"Utricularia gibba","taxId":13748},"title":"Utricularia gibba Umecuaro_10.1038/nature12132 PacBio"},"geoLocName":"Mexico: Umecuaro municipality, Michoacan","isolate":"Umecuaro","lastUpdated":"2017-05-30T15:37:43.758","models":["Plant"],"owner":{"contacts":[{}],"name":"University at Buffalo, SUNY"},"package":"Plant.1.0","publicationDate":"2017-04-20T00:00:00.000","sampleIds":[{"label":"Sample name","value":"UggibaPacBio"}],"status":{"status":"live","when":"2017-04-20T00:50:07.967"},"submissionDate":"2017-04-04T15:25:03.296","tissue":"vegetative structures"},"blastUrl":"https://blast.ncbi.nlm.nih.gov/Blast.cgi?PAGE_TYPE=BlastSearch&PROG_DEF=blastn&BLAST_SPEC=GDH_GCA_002189035.1","refseqCategory":"representative genome","releaseDate":"2017-06-12","sequencingTech":"PacBio","submitter":"University at Buffalo, SUNY"},"assemblyStats":{"contigL50":10,"contigN50":3446356,"gcCount":"41253967","gcPercent":41.0,"genomeCoverage":"19.0x","numberOfComponentSequences":516,"numberOfContigs":516,"numberOfOrganelles":2,"numberOfScaffolds":516,"scaffoldL50":10,"scaffoldN50":3446356,"totalNumberOfChromosomes":4,"totalSequenceLength":"100232236","totalUngappedLength":"100232236"},"currentAccession":"GCA_002189035.1","organelleInfo":[{"description":"Chloroplast","submitter":"University at Buffalo, SUNY"},{"description":"Mitochondrion","submitter":"University at Buffalo, SUNY"}],"organism":{"commonName":"humped bladderwort","infraspecificNames":{"isolate":"Umecuaro"},"organismName":"Utricularia gibba","taxId":13748},"sourceDatabase":"SOURCE_DATABASE_GENBANK","wgsInfo":{"masterWgsUrl":"https://www.ncbi.nlm.nih.gov/nuccore/NEEC00000000.1","wgsContigsUrl":"https://www.ncbi.nlm.nih.gov/Traces/wgs/NEEC01","wgsProjectAccession":"NEEC01"}}
{"accession":"GCA_002564525.1","assemblyInfo":{"assemblyLevel":"Scaffold","assemblyMethod":"SOAPdenovo v. 2-rev240, GapCloser v. 1.10,L_RNA_scaffolder","assemblyName":"RMU_r2.0","assemblyStatus":"current","assemblyType":"haploid","bioprojectAccession":"PRJDB4738","bioprojectLineage":[{"bioprojects":[{"accession":"PRJDB4738","title":"Whole-genome sequencing data of Rosa multiflora"}]}],"biosample":{"accession":"SAMD00050899","attributes":[{"name":"sample_name","value":"Rosa multiflora"},{"name":"collection_date","value":"2014"},{"name":"env_broad_scale","value":"missing"},{"name":"env_local_scale","value":"missing"},{"name":"env_medium","value":"missing"},{"name":"estimated_size","value":"750 Mb"},{"name":"geo_loc_name","value":"Japan: Osaka"},{"name":"isol_growth_condt","value":"missing"},{"name":"lat_lon","value":"missing"},{"name":"num_replicons","value":"missing"},{"name":"ploidy","value":"diploid"},{"name":"project_name","value":"Whole-genome sequencing of Rosa multiflora"},{"name":"propagation","value":"missing"},{"name":"ref_biomaterial","value":"missing"},{"name":"cultivar","value":"missing"},{"name":"ecotype","value":"missing"},{"name":"isolate","value":"missing"},{"name":"strain","value":"missing"}],"bioprojects":[{"accession":"PRJDB4738"}],"collectionDate":"2014","cultivar":"missing","description":{"comment":"Keywords: GSC:MIxS;MIGS:6.0","organism":{"organismName":"Rosa multiflora","taxId":74647},"title":"Rosa multiflora"},"ecotype":"missing","geoLocName":"Japan: Osaka","isolate":"missing","lastUpdated":"2024-06-02T02:53:23.260","latLon":"missing","models":["MIGS.eu"],"owner":{"name":"Kazusa DNA Research Institute"},"package":"MIGS.eu.6.0","projectName":"Whole-genome sequencing of Rosa multiflora","publicationDate":"2017-10-12T00:00:00.000","sampleIds":[{"db":"SRA","value":"DRS051051"}],"sampleName":"Rosa multiflora","status":{"status":"live","when":"2017-10-13T01:00:34.684"},"strain":"missing","submissionDate":"2017-10-13T01:00:34.683"},"blastUrl":"https://blast.ncbi.nlm.nih.gov/Blast.cgi?PAGE_TYPE=BlastSearch&PROG_DEF=blastn&BLAST_SPEC=GDH_GCA_002564525.1","refseqCategory":"representative genome","releaseDate":"2017-10-13","sequencingTech":"Illumina HiSeq2000, Illumina MiSeq","submitter":"Kazusa DNA Research Institute"},"assemblyStats":{"contigL50":10806,"contigN50":16875,"gcCount":"256638126","gcPercent":39.0,"genomeCoverage":"327.0x","numberOfComponentSequences":83189,"numberOfContigs":142789,"numberOfScaffolds":83189,"scaffoldL50":2234,"scaffoldN50":90830,"totalSequenceLength":"739637845","totalUngappedLength":"659564219"},"currentAccession":"GCA_002564525.1","organism":{"commonName":"Japanese rose","organismName":"Rosa multiflora","taxId":74647},"sourceDatabase":"SOURCE_DATABASE_GENBANK","wgsInfo":{"masterWgsUrl":"https://www.ncbi.nlm.nih.gov/nuccore/BDJD00000000.1","wgsContigsUrl":"https://www.ncbi.nlm.nih.gov/Traces/wgs/BDJD01","wgsProjectAccession":"BDJD01"}}
{"accession":"GCA_002740445.1","assemblyInfo":{"assemblyLevel":"Scaffold","assemblyMethod":"Meraculous v. 1.2","assemblyName":"Ppri_v1.3","assemblyStatus":"current","assemblyType":"haploid","bioprojectAccession":"PRJNA318822","bioprojectLineage":[{"bioprojects":[{"accession":"PRJNA318822","title":"Cactaceae Genome sequencing and assembly"}]}],"biosample":{"accession":"SAMN06196469","attributes":[{"name":"ecotype","value":"not applicable"},{"name":"dev_stage","value":"adult plant"},{"name":"geo_loc_name","value":"USA: Tempe"},{"name":"tissue","value":"cuticle"},{"name":"collection_date","value":"2015-06-04"},{"name":"specimen_voucher","value":"DES:00082012"}],"bioprojects":[{"accession":"PRJNA318822"},{"accession":"PRJNA318822"}],"collectionDate":"2015-06-04","description":{"organism":{"organismName":"Pachycereus pringlei","taxId":154437},"title":"genomic DNA sequencing"},"devStage":"adult plant","ecotype":"not applicable","geoLocName":"USA: Tempe","lastUpdated":"2021-02-28T03:56:03.991","models":["Plant"],"owner":{"contacts":[{}],"name":"The University of Arizona"},"package":"Plant.1.0","publicationDate":"2017-10-24T00:00:00.000","sampleIds":[{"label":"Sample name","value":"Pachycereus pringlei"},{"db":"SRA","value":"SRS1888479"}],"status":{"status":"live","when":"2017-10-24T12:37:21.943"},"submissionDate":"2017-01-02T09:31:03.346","tissue":"cuticle"},"blastUrl":"https://blast.ncbi.nlm.nih.gov/Blast.cgi?PAGE_TYPE=BlastSearch&PROG_DEF=blastn&BLAST_SPEC=GDH_GCA_002740445.1","refseqCategory":"representative genome","releaseDate":"2017-10-31","sequencingTech":"Illumina","submitter":"The University of Arizona"},"assemblyStats":{"contigL50":57354,"contigN50":2936,"gcCount":"217017801","gcPercent":36.5,"genomeCoverage":"20.0x","numberOfComponentSequences":171584,"numberOfContigs":360054,"numberOfScaffolds":171584,"scaffoldL50":32572,"scaffoldN50":5411,"totalSequenceLength":"629656250","totalUngappedLength":"597687123"},"currentAccession":"GCA_002740445.1","organism":{"organismName":"Pachycereus pringlei","taxId":154437},"sourceDatabase":"SOURCE_DATABASE_GENBANK","wgsInfo":{"masterWgsUrl":"https://www.ncbi.nlm.nih.gov/nuccore/NCQS00000000.1","wgsContigsUrl":"https://www.ncbi.nlm.nih.gov/Traces/wgs/NCQS01","wgsProjectAccession":"NCQS01"}}
{"accession":"GCA_002740465.1","assemblyInfo":{"assemblyLevel":"Scaffold","assemblyMethod":"Meraculous v. 1.2","assemblyName":"Sthu_v1.3","assemblyStatus":"current","assemblyType":"haploid","bioprojectAccession":"PRJNA318822","bioprojectLineage":[{"bioprojects":[{"accession":"PRJNA318822","title":"Cactaceae Genome sequencing and assembly"}]}],"biosample":{"accession":"SAMN06196471","attributes":[{"name":"ecotype","value":"not applicable"},{"name":"dev_stage","value":"adult plant"},{"name":"geo_loc_name","value":"USA: Tempe"},{"name":"tissue","value":"cuticle"},{"name":"collection_date","value":"2015-06-04"},{"name":"specimen_voucher","value":"DES:00082014"}],"bioprojects":[{"accession":"PRJNA318822"},{"accession":"PRJNA318822"}],"collectionDate":"2015-06-04","description":{"organism":{"organismName":"Stenocereus thurberi","taxId":171973},"title":"genomic DNA sequencing"},"devStage":"adult plant","ecotype":"not applicable","geoLocName":"USA: Tempe","lastUpdated":"2021-02-28T03:56:04.037","models":["Plant"],"owner":{"contacts":[{}],"name":"The University of Arizona"},"package":"Plant.1.0","publicationDate":"2017-10-24T00:00:00.000","sampleIds":[{"label":"Sample name","value":"Stenocereus thurberi"},{"db":"SRA","value":"SRS1888478"}],"status":{"status":"live","when":"2017-10-24T12:37:21.970"},"submissionDate":"2017-01-02T09:31:03.616","tissue":"cuticle"},"blastUrl":"https://blast.ncbi.nlm.nih.gov/Blast.cgi?PAGE_TYPE=BlastSearch&PROG_DEF=blastn&BLAST_SPEC=GDH_GCA_002740465.1","refseqCategory":"representative genome","releaseDate":"2017-10-31","sequencingTech":"Illumina","submitter":"The University of Arizona"},"assemblyStats":{"contigL50":73090,"contigN50":3258,"gcCount":"305994473","gcPercent":36.5,"genomeCoverage":"25.0x","numberOfComponentSequences":159477,"numberOfContigs":470376,"numberOfScaffolds":159477,"scaffoldL50":20352,"scaffoldN50":10456,"totalSequenceLength":"853347554","totalUngappedLength":"834982707"},"currentAccession":"GCA_002740465.1","organism":{"commonName":"organ-pipe cactus","organismName":"Stenocereus thurberi","taxId":171973},"sourceDatabase":"SOURCE_DATABASE_GENBANK","wgsInfo":{"masterWgsUrl":"https://www.ncbi.nlm.nih.gov/nuccore/NCQT00000000.1","wgsContigsUrl":"https://www.ncbi.nlm.nih.gov/Traces/wgs/NCQT01","wgsProjectAccession":"NCQT01"}}
{"accession":"GCA_002740485.1","assemblyInfo":{"assemblyLevel":"Scaffold","assemblyMethod":"Meraculous v. 1.2","assemblyName":"Phum_v1.3","assemblyStatus":"current","assemblyType":"haploid","bioprojectAccession":"PRJNA318822","bioprojectLineage":[{"bioprojects":[{"accession":"PRJNA318822","title":"Cactaceae Genome sequencing and assembly"}]}],"biosample":{"accession":"SAMN06196472","attributes":[{"name":"ecotype","value":"not applicable"},{"name":"dev_stage","value":"adult plant"},{"name":"geo_loc_name","value":"USA: Tempe"},{"name":"tissue","value":"cuticle"},{"name":"collection_date","value":"2015-06-04"},{"name":"specimen_voucher","value":"DES:00082013"}],"bioprojects":[{"accession":"PRJNA318822"},{"accession":"PRJNA318822"}],"collectionDate":"2015-06-04","description":{"organism":{"organismName":"Pereskia humboldtii","taxId":1931378},"title":"genomic DNA sequencing"},"devStage":"adult plant","ecotype":"not applicable","geoLocName":"USA: Tempe","lastUpdated":"2021-02-28T03:56:04.061","models":["Plant"],"owner":{"contacts":[{}],"name":"The University of Arizona"},"package":"Plant.1.0","publicationDate":"2017-10-24T00:00:00.000","sampleIds":[{"label":"Sample name","value":"Pereskia horrida"},{"db":"SRA","value":"SRS1888477"}],"status":{"status":"live","when":"2017-10-24T12:37:21.983"},"submissionDate":"2017-01-02T09:31:03.680","tissue":"cuticle"},"blastUrl":"https://blast.ncbi.nlm.nih.gov/Blast.cgi?PAGE_TYPE=BlastSearch&PROG_DEF=blastn&BLAST_SPEC=GDH_GCA_002740485.1","refseqCategory":"representative genome","releaseDate":"2017-10-31","sequencingTech":"Illumina","submitter":"The University of Arizona"},"assemblyStats":{"contigL50":65907,"contigN50":1902,"gcCount":"145620298","gcPercent":36.5,"genomeCoverage":"17.0x","numberOfComponentSequences":126352,"numberOfContigs":331680,"numberOfScaffolds":126352,"scaffoldL50":28279,"scaffoldN50":4395,"totalSequenceLength":"414047441","totalUngappedLength":"401856210"},"currentAccession":"GCA_002740485.1","organism":{"organismName":"Pereskia humboldtii","taxId":1931378},"sourceDatabase":"SOURCE_DATABASE_GENBANK","wgsInfo":{"masterWgsUrl":"https://www.ncbi.nlm.nih.gov/nuccore/NCQU00000000.1","wgsContigsUrl":"https://www.ncbi.nlm.nih.gov/Traces/wgs/NCQU01","wgsProjectAccession":"NCQU01"}}
{"accession":"GCA_002752925.1","assemblyInfo":{"assemblyLevel":"Scaffold","assemblyMethod":"ABySS v. 1.5.2","assemblyName":"violet_k79_twolib_greater_than_500bp","assemblyStatus":"current","assemblyType":"haploid","bioprojectAccession":"PRJNA379317","bioprojectLineage":[{"bioprojects":[{"accession":"PRJNA379317","title":"Viola pubescens genome sequencing, assembly, and transcriptome"}]}],"biosample":{"accession":"SAMN06620010","age":"older than one year","attributes":[{"name":"isolate","value":"missing"},{"name":"variety","value":"scabriuscula"},{"name":"age","value":"older than one year"},{"name":"dev_stage","value":"bearing fruits and/or flowers"},{"name":"geo_loc_name","value":"USA: Ohio, Athens Sells Park"},{"name":"tissue","value":"leaves"}],"bioprojects":[{"accession":"PRJNA379317"}],"description":{"organism":{"organismName":"Viola pubescens var. scabriuscula","taxId":97446},"title":"Viola pubescens transcriptome from Basal stem 1"},"devStage":"bearing fruits and/or flowers","geoLocName":"USA: Ohio, Athens Sells Park","isolate":"missing","lastUpdated":"2017-06-30T00:50:28.313","models":["Plant"],"owner":{"contacts":[{}],"name":"Michigan State University"},"package":"Plant.1.0","publicationDate":"2017-06-30T00:50:28.313","sampleIds":[{"label":"Sample name","value":"OU"},{"db":"SRA","value":"SRS2059964"}],"status":{"status":"live","when":"2017-06-30T00:50:28.313"},"submissionDate":"2017-03-20T08:58:04.903","tissue":"leaves"},"blastUrl":"https://blast.ncbi.nlm.nih.gov/Blast.cgi?PAGE_TYPE=BlastSearch&PROG_DEF=blastn&BLAST_SPEC=GDH_GCA_002752925.1","refseqCategory":"representative genome","releaseDate":"2017-11-06","sequencingTech":"Illumina HiSeq","submitter":"Michigan State University"},"assemblyStats":{"contigL50":21868,"contigN50":3429,"gcCount":"119979879","gcPercent":37.5,"genomeCoverage":"165.0x","numberOfComponentSequences":157716,"numberOfContigs":163152,"numberOfScaffolds":157716,"scaffoldL50":21390,"scaffoldN50":3500,"totalSequenceLength":"318365769","totalUngappedLength":"318178313"},"currentAccession":"GCA_002752925.1","organism":{"organismName":"Viola pubescens var. scabriuscula","taxId":97446},"sourceDatabase":"SOURCE_DATABASE_GENBANK","wgsInfo":{"masterWgsUrl":"https://www.ncbi.nlm.nih.gov/nuccore/NBIL00000000.1","wgsContigsUrl":"https://www.ncbi.nlm.nih.gov/Traces/wgs/NBIL01","wgsProjectAccession":"NBIL01"}}
{"accession":"GCA_002855965.1","assemblyInfo":{"assemblyLevel":"Contig","assemblyMethod":"Newbler v. 2.9","assemblyName":"monotropa1.0","assemblyStatus":"current","assemblyType":"haploid","bioprojectAccession":"PRJNA310692","bioprojectLineage":[{"bioprojects":[{"accession":"PRJNA310692","title":"Monotropa hypopitys Genome sequencing and assembly"}]}],"biosample":{"accession":"SAMN04453695","age":"missing","attributes":[{"name":"isolate","value":"2KALR"},{"name":"age","value":"missing"},{"name":"geo_loc_name","value":"Russia: Kaluga region"},{"name":"tissue","value":"plant"}],"description":{"organism":{"organismName":"Monotropa hypopitys","taxId":176248},"title":"Plant sample from Monotropa hypopitys"},"geoLocName":"Russia: Kaluga region","isolate":"2KALR","lastUpdated":"2016-02-03T07:34:15.663","models":["Plant"],"owner":{"contacts":[{}],"name":"Institute of Bioengineering, Research Center of Biotechnology of RAS"},"package":"Plant.1.0","publicationDate":"2016-02-03T07:01:02.030","sampleIds":[{"label":"Sample name","value":"Monotropa"},{"db":"SRA","value":"SRS1273643"}],"status":{"status":"live","when":"2016-02-03T07:01:02.145"},"submissionDate":"2016-02-03T07:01:02.147","tissue":"plant"},"blastUrl":"https://blast.ncbi.nlm.nih.gov/Blast.cgi?PAGE_TYPE=BlastSearch&PROG_DEF=blastn&BLAST_SPEC=GDH_GCA_002855965.1","refseqCategory":"representative genome","releaseDate":"2018-01-03","sequencingTech":"Illumina HiSeq","submitter":"Institute of Bioengineering, Research Center of Biotechnology of RAS"},"assemblyStats":{"contigL50":218369,"contigN50":2546,"gcCount":"904536207","gcPercent":41.0,"genomeCoverage":"20.0x","numberOfComponentSequences":1259264,"numberOfContigs":1259264,"totalSequenceLength":"2197487858","totalUngappedLength":"2197487858"},"currentAccession":"GCA_002855965.1","organism":{"commonName":"false beech-drops","infraspecificNames":{"isolate":"2KALR"},"organismName":"Monotropa hypopitys","taxId":176248},"sourceDatabase":"SOURCE_DATABASE_GENBANK","wgsInfo":{"masterWgsUrl":"https://www.ncbi.nlm.nih.gov/nuccore/NMUG000000000.1","wgsContigsUrl":"https://www.ncbi.nlm.nih.gov/Traces/wgs/NMUG01","wgsProjectAccession":"NMUG01"}}
{"accession":"GCA_002914805.1","annotationInfo":{"method":"MakerP and EVM","name":"Geurts lab 1.0","provider":"Geurts lab","releaseDate":"2018-02-02","stats":{"geneCounts":{"proteinCoding":37224,"pseudogene":5,"total":37229}}},"assemblyInfo":{"assemblyLevel":"Scaffold","assemblyMethod":"AllPaths v. R48961","assemblyName":"PanWU01x14_asm01","assemblyStatus":"current","assemblyType":"haploid","bioprojectAccession":"PRJNA272473","bioprojectLineage":[{"bioprojects":[{"accession":"PRJNA272473","title":"Parasponia andersonii WU1-14"}]}],"biosample":{"accession":"SAMN03317003","attributes":[{"name":"isolate","value":"WU1-14"},{"name":"dev_stage","value":"sporophyte"},{"name":"geo_loc_name","value":"Netherlands: Wageningen"},{"name":"tissue","value":"leaves"},{"name":"collected_by","value":"Laboratory of Molecular Biology, Wageningen University"},{"name":"collection_date","value":"2013"}],"bioprojects":[{"accession":"PRJNA272473"}],"collectedBy":"Laboratory of Molecular Biology, Wageningen University","collectionDate":"2013","description":{"comment":"This sample group is the combination of the 2 individual BioSamples: SAMN03288267, SAMN03288262.","organism":{"organismName":"Parasponia andersonii","taxId":3476},"title":"Sample group: combined DNA sample from Parasponia andersonii leaves extracted at two different times (Mar and Sep 2013)"},"devStage":"sporophyte","geoLocName":"Netherlands: Wageningen","isolate":"WU1-14","lastUpdated":"2017-02-20T00:50:09.217","models":["Plant"],"owner":{"name":"Wageningen University, Laboratory of Molecular Biology"},"package":"Plant.1.0","publicationDate":"2017-02-20T00:50:09.217","sampleIds":[{"db":"GenBank","value":"JXTB"}],"status":{"status":"live","when":"2017-02-20T00:50:09.217"},"submissionDate":"2015-01-29T14:25:08.947","tissue":"leaves"},"blastUrl":"https://blast.ncbi.nlm.nih.gov/Blast.cgi?PAGE_TYPE=BlastSearch&PROG_DEF=blastn&BLAST_SPEC=GDH_GCA_002914805.1","refseqCategory":"representative genome","releaseDate":"2018-02-02","sequencingTech":"Illumina HiSeq; Illumina MiSeq","submitter":"Wageningen University"},"assemblyStats":{"contigL50":2735,"contigN50":48336,"gcCount":"155149694","gcPercent":34.5,"genomeCoverage":"100.0x","numberOfComponentSequences":2732,"numberOfContigs":24915,"numberOfScaffolds":2732,"scaffoldL50":194,"scaffoldN50":712846,"totalSequenceLength":"475834238","totalUngappedLength":"451283530"},"currentAccession":"GCA_002914805.1","organism":{"infraspecificNames":{"isolate":"WU1-14"},"organismName":"Parasponia andersonii","taxId":3476},"sourceDatabase":"SOURCE_DATABASE_GENBANK","wgsInfo":{"masterWgsUrl":"https://www.ncbi.nlm.nih.gov/nuccore/JXTB00000000.1","wgsContigsUrl":"https://www.ncbi.nlm.nih.gov/Traces/wgs/JXTB01","wgsProjectAccession":"JXTB01"}}
{"accession":"GCA_002914845.1","annotationInfo":{"method":"MakerP and EVM","name":"Geurts lab 1.0","provider":"Geurts lab","releaseDate":"2018-02-02","stats":{"geneCounts":{"proteinCoding":35846,"pseudogene":3,"total":35849}}},"assemblyInfo":{"assemblyLevel":"Scaffold","assemblyMethod":"AllPaths v. R48961","assemblyName":"TorRG33x02_asm01","assemblyStatus":"current","assemblyType":"haploid","bioprojectAccession":"PRJNA272482","bioprojectLineage":[{"bioprojects":[{"accession":"PRJNA272482","title":"Trema orientale Genome sequencing and assembly"}]}],"biosample":{"accession":"SAMN03322532","attributes":[{"name":"isolate","value":"RG33-2"},{"name":"dev_stage","value":"sporophyte"},{"name":"geo_loc_name","value":"Netherlands: Wageningen"},{"name":"tissue","value":"leaves"},{"name":"collected_by","value":"Laboratory of Molecular Biology, Wageningen University"},{"name":"collection_date","value":"2013"}],"bioprojects":[{"accession":"PRJNA272482"}],"collectedBy":"Laboratory of Molecular Biology, Wageningen University","collectionDate":"2013","description":{"comment":"This sample group is the combination of the 2 individual BioSamples: SAMN03288268, SAMN03288266.","organism":{"organismName":"Trema orientale","taxId":63057},"title":"Sample group: combined DNA sample from Trema orientalis leaves extracted at two different times (Mar and Sep 2013)"},"devStage":"sporophyte","geoLocName":"Netherlands: Wageningen","isolate":"RG33-2","lastUpdated":"2018-10-01T21:00:46.026","models":["Plant"],"owner":{"name":"Wageningen University, Laboratory of Molecular Biology"},"package":"Plant.1.0","publicationDate":"2017-02-20T00:00:00.000","sampleIds":[{"db":"SRA","value":"SRS2136878"},{"db":"GenBank","value":"JXTC"}],"status":{"status":"live","when":"2017-02-20T00:50:09.353"},"submissionDate":"2015-01-30T09:35:20.950","tissue":"leaves"},"blastUrl":"https://blast.ncbi.nlm.nih.gov/Blast.cgi?PAGE_TYPE=BlastSearch&PROG_DEF=blastn&BLAST_SPEC=GDH_GCA_002914845.1","refseqCategory":"representative genome","releaseDate":"2018-02-02","sequencingTech":"Illumina HiSeq; Illumina MiSeq","submitter":"Wageningen University"},"assemblyStats":{"contigL50":1905,"contigN50":54110,"gcCount":"123361355","gcPercent":33.5,"genomeCoverage":"100.0x","numberOfComponentSequences":2756,"numberOfContigs":18556,"numberOfScaffolds":2756,"scaffoldL50":158,"scaffoldN50":656203,"totalSequenceLength":"387958189","totalUngappedLength":"369906445"},"currentAccession":"GCA_002914845.1","organism":{"infraspecificNames":{"isolate":"RG33-2"},"organismName":"Trema orientale","taxId":63057},"sourceDatabase":"SOURCE_DATABASE_GENBANK","wgsInfo":{"masterWgsUrl":"https://www.ncbi.nlm.nih.gov/nuccore/JXTC00000000.1","wgsContigsUrl":"https://www.ncbi.nlm.nih.gov/Traces/wgs/JXTC01","wgsProjectAccession":"JXTC01"}}
{"accession":"GCA_003013225.1","assemblyInfo":{"assemblyLevel":"Scaffold","assemblyMethod":"AllPaths v. Dec-2014","assemblyName":"ASM301322v1","assemblyStatus":"current","assemblyType":"haploid","bioprojectAccession":"PRJNA383284","bioprojectLineage":[{"bioprojects":[{"accession":"PRJNA383284","title":"Phalaenopsis aphrodite isolate:PAABRC2031 Genome sequencing and assembly"}]}],"biosample":{"accession":"SAMN06768338","attributes":[{"name":"isolate","value":"PAABRC2031"},{"name":"cultivar","value":"not applicable"},{"name":"ecotype","value":"not applicable"},{"name":"dev_stage","value":"adult plant"},{"name":"geo_loc_name","value":"Taiwan"},{"name":"tissue","value":"petal"},{"name":"biomaterial_provider","value":"Dr. Ming-Che Shih"}],"biomaterialProvider":"Dr. Ming-Che Shih","bioprojects":[{"accession":"PRJNA383284"}],"cultivar":"not applicable","description":{"comment":"PA genomic sequences from adult plant","organism":{"organismName":"Phalaenopsis aphrodite","taxId":212056},"title":"Plant sample from Phalaenopsis aphrodite - gDNA"},"devStage":"adult plant","ecotype":"not applicable","geoLocName":"Taiwan","isolate":"PAABRC2031","lastUpdated":"2019-01-15T17:23:16.224","models":["Plant"],"owner":{"contacts":[{}],"name":"Academia Sinica"},"package":"Plant.1.0","publicationDate":"2018-03-20T00:00:00.000","sampleIds":[{"label":"Sample name","value":"PA_gDNA1"},{"db":"SRA","value":"SRS2150620"}],"status":{"status":"live","when":"2018-03-20T09:52:20.727"},"submissionDate":"2017-04-20T04:36:03.443","tissue":"petal"},"blastUrl":"https://blast.ncbi.nlm.nih.gov/Blast.cgi?PAGE_TYPE=BlastSearch&PROG_DEF=blastn&BLAST_SPEC=GDH_GCA_003013225.1","refseqCategory":"representative genome","releaseDate":"2018-03-21","sequencingTech":"Illumina HiSeq; Illumina GAIIx","submitter":"Academia Sinica"},"assemblyStats":{"contigL50":10451,"contigN50":23319,"gcCount":"311484925","gcPercent":34.5,"genomeCoverage":"155.0x","numberOfComponentSequences":13732,"numberOfContigs":93863,"numberOfScaffolds":13732,"scaffoldL50":264,"scaffoldN50":946429,"totalSequenceLength":"1025096742","totalUngappedLength":"905541162"},"currentAccession":"GCA_003013225.1","organism":{"infraspecificNames":{"isolate":"PAABRC2031"},"organismName":"Phalaenopsis aphrodite","taxId":212056},"sourceDatabase":"SOURCE_DATABASE_GENBANK","wgsInfo":{"masterWgsUrl":"https://www.ncbi.nlm.nih.gov/nuccore/NEWO00000000.1","wgsContigsUrl":"https://www.ncbi.nlm.nih.gov/Traces/wgs/NEWO01","wgsProjectAccession":"NEWO01"}}
{"accession":"GCA_003024785.1","assemblyInfo":{"assemblyLevel":"Scaffold","assemblyMethod":"FALCON v. 0.3","assemblyName":"ASM302478v1","assemblyStatus":"current","assemblyType":"haploid","bioprojectAccession":"PRJNA416064","bioprojectLineage":[{"bioprojects":[{"accession":"PRJNA416064","title":"Selaginella tamariscina isolate:ZC-2017 Genome sequencing and assembly"}]}],"biosample":{"accession":"SAMN07840812","age":"perennation","attributes":[{"name":"isolate","value":"ZC-2017"},{"name":"age","value":"perennation"},{"name":"geo_loc_name","value":"China: Zhejiang"},{"name":"tissue","value":"missing"}],"bioprojects":[{"accession":"PRJNA416064"}],"description":{"organism":{"organismName":"Selaginella tamariscina","taxId":137178},"title":"Plant sample from Selaginella tamariscina"},"geoLocName":"China: Zhejiang","isolate":"ZC-2017","lastUpdated":"2018-02-26T12:07:10.174","models":["Plant"],"owner":{"contacts":[{}],"name":"Chinese Academy of Medical Sciences & Peking Union Medical College"},"package":"Plant.1.0","publicationDate":"2017-10-27T00:00:00.000","sampleIds":[{"label":"Sample name","value":"Selaginella tamariscina"},{"db":"SRA","value":"SRS2639572"}],"status":{"status":"live","when":"2017-10-27T09:00:03.527"},"submissionDate":"2017-10-27T09:00:03.526","tissue":"missing"},"blastUrl":"https://blast.ncbi.nlm.nih.gov/Blast.cgi?PAGE_TYPE=BlastSearch&PROG_DEF=blastn&BLAST_SPEC=GDH_GCA_003024785.1","refseqCategory":"representative genome","releaseDate":"2018-03-29","sequencingTech":"PacBio","submitter":"Chinese Academy of Medical Sciences & Peking Union Medical College"},"assemblyStats":{"contigL50":350,"contigN50":228918,"gcCount":"112607292","gcPercent":38.0,"genomeCoverage":"50.0x","numberOfComponentSequences":1391,"numberOfContigs":2143,"numberOfScaffolds":1391,"scaffoldL50":211,"scaffoldN50":407666,"totalSequenceLength":"300729260","totalUngappedLength":"297185606"},"currentAccession":"GCA_003024785.1","organism":{"infraspecificNames":{"isolate":"ZC-2017"},"organismName":"Selaginella tamariscina","taxId":137178},"sourceDatabase":"SOURCE_DATABASE_GENBANK","wgsInfo":{"masterWgsUrl":"https://www.ncbi.nlm.nih.gov/nuccore/PUQB00000000.1","wgsContigsUrl":"https://www.ncbi.nlm.nih.gov/Traces/wgs/PUQB01","wgsProjectAccession":"PUQB01"}}
{"accession":"GCA_003123785.1","assemblyInfo":{"assemblyLevel":"Scaffold","assemblyMethod":"MaSuRCA v. 2.3.3; SOAPdenovo2 v. 2.04","assemblyName":"ASM312378v1","assemblyStatus":"current","assemblyType":"haploid","bioprojectAccession":"PRJNA445704","bioprojectLineage":[{"bioprojects":[{"accession":"PRJNA445704","title":"Walnut Comparative Genome Project"}]}],"biosample":{"accession":"SAMN08795867","attributes":[{"name":"isolate","value":"DPTA1.01"},{"name":"dev_stage","value":"tree"},{"name":"geo_loc_name","value":"USA: NCGR Davis"},{"name":"tissue","value":"leaves"}],"description":{"organism":{"organismName":"Pterocarya stenoptera","taxId":91225},"title":"Plant sample from Pterocarya stenoptera"},"devStage":"tree","geoLocName":"USA: NCGR Davis","isolate":"DPTA1.01","lastUpdated":"2018-05-14T09:43:22.571","models":["Plant"],"owner":{"contacts":[{}],"name":"University of California Davis"},"package":"Plant.1.0","publicationDate":"2018-03-26T00:00:00.000","sampleIds":[{"label":"Sample name","value":"Pste_83-13_DPTA1.09"}],"status":{"status":"live","when":"2018-03-26T12:52:02.781"},"submissionDate":"2018-03-26T12:52:02.780","tissue":"leaves"},"blastUrl":"https://blast.ncbi.nlm.nih.gov/Blast.cgi?PAGE_TYPE=BlastSearch&PROG_DEF=blastn&BLAST_SPEC=GDH_GCA_003123785.1","refseqCategory":"representative genome","releaseDate":"2018-05-14","sequencingTech":"Illumina","submitter":"University of California Davis"},"assemblyStats":{"contigL50":6624,"contigN50":37442,"gcCount":"328948304","gcPercent":36.5,"genomeCoverage":"300.0x","numberOfComponentSequences":124315,"numberOfContigs":211800,"numberOfScaffolds":124315,"scaffoldL50":1703,"scaffoldN50":155468,"totalSequenceLength":"955600900","totalUngappedLength":"907436214"},"currentAccession":"GCA_003123785.1","organism":{"infraspecificNames":{"isolate":"DPTA1.01"},"organismName":"Pterocarya stenoptera","taxId":91225},"sourceDatabase":"SOURCE_DATABASE_GENBANK","wgsInfo":{"masterWgsUrl":"https://www.ncbi.nlm.nih.gov/nuccore/QEOT00000000.1","wgsContigsUrl":"https://www.ncbi.nlm.nih.gov/Traces/wgs/QEOT01","wgsProjectAccession":"QEOT01"}}
{"accession":"GCA_003254885.1","assemblyInfo":{"assemblyLevel":"Scaffold","assemblyMethod":"Platanus v. 1","assemblyName":"ASM325488v1","assemblyStatus":"current","assemblyType":"haploid","bioprojectAccession":"PRJNA374770","bioprojectLineage":[{"bioprojects":[{"accession":"PRJNA374770","title":"International Consortium on Evolution of Root Nodule Symbiosis"}]}],"biosample":{"accession":"SAMN08442488","age":"not collected","attributes":[{"name":"isolate","value":"NF-2018-11"},{"name":"cultivar","value":"not collected"},{"name":"ecotype","value":"not collected"},{"name":"age","value":"not collected"},{"name":"dev_stage","value":"not collected"},{"name":"geo_loc_name","value":"not collected"},{"name":"tissue","value":"not collected"}],"bioprojects":[{"accession":"PRJNA374770"}],"cultivar":"not collected","description":{"comment":"variation","organism":{"organismName":"Purshia tridentata","taxId":32243},"title":"Plant sample from Purshia tridentata"},"devStage":"not collected","ecotype":"not collected","geoLocName":"not collected","isolate":"NF-2018-11","lastUpdated":"2018-05-01T00:50:50.650","models":["Plant"],"owner":{"contacts":[{}],"name":"BGI-shenzhen"},"package":"Plant.1.0","publicationDate":"2018-05-01T00:50:50.650","sampleIds":[{"label":"Sample name","value":"P.tridentata"}],"status":{"status":"live","when":"2018-05-01T00:50:50.650"},"submissionDate":"2018-01-31T00:57:03.580","tissue":"not collected"},"blastUrl":"https://blast.ncbi.nlm.nih.gov/Blast.cgi?PAGE_TYPE=BlastSearch&PROG_DEF=blastn&BLAST_SPEC=GDH_GCA_003254885.1","refseqCategory":"representative genome","releaseDate":"2018-06-19","sequencingTech":"Illumina HiSeq","submitter":"BGI"},"assemblyStats":{"contigL50":1484,"contigN50":33040,"gcCount":"63591718","gcPercent":36.0,"genomeCoverage":"203.0x","numberOfComponentSequences":9353,"numberOfContigs":9660,"numberOfScaffolds":9353,"scaffoldL50":1432,"scaffoldN50":33921,"totalSequenceLength":"175970657","totalUngappedLength":"175953476"},"currentAccession":"GCA_003254885.1","organism":{"commonName":"bitterbrush","infraspecificNames":{"isolate":"NF-2018-11"},"organismName":"Purshia tridentata","taxId":32243},"sourceDatabase":"SOURCE_DATABASE_GENBANK","wgsInfo":{"masterWgsUrl":"https://www.ncbi.nlm.nih.gov/nuccore/QANT00000000.1","wgsContigsUrl":"https://www.ncbi.nlm.nih.gov/Traces/wgs/QANT01","wgsProjectAccession":"QANT01"}}
{"accession":"GCA_003254905.1","assemblyInfo":{"assemblyLevel":"Scaffold","assemblyMethod":"Platanus v. 1","assemblyName":"ASM325490v1","assemblyStatus":"current","assemblyType":"haploid","bioprojectAccession":"PRJNA374770","bioprojectLineage":[{"bioprojects":[{"accession":"PRJNA374770","title":"International Consortium on Evolution of Root Nodule Symbiosis"}]}],"biosample":{"accession":"SAMN08442487","age":"not collected","attributes":[{"name":"isolate","value":"NF-2018-10"},{"name":"cultivar","value":"not collected"},{"name":"ecotype","value":"not collected"},{"name":"age","value":"not collected"},{"name":"dev_stage","value":"not collected"},{"name":"geo_loc_name","value":"not collected"},{"name":"tissue","value":"not collected"}],"bioprojects":[{"accession":"PRJNA374770"}],"cultivar":"not collected","description":{"organism":{"organismName":"Nissolia schottii","taxId":105944},"title":"Plant sample from Nissolia schottii"},"devStage":"not collected","ecotype":"not collected","geoLocName":"not collected","isolate":"NF-2018-10","lastUpdated":"2018-05-01T00:50:50.637","models":["Plant"],"owner":{"contacts":[{}],"name":"BGI-shenzhen"},"package":"Plant.1.0","publicationDate":"2018-05-01T00:50:50.637","sampleIds":[{"label":"Sample name","value":"N.schottii"}],"status":{"status":"live","when":"2018-05-01T00:50:50.637"},"submissionDate":"2018-01-31T00:57:03.553","tissue":"not collected"},"blastUrl":"https://blast.ncbi.nlm.nih.gov/Blast.cgi?PAGE_TYPE=BlastSearch&PROG_DEF=blastn&BLAST_SPEC=GDH_GCA_003254905.1","refseqCategory":"representative genome","releaseDate":"2018-06-19","sequencingTech":"Illumina HiSeq","submitter":"BGI"},"assemblyStats":{"contigL50":2976,"contigN50":38598,"gcCount":"165917882","gcPercent":36.5,"genomeCoverage":"664.0x","numberOfComponentSequences":116213,"numberOfContigs":128000,"numberOfScaffolds":116213,"scaffoldL50":483,"scaffoldN50":179654,"totalSequenceLength":"466098644","totalUngappedLength":"456389434"},"currentAccession":"GCA_003254905.1","organism":{"infraspecificNames":{"isolate":"NF-2018-10"},"organismName":"Nissolia schottii","taxId":105944},"sourceDatabase":"SOURCE_DATABASE_GENBANK","wgsInfo":{"masterWgsUrl":"https://www.ncbi.nlm.nih.gov/nuccore/QANU00000000.1","wgsContigsUrl":"https://www.ncbi.nlm.nih.gov/Traces/wgs/QANU01","wgsProjectAccession":"QANU01"}}
{"accession":"GCA_003254975.1","assemblyInfo":{"assemblyLevel":"Scaffold","assemblyMethod":"Platanus v. 1","assemblyName":"ASM325497v1","assemblyStatus":"current","assemblyType":"haploid","bioprojectAccession":"PRJNA374770","bioprojectLineage":[{"bioprojects":[{"accession":"PRJNA374770","title":"International Consortium on Evolution of Root Nodule Symbiosis"}]}],"biosample":{"accession":"SAMN08442484","age":"not collected","attributes":[{"name":"isolate","value":"NF-2018-7"},{"name":"cultivar","value":"not collected"},{"name":"ecotype","value":"not collected"},{"name":"age","value":"not collected"},{"name":"dev_stage","value":"not collected"},{"name":"geo_loc_name","value":"not collected"},{"name":"tissue","value":"not collected"}],"bioprojects":[{"accession":"PRJNA374770"}],"cultivar":"not collected","description":{"organism":{"organismName":"Ochetophila trinervis","taxId":262936},"title":"Plant sample from Ochetophila trinervis"},"devStage":"not collected","ecotype":"not collected","geoLocName":"not collected","isolate":"NF-2018-7","lastUpdated":"2018-05-01T00:50:50.603","models":["Plant"],"owner":{"contacts":[{}],"name":"BGI-shenzhen"},"package":"Plant.1.0","publicationDate":"2018-05-01T00:50:50.603","sampleIds":[{"label":"Sample name","value":"D.trinervis"}],"status":{"status":"live","when":"2018-05-01T00:50:50.603"},"submissionDate":"2018-01-31T00:57:03.453","tissue":"not collected"},"blastUrl":"https://blast.ncbi.nlm.nih.gov/Blast.cgi?PAGE_TYPE=BlastSearch&PROG_DEF=blastn&BLAST_SPEC=GDH_GCA_003254975.1","refseqCategory":"representative genome","releaseDate":"2018-06-19","sequencingTech":"Illumina HiSeq","submitter":"BGI"},"assemblyStats":{"contigL50":1299,"contigN50":70118,"gcCount":"102743091","gcPercent":33.5,"genomeCoverage":"294.0x","numberOfComponentSequences":8237,"numberOfContigs":12344,"numberOfScaffolds":8237,"scaffoldL50":813,"scaffoldN50":115526,"totalSequenceLength":"309116026","totalUngappedLength":"307437470"},"currentAccession":"GCA_003254975.1","organism":{"infraspecificNames":{"isolate":"NF-2018-7"},"organismName":"Ochetophila trinervis","taxId":262936},"sourceDatabase":"SOURCE_DATABASE_GENBANK","wgsInfo":{"masterWgsUrl":"https://www.ncbi.nlm.nih.gov/nuccore/QANX00000000.1","wgsContigsUrl":"https://www.ncbi.nlm.nih.gov/Traces/wgs/QANX01","wgsProjectAccession":"QANX01"}}
{"accession":"GCA_003313485.2","assemblyInfo":{"assemblyLevel":"Chromosome","assemblyMethod":"FALCON v. 2020","assemblyName":"Pbar.2022.LG","assemblyStatus":"current","assemblyType":"haploid","bioprojectAccession":"PRJNA479669","bioprojectLineage":[{"bioprojects":[{"accession":"PRJNA479669","title":"Penstemon Genome sequencing and assembly"}]}],"biosample":{"accession":"SAMN09598766","age":"3 years","attributes":[{"name":"isolate","value":"CAW14"},{"name":"age","value":"3 years"},{"name":"dev_stage","value":"Vegetative"},{"name":"geo_loc_name","value":"USA"},{"name":"tissue","value":"Leaf"},{"name":"collected_by","value":"Paul Wilson"},{"name":"collection_date","value":"2002"}],"bioprojects":[{"accession":"PRJNA479669"}],"collectedBy":"Paul Wilson","collectionDate":"2002","description":{"organism":{"organismName":"Penstemon barbatus","taxId":160364},"title":"Plant sample from Penstemon barbatus"},"devStage":"Vegetative","geoLocName":"USA","isolate":"CAW14","lastUpdated":"2023-08-07T16:24:54.546","models":["Plant"],"owner":{"contacts":[{}],"name":"University of Kansas"},"package":"Plant.1.0","publicationDate":"2018-07-04T00:00:00.000","sampleIds":[{"label":"Sample name","value":"CAW14"},{"db":"SRA","value":"SRS18509309"}],"status":{"status":"live","when":"2018-07-04T12:49:02.965"},"submissionDate":"2018-07-04T12:49:02.963","tissue":"Leaf"},"blastUrl":"https://blast.ncbi.nlm.nih.gov/Blast.cgi?PAGE_TYPE=BlastSearch&PROG_DEF=blastn&BLAST_SPEC=GDH_GCA_003313485.2","refseqCategory":"representative genome","releaseDate":"2023-10-17","sequencingTech":"Illumina; PacBio Sequel","submitter":"University of Kansas"},"assemblyStats":{"contigL50":232,"contigN50":395835,"gcCount":"171326127","gcPercent":35.0,"genomeCoverage":"95.0x","numberOfComponentSequences":11,"numberOfContigs":1876,"numberOfScaffolds":11,"scaffoldL50":4,"scaffoldN50":80351542,"totalNumberOfChromosomes":8,"totalSequenceLength":"592077615","totalUngappedLength":"490976472"},"currentAccession":"GCA_003313485.2","organism":{"infraspecificNames":{"isolate":"CAW14"},"organismName":"Penstemon barbatus","taxId":160364},"sourceDatabase":"SOURCE_DATABASE_GENBANK","wgsInfo":{"masterWgsUrl":"https://www.ncbi.nlm.nih.gov/nuccore/QOIQ00000000.2","wgsContigsUrl":"https://www.ncbi.nlm.nih.gov/Traces/wgs/QOIQ02","wgsProjectAccession":"QOIQ02"}}
{"accession":"GCA_003430845.1","assemblyInfo":{"assemblyLevel":"Chromosome","assemblyMethod":"FALCON v. JULY-2018","assemblyName":"ASM343084v1","assemblyStatus":"current","assemblyType":"haploid","bioprojectAccession":"PRJNA483857","bioprojectLineage":[{"bioprojects":[{"accession":"PRJNA483857","title":"Xanthoceras sorbifolium Genome sequencing and assembly"}]}],"biosample":{"accession":"SAMN09748200","age":"10 years","attributes":[{"name":"cultivar","value":"Zhongshi NO.4"},{"name":"age","value":"10 years"},{"name":"dev_stage","value":"Early stage"},{"name":"geo_loc_name","value":"China"},{"name":"tissue","value":"Leaf, flower, root"}],"bioprojects":[{"accession":"PRJNA483857"}],"cultivar":"Zhongshi NO.4","description":{"organism":{"organismName":"Xanthoceras sorbifolium","taxId":99658},"title":"Plant sample from Xanthoceras sorbifolium"},"devStage":"Early stage","geoLocName":"China","lastUpdated":"2018-08-30T06:37:35.750","models":["Plant"],"owner":{"contacts":[{}],"name":"Chinese Academy of Forestry"},"package":"Plant.1.0","publicationDate":"2018-08-30T06:37:35.750","sampleIds":[{"label":"Sample name","value":"w-4"},{"db":"SRA","value":"SRS3725688"}],"status":{"status":"live","when":"2018-08-30T06:37:35.750"},"submissionDate":"2018-08-01T04:07:04.620","tissue":"Leaf, flower, root"},"blastUrl":"https://blast.ncbi.nlm.nih.gov/Blast.cgi?PAGE_TYPE=BlastSearch&PROG_DEF=blastn&BLAST_SPEC=GDH_GCA_003430845.1","refseqCategory":"representative genome","releaseDate":"2018-08-29","sequencingTech":"PacBio Sequel","submitter":"Chinese Academy of Forestry"},"assemblyStats":{"contigL50":131,"contigN50":1044891,"gcCount":"176395666","gcPercent":35.0,"genomeCoverage":"122.0x","numberOfComponentSequences":2297,"numberOfContigs":3035,"numberOfScaffolds":2297,"scaffoldL50":8,"scaffoldN50":32173403,"totalNumberOfChromosomes":15,"totalSequenceLength":"504383062","totalUngappedLength":"504309262"},"currentAccession":"GCA_003430845.1","organism":{"commonName":"yellow-horn","infraspecificNames":{"cultivar":"Zhongshi NO.4"},"organismName":"Xanthoceras sorbifolium","taxId":99658},"sourceDatabase":"SOURCE_DATABASE_GENBANK","wgsInfo":{"masterWgsUrl":"https://www.ncbi.nlm.nih.gov/nuccore/QUWJ00000000.1","wgsContigsUrl":"https://www.ncbi.nlm.nih.gov/Traces/wgs/QUWJ01","wgsProjectAccession":"QUWJ01"}}
{"accession":"GCA_003490085.1","annotationInfo":{"name":"Annotation submitted by Masaryk University","provider":"Masaryk University","releaseDate":"2018-09-06","stats":{"geneCounts":{"proteinCoding":119102,"pseudogene":491,"total":119593}}},"assemblyInfo":{"assemblyLevel":"Scaffold","assemblyMethod":"ABySS v. 1.3.3","assemblyName":"ASM349008v1","assemblyStatus":"current","assemblyType":"haploid","bioprojectAccession":"PRJNA315359","bioprojectLineage":[{"bioprojects":[{"accession":"PRJNA315359","title":"Trifolium medium isolate:10/8 Genome sequencing and assembly"}]}],"biosample":{"accession":"SAMN04556701","age":"30 days","attributes":[{"name":"isolate","value":"10/8"},{"name":"age","value":"30 days"},{"name":"geo_loc_name","value":"Czech Republic: Hladke Zivotice"},{"name":"tissue","value":"leaf"},{"name":"collection_date","value":"2012"}],"bioprojects":[{"accession":"PRJNA315359"}],"collectionDate":"2012","description":{"organism":{"organismName":"Trifolium medium","taxId":97028},"title":"Trifolium medium clone 10/8 sample"},"geoLocName":"Czech Republic: Hladke Zivotice","isolate":"10/8","lastUpdated":"2017-03-16T12:37:34.490","models":["Plant"],"owner":{"contacts":[{}],"name":"Masaryk University"},"package":"Plant.1.0","publicationDate":"2017-03-16T12:37:34.490","sampleIds":[{"label":"Sample name","value":"T. medium 10/8-1"},{"db":"SRA","value":"SRS1341185"}],"status":{"status":"live","when":"2017-03-16T12:37:34.490"},"submissionDate":"2016-03-16T05:10:02.660","tissue":"leaf"},"blastUrl":"https://blast.ncbi.nlm.nih.gov/Blast.cgi?PAGE_TYPE=BlastSearch&PROG_DEF=blastn&BLAST_SPEC=GDH_GCA_003490085.1","refseqCategory":"representative genome","releaseDate":"2018-09-06","sequencingTech":"Illumina HiSeq","submitter":"Masaryk University"},"assemblyStats":{"contigL50":461102,"contigN50":292,"gcCount":"164989927","gcPercent":33.5,"genomeCoverage":"23.0x","numberOfComponentSequences":1471389,"numberOfContigs":1703513,"numberOfScaffolds":1471389,"scaffoldL50":423491,"scaffoldN50":300,"totalSequenceLength":"492653238","totalUngappedLength":"490331998"},"currentAccession":"GCA_003490085.1","organism":{"infraspecificNames":{"isolate":"10/8"},"organismName":"Trifolium medium","taxId":97028},"sourceDatabase":"SOURCE_DATABASE_GENBANK","wgsInfo":{"masterWgsUrl":"https://www.ncbi.nlm.nih.gov/nuccore/LXQA000000000.1","wgsContigsUrl":"https://www.ncbi.nlm.nih.gov/Traces/wgs/LXQA01","wgsProjectAccession":"LXQA01"}}
{"accession":"GCA_003952965.2","annotationInfo":{"name":"Annotation submitted by Zhejiang University","provider":"Zhejiang University","releaseDate":"2020-09-23","stats":{"geneCounts":{"proteinCoding":29351,"total":29351}}},"assemblyInfo":{"assemblyLevel":"Chromosome","assemblyMethod":"SOAPdenovo v. 2.04.4; FALCON v. 1.7.4; HABOT v. 1.2","assemblyName":"Mru_ZJU_2","assemblyStatus":"current","assemblyType":"haploid","bioprojectAccession":"PRJNA398601","bioprojectLineage":[{"bioprojects":[{"accession":"PRJNA398601","title":"Morella rubra Genome sequencing and assembly"}]}],"biosample":{"accession":"SAMN07510764","age":"60-year-old","attributes":[{"name":"cultivar","value":"Y2012-145"},{"name":"age","value":"60-year-old"},{"name":"dev_stage","value":"bearing tree"},{"name":"geo_loc_name","value":"China"},{"name":"tissue","value":"leaves"},{"name":"collected_by","value":"Horticulture Department, Zhejiang University"},{"name":"collection_date","value":"2013-03-26"},{"name":"sex","value":"female"}],"bioprojects":[{"accession":"PRJNA398601"}],"collectedBy":"Horticulture Department, Zhejiang University","collectionDate":"2013-03-26","cultivar":"Y2012-145","description":{"organism":{"organismName":"Morella rubra","taxId":262757},"title":"Plant sample from Moreall rubra"},"devStage":"bearing tree","geoLocName":"China","lastUpdated":"2021-02-28T04:40:59.693","models":["Plant"],"owner":{"contacts":[{}],"name":"Zhejiang university"},"package":"Plant.1.0","publicationDate":"2018-08-16T00:00:00.000","sampleIds":[{"label":"Sample name","value":"Whole genome sequencing of Morella rubra cv Y2012-145"},{"db":"SRA","value":"SRS3442027"}],"sex":"female","status":{"status":"live","when":"2018-08-16T00:50:04.563"},"submissionDate":"2017-08-16T08:12:02.426","tissue":"leaves"},"blastUrl":"https://blast.ncbi.nlm.nih.gov/Blast.cgi?PAGE_TYPE=BlastSearch&PROG_DEF=blastn&BLAST_SPEC=GDH_GCA_003952965.2","refseqCategory":"representative genome","releaseDate":"2020-09-23","sequencingTech":"Illumina; PacBio","submitter":"Zhejiang University"},"assemblyStats":{"contigL50":449,"contigN50":192611,"gcCount":"115513617","gcPercent":37.5,"genomeCoverage":"293.0x","numberOfComponentSequences":511,"numberOfContigs":3425,"numberOfScaffolds":511,"scaffoldL50":5,"scaffoldN50":35745824,"totalNumberOfChromosomes":8,"totalSequenceLength":"313008583","totalUngappedLength":"306555777"},"currentAccession":"GCA_003952965.2","organism":{"commonName":"Chinese bayberry","infraspecificNames":{"cultivar":"Y2012-145","sex":"female"},"organismName":"Morella rubra","taxId":262757},"sourceDatabase":"SOURCE_DATABASE_GENBANK","wgsInfo":{"masterWgsUrl":"https://www.ncbi.nlm.nih.gov/nuccore/RXIC00000000.2","wgsContigsUrl":"https://www.ncbi.nlm.nih.gov/Traces/wgs/RXIC02","wgsProjectAccession":"RXIC02"}}
{"accession":"GCA_003991445.1","assemblyInfo":{"assemblyLevel":"Contig","assemblyMethod":"SOAPdenovo v. 2; Canu v. 1.0","assemblyName":"ASM399144v1","assemblyStatus":"current","assemblyType":"haploid","bioprojectAccession":"PRJNA412686","bioprojectLineage":[{"bioprojects":[{"accession":"PRJNA412686","title":"Oryza meyeriana var. granulata Genome sequencing and assembly"}]}],"biosample":{"accession":"SAMN07723085","age":"1","attributes":[{"name":"note","value":"plants derived from the same tissue culture seeding WG-9; ecotype erectness"},{"name":"isolate","value":"YNKM20150326"},{"name":"cultivar","value":"not applicable"},{"name":"ecotype","value":"missing"},{"name":"age","value":"1"},{"name":"dev_stage","value":"mature stage"},{"name":"geo_loc_name","value":"China: Yunnan, Tengchong"},{"name":"tissue","value":"young leaves"},{"name":"biomaterial_provider","value":"Qiong Luo, Yunnan Agricultural University"},{"name":"collected_by","value":"Zhigang Wu"},{"name":"collection_date","value":"2015-03-26"},{"name":"disease","value":"no disease"},{"name":"disease_stage","value":"not applicable"},{"name":"genotype","value":"GG genome"},{"name":"growth_protocol","value":"Beijing greenhouse: 28℃ at daytime; 24℃ at night; natural lighting; 75% relative humidity"},{"name":"height_or_length","value":"plant height is about 35cm"},{"name":"isolation_source","value":"Volcanic Field"},{"name":"lat_lon","value":"25.03 N 98.50 E"},{"name":"phenotype","value":"The wild relatives of rice: a genetic resources handbook : Short (usually <1 m) herb, lanceolate, dark green leaves; spikelets <6.4 mm, always awnless, with granulate texture to palea and lemma."},{"name":"population","value":"inbred line with 0.14% heterozygosity"},{"name":"sample_type","value":"tissue sample"},{"name":"temp","value":"28℃"},{"name":"treatment","value":"not treatment"},{"name":"variety","value":"granulata"}],"biomaterialProvider":"Qiong Luo, Yunnan Agricultural University","collectedBy":"Zhigang Wu","collectionDate":"2015-03-26","cultivar":"not applicable","description":{"comment":"Oryza granulata is a wild rice species that is found in Southeast Asia. It is defined as GG genome and placed on the basal lineage in Oryza. Oryza granulata contain many valuable genes such as resistance to bacterial blight, blast  and  hopper, tolerance to shade and drought.This genome sequencing provide a powerful tool for future Oryza study and rice improvement.","organism":{"organismName":"Oryza meyeriana var. granulata","taxId":110450},"title":"Oryza granulata whole genome sequencing"},"devStage":"mature stage","ecotype":"missing","geoLocName":"China: Yunnan, Tengchong","isolate":"YNKM20150326","isolationSource":"Volcanic Field","lastUpdated":"2019-01-03T10:20:10.373","latLon":"25.03 N 98.50 E","models":["Plant"],"owner":{"contacts":[{}],"name":"Yunnan Agricultural University"},"package":"Plant.1.0","publicationDate":"2017-09-30T00:00:00.000","sampleIds":[{"label":"Sample name","value":"Oryza granulata"},{"db":"SRA","value":"SRS2595759"}],"status":{"status":"live","when":"2017-09-30T03:28:02.790"},"submissionDate":"2017-09-30T03:28:02.790","tissue":"young leaves"},"blastUrl":"https://blast.ncbi.nlm.nih.gov/Blast.cgi?PAGE_TYPE=BlastSearch&PROG_DEF=blastn&BLAST_SPEC=GDH_GCA_003991445.1","refseqCategory":"representative genome","releaseDate":"2019-01-03","sequencingTech":"Illumina GAII; PacBio","submitter":"Yunnan Agricultural University"},"assemblyStats":{"contigL50":901,"contigN50":262045,"gcCount":"359870052","gcPercent":46.5,"genomeCoverage":"102.0x","numberOfComponentSequences":4618,"numberOfContigs":4618,"totalSequenceLength":"776957456","totalUngappedLength":"776957456"},"currentAccession":"GCA_003991445.1","organism":{"infraspecificNames":{"isolate":"YNKM20150326"},"organismName":"Oryza meyeriana var. granulata","taxId":110450},"sourceDatabase":"SOURCE_DATABASE_GENBANK","wgsInfo":{"masterWgsUrl":"https://www.ncbi.nlm.nih.gov/nuccore/RYFJ00000000.1","wgsContigsUrl":"https://www.ncbi.nlm.nih.gov/Traces/wgs/RYFJ01","wgsProjectAccession":"RYFJ01"}}
{"accession":"GCA_004329165.1","annotationInfo":{"name":"Annotation submitted by Guangxi Botanical Garden of Medicinal Plants","provider":"Guangxi Botanical Garden of Medicinal Plants","releaseDate":"2019-05-17","stats":{"geneCounts":{"proteinCoding":31106,"total":31106}}},"assemblyInfo":{"assemblyLevel":"Chromosome","assemblyMethod":"FALCON v. 3.1","assemblyName":"ASM432916v1","assemblyStatus":"current","assemblyType":"haploid","bioprojectAccession":"PRJNA482912","bioprojectLineage":[{"bioprojects":[{"accession":"PRJNA482912","title":"Draft genome of Spatholobus suberectus"}]}],"biosample":{"accession":"SAMN09721040","age":"eight years","attributes":[{"name":"cultivar","value":"SS-2018"},{"name":"age","value":"eight years"},{"name":"geo_loc_name","value":"China:Guangxi"},{"name":"tissue","value":"Fresh young leaves"}],"bioprojects":[{"accession":"PRJNA482912"}],"cultivar":"SS-2018","description":{"organism":{"organismName":"Spatholobus suberectus","taxId":455371},"title":"Plant sample from Spatholobus suberectus"},"geoLocName":"China:Guangxi","lastUpdated":"2019-02-26T06:50:04.233","models":["Plant"],"owner":{"contacts":[{}],"name":"Guangxi Botanical Garden of Medicinal Plants"},"package":"Plant.1.0","publicationDate":"2019-02-26T06:50:04.233","sampleIds":[{"label":"Sample name","value":"Spatholobus suberectus"},{"db":"SRA","value":"SRS3670129"}],"status":{"status":"live","when":"2019-02-26T06:50:04.233"},"submissionDate":"2018-07-26T03:13:03.313","tissue":"Fresh young leaves"},"blastUrl":"https://blast.ncbi.nlm.nih.gov/Blast.cgi?PAGE_TYPE=BlastSearch&PROG_DEF=blastn&BLAST_SPEC=GDH_GCA_004329165.1","comments":"Annotation was added to the contigs in May 2019.","refseqCategory":"representative genome","releaseDate":"2019-03-07","sequencingTech":"PacBio Sequel","submitter":"Guangxi Botanical Garden of Medicinal Plants"},"assemblyStats":{"contigL50":114,"contigN50":2052247,"gcCount":"251789274","gcPercent":31.5,"numberOfComponentSequences":816,"numberOfContigs":1967,"numberOfScaffolds":816,"scaffoldL50":5,"scaffoldN50":86984808,"totalNumberOfChromosomes":9,"totalSequenceLength":"798470440","totalUngappedLength":"794088253"},"currentAccession":"GCA_004329165.1","organism":{"infraspecificNames":{"cultivar":"SS-2018"},"organismName":"Spatholobus suberectus","taxId":455371},"sourceDatabase":"SOURCE_DATABASE_GENBANK","wgsInfo":{"masterWgsUrl":"https://www.ncbi.nlm.nih.gov/nuccore/QUWT00000000.1","wgsContigsUrl":"https://www.ncbi.nlm.nih.gov/Traces/wgs/QUWT01","wgsProjectAccession":"QUWT01"}}
{"accession":"GCA_004837865.1","annotationInfo":{"name":"Annotation submitted by Institute of Tropical Bioscience and Biotechnology","provider":"Institute of Tropical Bioscience and Biotechnology","releaseDate":"2019-07-09","stats":{"geneCounts":{"proteinCoding":33021,"pseudogene":2127,"total":35148}}},"assemblyInfo":{"assemblyLevel":"Chromosome","assemblyMethod":"wtdbg v. 1.2.8","assemblyName":"BananaB_V1","assemblyStatus":"current","assemblyType":"haploid","bioprojectAccession":"PRJNA432894","bioprojectLineage":[{"bioprojects":[{"accession":"PRJNA432894","title":"Musa Genome sequencing and assembly"}]}],"biosample":{"accession":"SAMN08469760","attributes":[{"name":"isolate","value":"DH-PKW"},{"name":"dev_stage","value":"missing"},{"name":"geo_loc_name","value":"France: Montreal"},{"name":"tissue","value":"leaves"},{"name":"biomaterial_provider","value":"Angelique D'Hont, TA A-108/03, Avenue Agropolis, 34398 Montpellier cedex 5, FRANCE"}],"biomaterialProvider":"Angelique D'Hont, TA A-108/03, Avenue Agropolis, 34398 Montpellier cedex 5, FRANCE","bioprojects":[{"accession":"PRJNA432894"}],"description":{"organism":{"organismName":"Musa balbisiana","taxId":52838},"title":"The genome assembly of Musa balbisiana"},"devStage":"missing","geoLocName":"France: Montreal","isolate":"DH-PKW","lastUpdated":"2019-04-26T18:37:56.960","models":["Plant"],"owner":{"contacts":[{}],"name":"Institute of Tropical Bioscience and Biotechnology"},"package":"Plant.1.0","publicationDate":"2019-04-26T18:37:56.960","sampleIds":[{"label":"Sample name","value":"DH_PKW"}],"status":{"status":"live","when":"2019-04-26T18:37:56.960"},"submissionDate":"2018-02-06T02:32:03.043","tissue":"leaves"},"blastUrl":"https://blast.ncbi.nlm.nih.gov/Blast.cgi?PAGE_TYPE=BlastSearch&PROG_DEF=blastn&BLAST_SPEC=GDH_GCA_004837865.1","refseqCategory":"representative genome","releaseDate":"2019-07-09","sequencingTech":"PacBio Sequel","submitter":"Institute of Tropical Bioscience and Biotechnology"},"assemblyStats":{"contigL50":54,"contigN50":1964734,"gcCount":"186824957","gcPercent":38.0,"genomeCoverage":"113.0x","numberOfComponentSequences":2590,"numberOfContigs":3373,"numberOfScaffolds":2590,"scaffoldL50":6,"scaffoldN50":41415055,"totalNumberOfChromosomes":11,"totalSequenceLength":"492775286","totalUngappedLength":"491422220"},"currentAccession":"GCA_004837865.1","organism":{"commonName":"Balbis banana","infraspecificNames":{"isolate":"DH-PKW"},"organismName":"Musa balbisiana","taxId":52838},"sourceDatabase":"SOURCE_DATABASE_GENBANK","wgsInfo":{"masterWgsUrl":"https://www.ncbi.nlm.nih.gov/nuccore/PYDT00000000.1","wgsContigsUrl":"https://www.ncbi.nlm.nih.gov/Traces/wgs/PYDT01","wgsProjectAccession":"PYDT01"}}
{"accession":"GCA_005019695.1","assemblyInfo":{"assemblyLevel":"Scaffold","assemblyMethod":"MaSuRCA v. 3.2.3","assemblyName":"DCB_TZT_HYBRID.1.1","assemblyStatus":"current","assemblyType":"haploid","bioprojectAccession":"PRJNA484861","bioprojectLineage":[{"bioprojects":[{"accession":"PRJNA484861","title":"Trichopus zeylanicus subsp. travancoricus Genome sequencing and assembly"}]}],"biosample":{"accession":"SAMN09770388","age":"mature","attributes":[{"name":"ecotype","value":"Agasthyamalai"},{"name":"age","value":"mature"},{"name":"geo_loc_name","value":"India:Western Ghats, Agasthyamalai"},{"name":"tissue","value":"leaf"},{"name":"sub_species","value":"travancoricus"}],"bioprojects":[{"accession":"PRJNA484861"}],"description":{"comment":"Whole genome sequencing of Trichopus zeylanicus subsp. travancoricus","organism":{"organismName":"Trichopus zeylanicus subsp. travancoricus","taxId":459581},"title":"Trichopus zeylanicus subsp. travancoricus leaf"},"ecotype":"Agasthyamalai","geoLocName":"India:Western Ghats, Agasthyamalai","lastUpdated":"2018-09-22T00:59:43.060","models":["Plant"],"owner":{"contacts":[{}],"name":"SIUCEB"},"package":"Plant.1.0","publicationDate":"2018-08-17T00:50:07.297","sampleIds":[{"label":"Sample name","value":"Whole genome of Trichopus zeylanicus subsp. travancoricus"},{"db":"SRA","value":"SRS3805307"}],"status":{"status":"live","when":"2018-08-17T00:50:07.297"},"subSpecies":"travancoricus","submissionDate":"2018-08-07T04:47:02.583","tissue":"leaf"},"blastUrl":"https://blast.ncbi.nlm.nih.gov/Blast.cgi?PAGE_TYPE=BlastSearch&PROG_DEF=blastn&BLAST_SPEC=GDH_GCA_005019695.1","refseqCategory":"representative genome","releaseDate":"2019-05-01","sequencingTech":"Illumina HiSeq; PacBio Sequel","submitter":"SIUCEB"},"assemblyStats":{"contigL50":574,"contigN50":288821,"gcCount":"260431787","gcPercent":36.5,"genomeCoverage":"83.0x","numberOfComponentSequences":22601,"numberOfContigs":25896,"numberOfScaffolds":22601,"scaffoldL50":394,"scaffoldN50":431834,"totalSequenceLength":"713406926","totalUngappedLength":"712590433"},"currentAccession":"GCA_005019695.1","organism":{"infraspecificNames":{"ecotype":"Agasthyamalai"},"organismName":"Trichopus zeylanicus subsp. travancoricus","taxId":459581},"sourceDatabase":"SOURCE_DATABASE_GENBANK","wgsInfo":{"masterWgsUrl":"https://www.ncbi.nlm.nih.gov/nuccore/RXID00000000.1","wgsContigsUrl":"https://www.ncbi.nlm.nih.gov/Traces/wgs/RXID01","wgsProjectAccession":"RXID01"}}
{"accession":"GCA_005191435.1","assemblyInfo":{"assemblyLevel":"Scaffold","assemblyMethod":"Platanus v. 1.2.1","assemblyName":"ASM519143v1","assemblyStatus":"current","assemblyType":"haploid","bioprojectAccession":"PRJNA528150","bioprojectLineage":[{"bioprojects":[{"accession":"PRJNA528150","title":"Raddia distichophylla isolate:RD-2015 Genome sequencing and assembly"}]}],"biosample":{"accession":"SAMN11175023","attributes":[{"name":"isolate","value":"RD-2015"},{"name":"ecotype","value":"Brazil"},{"name":"dev_stage","value":"flowering"},{"name":"geo_loc_name","value":"Brazil"},{"name":"tissue","value":"leaf"}],"bioprojects":[{"accession":"PRJNA528150"}],"description":{"organism":{"organismName":"Raddia distichophylla","taxId":38704},"title":"Plant sample from Raddia distichophylla"},"devStage":"flowering","ecotype":"Brazil","geoLocName":"Brazil","isolate":"RD-2015","lastUpdated":"2019-05-01T00:51:01.903","models":["Plant"],"owner":{"contacts":[{}],"name":"South China Agricultural University"},"package":"Plant.1.0","publicationDate":"2019-05-01T00:51:01.903","sampleIds":[{"label":"Sample name","value":"herbaceous bamboo"},{"db":"SRA","value":"SRS4515216"}],"status":{"status":"live","when":"2019-05-01T00:51:01.903"},"submissionDate":"2019-03-19T23:49:03.037","tissue":"leaf"},"blastUrl":"https://blast.ncbi.nlm.nih.gov/Blast.cgi?PAGE_TYPE=BlastSearch&PROG_DEF=blastn&BLAST_SPEC=GDH_GCA_005191435.1","refseqCategory":"representative genome","releaseDate":"2019-05-06","sequencingTech":"Illumina HiSeq","submitter":"South China Agricultural University"},"assemblyStats":{"contigL50":1762,"contigN50":87644,"gcCount":"253520536","gcPercent":45.0,"genomeCoverage":"273.0x","numberOfComponentSequences":38257,"numberOfContigs":45276,"numberOfScaffolds":38257,"scaffoldL50":94,"scaffoldN50":1806674,"totalSequenceLength":"580833421","totalUngappedLength":"563798947"},"currentAccession":"GCA_005191435.1","organism":{"infraspecificNames":{"ecotype":"Brazil","isolate":"RD-2015"},"organismName":"Raddia distichophylla","taxId":38704},"sourceDatabase":"SOURCE_DATABASE_GENBANK","wgsInfo":{"masterWgsUrl":"https://www.ncbi.nlm.nih.gov/nuccore/SPJY00000000.1","wgsContigsUrl":"https://www.ncbi.nlm.nih.gov/Traces/wgs/SPJY01","wgsProjectAccession":"SPJY01"}}
{"accession":"GCA_005239495.1","assemblyInfo":{"assemblyLevel":"Scaffold","assemblyMethod":"SOAPdenovo v. 1.05","assemblyName":"ASM523949v1","assemblyStatus":"current","assemblyType":"haploid","bioprojectAccession":"PRJNA335602","bioprojectLineage":[{"bioprojects":[{"accession":"PRJNA335602","parentAccessions":["PRJNA208476"],"title":"Nicotiana undulata Genome sequencing and assembly"},{"accession":"PRJNA208476","title":"Nicotiana Genome sequencing"}]}],"biosample":{"accession":"SAMN05449207","attributes":[{"name":"isolate","value":"missing"},{"name":"dev_stage","value":"missing"},{"name":"geo_loc_name","value":"missing"},{"name":"tissue","value":"leaf"},{"name":"bio_material","value":"USDA:TW146"}],"description":{"organism":{"organismName":"Nicotiana undulata","taxId":118713},"title":"Plant sample from Nicotiana undulata"},"devStage":"missing","geoLocName":"missing","isolate":"missing","lastUpdated":"2019-01-01T12:37:32.623","models":["Plant"],"owner":{"contacts":[{}],"name":"Philip Morris International R&D"},"package":"Plant.1.0","publicationDate":"2019-01-01T12:37:32.623","sampleIds":[{"label":"Sample name","value":"Nund"},{"db":"SRA","value":"SRS3987043"}],"status":{"status":"live","when":"2019-01-01T12:37:32.623"},"submissionDate":"2016-07-27T11:33:03.577","tissue":"leaf"},"blastUrl":"https://blast.ncbi.nlm.nih.gov/Blast.cgi?PAGE_TYPE=BlastSearch&PROG_DEF=blastn&BLAST_SPEC=GDH_GCA_005239495.1","refseqCategory":"representative genome","releaseDate":"2019-05-02","sequencingTech":"Illumina HiSeq","submitter":"Philip Morris International R&D"},"assemblyStats":{"contigL50":19751,"contigN50":28381,"gcCount":"758719079","gcPercent":40.0,"genomeCoverage":"112.0x","numberOfComponentSequences":240737,"numberOfContigs":240737,"numberOfScaffolds":117566,"scaffoldL50":9184,"scaffoldN50":61859,"totalSequenceLength":"1914301639","totalUngappedLength":"1898488059"},"currentAccession":"GCA_005239495.1","organism":{"organismName":"Nicotiana undulata","taxId":118713},"sourceDatabase":"SOURCE_DATABASE_GENBANK","wgsInfo":{"masterWgsUrl":"https://www.ncbi.nlm.nih.gov/nuccore/MDKH00000000.1","wgsContigsUrl":"https://www.ncbi.nlm.nih.gov/Traces/wgs/MDKH01","wgsProjectAccession":"MDKH01"}}
{"accession":"GCA_005239505.1","assemblyInfo":{"assemblyLevel":"Scaffold","assemblyMethod":"SOAPdenovo v. 1.05","assemblyName":"ASM523950v1","assemblyStatus":"current","assemblyType":"haploid","bioprojectAccession":"PRJNA335603","bioprojectLineage":[{"bioprojects":[{"accession":"PRJNA335603","parentAccessions":["PRJNA208476"],"title":"Nicotiana paniculata Genome sequencing and assembly"},{"accession":"PRJNA208476","title":"Nicotiana Genome sequencing"}]}],"biosample":{"accession":"SAMN05449208","attributes":[{"name":"isolate","value":"missing"},{"name":"dev_stage","value":"missing"},{"name":"geo_loc_name","value":"missing"},{"name":"tissue","value":"leaf"},{"name":"bio_material","value":"USDA:TW99"}],"description":{"organism":{"organismName":"Nicotiana paniculata","taxId":62141},"title":"Plant sample from Nicotiana paniculata"},"devStage":"missing","geoLocName":"missing","isolate":"missing","lastUpdated":"2019-01-01T12:37:32.637","models":["Plant"],"owner":{"contacts":[{}],"name":"Philip Morris International R&D"},"package":"Plant.1.0","publicationDate":"2019-01-01T12:37:32.637","sampleIds":[{"label":"Sample name","value":"Npan"},{"db":"SRA","value":"SRS3987123"}],"status":{"status":"live","when":"2019-01-01T12:37:32.637"},"submissionDate":"2016-07-27T11:36:03.093","tissue":"leaf"},"blastUrl":"https://blast.ncbi.nlm.nih.gov/Blast.cgi?PAGE_TYPE=BlastSearch&PROG_DEF=blastn&BLAST_SPEC=GDH_GCA_005239505.1","refseqCategory":"representative genome","releaseDate":"2019-05-02","sequencingTech":"Illumina HiSeq","submitter":"Philip Morris International R&D"},"assemblyStats":{"contigL50":19574,"contigN50":32292,"gcCount":"862801817","gcPercent":39.5,"genomeCoverage":"100.0x","numberOfComponentSequences":289116,"numberOfContigs":289116,"numberOfScaffolds":181977,"scaffoldL50":11976,"scaffoldN50":52795,"totalSequenceLength":"2190564486","totalUngappedLength":"2187571523"},"currentAccession":"GCA_005239505.1","organism":{"organismName":"Nicotiana paniculata","taxId":62141},"sourceDatabase":"SOURCE_DATABASE_GENBANK","wgsInfo":{"masterWgsUrl":"https://www.ncbi.nlm.nih.gov/nuccore/MDKI00000000.1","wgsContigsUrl":"https://www.ncbi.nlm.nih.gov/Traces/wgs/MDKI01","wgsProjectAccession":"MDKI01"}}
{"accession":"GCA_005239525.1","assemblyInfo":{"assemblyLevel":"Scaffold","assemblyMethod":"SOAPdenovo v. 1.05","assemblyName":"ASM523952v1","assemblyStatus":"current","assemblyType":"haploid","bioprojectAccession":"PRJNA335604","bioprojectLineage":[{"bioprojects":[{"accession":"PRJNA335604","parentAccessions":["PRJNA208476"],"title":"Nicotiana knightiana Genome sequencing and assembly"},{"accession":"PRJNA208476","title":"Nicotiana Genome sequencing"}]}],"biosample":{"accession":"SAMN05449209","attributes":[{"name":"isolate","value":"missing"},{"name":"dev_stage","value":"missing"},{"name":"geo_loc_name","value":"missing"},{"name":"tissue","value":"leaf"},{"name":"bio_material","value":"USDA:TW73"}],"description":{"organism":{"organismName":"Nicotiana knightiana","taxId":118699},"title":"Plant sample from Nicotiana knightiana"},"devStage":"missing","geoLocName":"missing","isolate":"missing","lastUpdated":"2019-01-01T12:37:32.637","models":["Plant"],"owner":{"contacts":[{}],"name":"Philip Morris International R&D"},"package":"Plant.1.0","publicationDate":"2019-01-01T12:37:32.637","sampleIds":[{"label":"Sample name","value":"Nkni"},{"db":"SRA","value":"SRS3987122"}],"status":{"status":"live","when":"2019-01-01T12:37:32.637"},"submissionDate":"2016-07-27T11:39:02.387","tissue":"leaf"},"blastUrl":"https://blast.ncbi.nlm.nih.gov/Blast.cgi?PAGE_TYPE=BlastSearch&PROG_DEF=blastn&BLAST_SPEC=GDH_GCA_005239525.1","refseqCategory":"representative genome","releaseDate":"2019-05-02","sequencingTech":"Illumina HiSeq","submitter":"Philip Morris International R&D"},"assemblyStats":{"contigL50":23129,"contigN50":28120,"gcCount":"889481330","gcPercent":39.5,"genomeCoverage":"82.0x","numberOfComponentSequences":368149,"numberOfContigs":368149,"numberOfScaffolds":160415,"scaffoldL50":8156,"scaffoldN50":82673,"totalSequenceLength":"2298938968","totalUngappedLength":"2251582928"},"currentAccession":"GCA_005239525.1","organism":{"organismName":"Nicotiana knightiana","taxId":118699},"sourceDatabase":"SOURCE_DATABASE_GENBANK","wgsInfo":{"masterWgsUrl":"https://www.ncbi.nlm.nih.gov/nuccore/MDKJ00000000.1","wgsContigsUrl":"https://www.ncbi.nlm.nih.gov/Traces/wgs/MDKJ01","wgsProjectAccession":"MDKJ01"}}
{"accession":"GCA_005239535.1","assemblyInfo":{"assemblyLevel":"Scaffold","assemblyMethod":"SOAPdenovo v. 1.05","assemblyName":"ASM523953v1","assemblyStatus":"current","assemblyType":"haploid","bioprojectAccession":"PRJNA335601","bioprojectLineage":[{"bioprojects":[{"accession":"PRJNA335601","parentAccessions":["PRJNA208476"],"title":"Nicotiana rustica Genome sequencing and assembly"},{"accession":"PRJNA208476","title":"Nicotiana Genome sequencing"}]}],"biosample":{"accession":"SAMN05449206","attributes":[{"name":"isolate","value":"missing"},{"name":"dev_stage","value":"missing"},{"name":"geo_loc_name","value":"missing"},{"name":"tissue","value":"leaf"},{"name":"bio_material","value":"USDA:TR13"}],"description":{"organism":{"organismName":"Nicotiana rustica","taxId":4093},"title":"Plant sample from Nicotiana rustica"},"devStage":"missing","geoLocName":"missing","isolate":"missing","lastUpdated":"2019-01-01T12:37:32.607","models":["Plant"],"owner":{"contacts":[{}],"name":"Philip Morris International R&D"},"package":"Plant.1.0","publicationDate":"2019-01-01T12:37:32.607","sampleIds":[{"label":"Sample name","value":"Nrus"},{"db":"SRA","value":"SRS3987044"}],"status":{"status":"live","when":"2019-01-01T12:37:32.607"},"submissionDate":"2016-07-27T11:30:05.733","tissue":"leaf"},"blastUrl":"https://blast.ncbi.nlm.nih.gov/Blast.cgi?PAGE_TYPE=BlastSearch&PROG_DEF=blastn&BLAST_SPEC=GDH_GCA_005239535.1","refseqCategory":"representative genome","releaseDate":"2019-05-02","sequencingTech":"Illumina HiSeq","submitter":"Philip Morris International R&D"},"assemblyStats":{"contigL50":79215,"contigN50":14482,"gcCount":"1581422128","gcPercent":39.5,"genomeCoverage":"90.0x","numberOfComponentSequences":863270,"numberOfContigs":863270,"numberOfScaffolds":337581,"scaffoldL50":17088,"scaffoldN50":72825,"totalSequenceLength":"4231287016","totalUngappedLength":"3992309333"},"currentAccession":"GCA_005239535.1","organism":{"commonName":"Aztec tobacco","organismName":"Nicotiana rustica","taxId":4093},"sourceDatabase":"SOURCE_DATABASE_GENBANK","wgsInfo":{"masterWgsUrl":"https://www.ncbi.nlm.nih.gov/nuccore/MDKG00000000.1","wgsContigsUrl":"https://www.ncbi.nlm.nih.gov/Traces/wgs/MDKG01","wgsProjectAccession":"MDKG01"}}
{"accession":"GCA_005406145.1","assemblyInfo":{"assemblyLevel":"Contig","assemblyMethod":"FALCON-integrate v. 2.1.2","assemblyName":"CYE_r3.1","assemblyStatus":"current","assemblyType":"haploid","bioprojectAccession":"PRJDB7997","bioprojectLineage":[{"bioprojects":[{"accession":"PRJDB7997","title":"Phased genome sequence of an interspecific hybrid flowering cherry, Somei-Yoshino"}]}],"biosample":{"accession":"SAMD00162631","attributes":[{"name":"sample_name","value":"Somei-Yoshino"},{"name":"collection_date","value":"missing"},{"name":"cultivar","value":"Somei-yoshino"},{"name":"env_broad_scale","value":"missing"},{"name":"env_local_scale","value":"missing"},{"name":"env_medium","value":"missing"},{"name":"estimated_size","value":"690 Mb"},{"name":"geo_loc_name","value":"missing"},{"name":"isol_growth_condt","value":"missing"},{"name":"lat_lon","value":"missing"},{"name":"num_replicons","value":"missing"},{"name":"ploidy","value":"diploid"},{"name":"project_name","value":"Genome sequencing for flowering cherry"},{"name":"propagation","value":"missing"},{"name":"ref_biomaterial","value":"missing"}],"collectionDate":"missing","cultivar":"Somei-yoshino","description":{"comment":"Keywords: GSC:MIxS;MIGS:6.0","organism":{"organismName":"Prunus yedoensis","taxId":3759},"title":"Somei-Yoshino"},"geoLocName":"missing","lastUpdated":"2022-04-05T04:38:25.000","latLon":"missing","models":["MIGS.eu"],"owner":{"name":"Kazusa DNA Research Institute"},"package":"MIGS.eu.6.0","projectName":"Genome sequencing for flowering cherry","publicationDate":"2019-03-13T00:00:00.000","sampleName":"Somei-Yoshino","status":{"status":"live","when":"2019-03-14T01:01:33.478"},"submissionDate":"2019-03-13T17:05:49.830"},"blastUrl":"https://blast.ncbi.nlm.nih.gov/Blast.cgi?PAGE_TYPE=BlastSearch&PROG_DEF=blastn&BLAST_SPEC=GDH_GCA_005406145.1","refseqCategory":"representative genome","releaseDate":"2019-03-18","sequencingTech":"Sequel","submitter":"Kazusa DNA Research Institute"},"assemblyStats":{"contigL50":158,"contigN50":918183,"gcCount":"261756102","gcPercent":38.0,"genomeCoverage":"54.0x","numberOfComponentSequences":4571,"numberOfContigs":4571,"totalSequenceLength":"690105700","totalUngappedLength":"690105700"},"currentAccession":"GCA_005406145.1","organism":{"commonName":"Cheju native flowering cherry","infraspecificNames":{"cultivar":"Somei-yoshino"},"organismName":"Prunus yedoensis","taxId":3759},"sourceDatabase":"SOURCE_DATABASE_GENBANK","wgsInfo":{"masterWgsUrl":"https://www.ncbi.nlm.nih.gov/nuccore/BJCG00000000.1","wgsContigsUrl":"https://www.ncbi.nlm.nih.gov/Traces/wgs/BJCG01","wgsProjectAccession":"BJCG01"}}
{"accession":"GCA_005771605.1","assemblyInfo":{"assemblyLevel":"Chromosome","assemblyMethod":"HI-C v. Mar-2018; 10XGenomics v. Mar-2018","assemblyName":"ASM577160v1","assemblyStatus":"current","assemblyType":"haploid","bioprojectAccession":"PRJNA484052","bioprojectLineage":[{"bioprojects":[{"accession":"PRJNA484052","title":"Scutellaria baicalensis Genome sequencing and assembly"}]}],"biosample":{"accession":"SAMN09759447","age":"6 months","attributes":[{"name":"isolate","value":"Sb-2017"},{"name":"ecotype","value":"Heibei"},{"name":"age","value":"6 months"},{"name":"geo_loc_name","value":"China"},{"name":"tissue","value":"whole plant"}],"bioprojects":[{"accession":"PRJNA484052"}],"description":{"organism":{"organismName":"Scutellaria baicalensis","taxId":65409},"title":"Plant sample from Scutellaria baicalensis"},"ecotype":"Heibei","geoLocName":"China","isolate":"Sb-2017","lastUpdated":"2019-05-16T12:37:50.457","models":["Plant"],"owner":{"contacts":[{}],"name":"Shanghai Chen Shan Botanical Garden"},"package":"Plant.1.0","publicationDate":"2019-05-16T12:37:50.457","sampleIds":[{"label":"Sample name","value":"Scutellaria baicalensis"}],"status":{"status":"live","when":"2019-05-16T12:37:50.457"},"submissionDate":"2018-08-02T02:57:05.647","tissue":"whole plant"},"blastUrl":"https://blast.ncbi.nlm.nih.gov/Blast.cgi?PAGE_TYPE=BlastSearch&PROG_DEF=blastn&BLAST_SPEC=GDH_GCA_005771605.1","refseqCategory":"representative genome","releaseDate":"2019-05-29","sequencingTech":"Illumina HiSeq X Ten; PacBio Sequel system","submitter":"Shanghai Chen Shan Botanical Garden"},"assemblyStats":{"contigL50":136,"contigN50":880642,"gcCount":"131592977","gcPercent":34.0,"genomeCoverage":"173.4x","numberOfComponentSequences":114,"numberOfContigs":950,"numberOfScaffolds":114,"scaffoldL50":4,"scaffoldN50":37273076,"totalNumberOfChromosomes":9,"totalSequenceLength":"386673738","totalUngappedLength":"384295026"},"currentAccession":"GCA_005771605.1","organism":{"commonName":"Baikal skullcap","infraspecificNames":{"ecotype":"Heibei","isolate":"Sb-2017"},"organismName":"Scutellaria baicalensis","taxId":65409},"sourceDatabase":"SOURCE_DATABASE_GENBANK","wgsInfo":{"masterWgsUrl":"https://www.ncbi.nlm.nih.gov/nuccore/VALJ00000000.1","wgsContigsUrl":"https://www.ncbi.nlm.nih.gov/Traces/wgs/VALJ01","wgsProjectAccession":"VALJ01"}}
{"accession":"GCA_006409495.1","assemblyInfo":{"assemblyLevel":"Contig","assemblyMethod":"FALCON v. 0.2.2","assemblyName":"Sedum_album_v3","assemblyStatus":"current","assemblyType":"haploid","bioprojectAccession":"PRJNA488791","bioprojectLineage":[{"bioprojects":[{"accession":"PRJNA488791","title":"Sedum album isolate:RV-2014 Genome sequencing and assembly"}]}],"biosample":{"accession":"SAMN09943627","attributes":[{"name":"isolate","value":"RV-2014"},{"name":"dev_stage","value":"vegetative"},{"name":"geo_loc_name","value":"USA:Missouri"},{"name":"tissue","value":"leaf"}],"bioprojects":[{"accession":"PRJNA488791"}],"description":{"organism":{"organismName":"Sedum album","taxId":23029},"title":"Genome assembly of Sedum album"},"devStage":"vegetative","geoLocName":"USA:Missouri","isolate":"RV-2014","lastUpdated":"2019-05-21T12:09:02.010","models":["Plant"],"owner":{"contacts":[{}],"name":"Michigan State University"},"package":"Plant.1.0","publicationDate":"2019-05-21T00:00:00.000","sampleIds":[{"label":"Sample name","value":"Sedum album genome"}],"status":{"status":"live","when":"2019-05-21T12:09:02.010"},"submissionDate":"2018-08-31T16:46:04.396","tissue":"leaf"},"blastUrl":"https://blast.ncbi.nlm.nih.gov/Blast.cgi?PAGE_TYPE=BlastSearch&PROG_DEF=blastn&BLAST_SPEC=GDH_GCA_006409495.1","refseqCategory":"representative genome","releaseDate":"2019-06-24","sequencingTech":"PacBio RSII","submitter":"Michigan State University"},"assemblyStats":{"contigL50":868,"contigN50":93122,"gcCount":"114863296","gcPercent":38.0,"genomeCoverage":"55.0x","numberOfComponentSequences":6038,"numberOfContigs":6038,"totalSequenceLength":"302250854","totalUngappedLength":"302250854"},"currentAccession":"GCA_006409495.1","organism":{"infraspecificNames":{"isolate":"RV-2014"},"organismName":"Sedum album","taxId":23029},"sourceDatabase":"SOURCE_DATABASE_GENBANK","wgsInfo":{"masterWgsUrl":"https://www.ncbi.nlm.nih.gov/nuccore/QZGG00000000.1","wgsContigsUrl":"https://www.ncbi.nlm.nih.gov/Traces/wgs/QZGG01","wgsProjectAccession":"QZGG01"}}
{"accession":"GCA_006871305.1","assemblyInfo":{"assemblyLevel":"Scaffold","assemblyMethod":"MaSuRCA v. 3.2.2","assemblyName":"Vcoll-BR_v1","assemblyStatus":"current","assemblyType":"haploid","bioprojectAccession":"PRJNA470667","bioprojectLineage":[{"bioprojects":[{"accession":"PRJNA470667","title":"Vachellia collinsii isolate:Belize_R Genome sequencing and assembly"}]}],"biosample":{"accession":"SAMN09099243","age":"4 months","attributes":[{"name":"isolate","value":"Belize_R"},{"name":"age","value":"4 months"},{"name":"geo_loc_name","value":"Belize"},{"name":"tissue","value":"Leaf"}],"description":{"organism":{"organismName":"Vachellia collinsii","taxId":284492},"title":"Plant sample from Vachellia collinsii"},"geoLocName":"Belize","isolate":"Belize_R","lastUpdated":"2019-07-03T20:27:01.761","models":["Plant"],"owner":{"contacts":[{}],"name":"University of Pennsylvania"},"package":"Plant.1.0","publicationDate":"2019-07-03T00:00:00.000","sampleIds":[{"label":"Sample name","value":"Vcoll-BR"},{"db":"SRA","value":"SRS3277790"}],"status":{"status":"live","when":"2019-07-03T20:27:01.761"},"submissionDate":"2018-05-09T13:00:04.486","tissue":"Leaf"},"blastUrl":"https://blast.ncbi.nlm.nih.gov/Blast.cgi?PAGE_TYPE=BlastSearch&PROG_DEF=blastn&BLAST_SPEC=GDH_GCA_006871305.1","refseqCategory":"representative genome","releaseDate":"2019-07-10","sequencingTech":"Illumina HiSeq","submitter":"University of Pennsylvania"},"assemblyStats":{"contigL50":13191,"contigN50":8086,"gcCount":"153690334","gcPercent":33.5,"genomeCoverage":"50.0x","numberOfComponentSequences":122260,"numberOfContigs":122350,"numberOfScaffolds":122260,"scaffoldL50":13155,"scaffoldN50":8096,"totalSequenceLength":"461064704","totalUngappedLength":"461062799"},"currentAccession":"GCA_006871305.1","organism":{"infraspecificNames":{"isolate":"Belize_R"},"organismName":"Vachellia collinsii","taxId":284492},"sourceDatabase":"SOURCE_DATABASE_GENBANK","wgsInfo":{"masterWgsUrl":"https://www.ncbi.nlm.nih.gov/nuccore/QFDD00000000.1","wgsContigsUrl":"https://www.ncbi.nlm.nih.gov/Traces/wgs/QFDD01","wgsProjectAccession":"QFDD01"}}
{"accession":"GCA_006891605.1","assemblyInfo":{"assemblyLevel":"Contig","assemblyMethod":"AllPaths v. 52488","assemblyName":"SU_Pschr_1.0","assemblyStatus":"current","assemblyType":"haploid","bioprojectAccession":"PRJNA509035","bioprojectLineage":[{"bioprojects":[{"accession":"PRJNA509035","title":"Pleurozium schreberi isolate:Blido Genome sequencing and assembly"}]}],"biosample":{"accession":"SAMN10578977","attributes":[{"name":"isolate","value":"Blido"},{"name":"collection_date","value":"2016"},{"name":"isolation_source","value":"soil"},{"name":"env_broad_scale","value":"subpolar coniferous forest biome [ENVO_01000250]"},{"name":"env_local_scale","value":"Woodland area [ENVO:00000109]"},{"name":"env_medium","value":"Soil [ENVO:00001998]"},{"name":"estimated_size","value":"318 Mb"},{"name":"geo_loc_name","value":"Sweden: Blido"},{"name":"isol_growth_condt","value":"15558285"},{"name":"lat_lon","value":"59.622006 N 18.902641 E"},{"name":"num_replicons","value":"15,992"},{"name":"ploidy","value":"haploid"},{"name":"propagation","value":"eukaryote: asexual and sexual"}],"bioprojects":[{"accession":"PRJNA509035"}],"collectionDate":"2016","description":{"comment":"Keywords: GSC:MIxS;MIGS:6.0","organism":{"organismName":"Pleurozium schreberi","taxId":34163},"title":"MIGS Eukaryotic sample from Pleurozium schreberi"},"geoLocName":"Sweden: Blido","isolate":"Blido","isolationSource":"soil","lastUpdated":"2019-07-03T16:38:02.394","latLon":"59.622006 N 18.902641 E","models":["MIGS.eu"],"owner":{"contacts":[{}],"name":"Stockholm University"},"package":"MIGS.eu.6.0","publicationDate":"2019-07-03T00:00:00.000","sampleIds":[{"label":"Sample name","value":"Blido"},{"db":"SRA","value":"SRS4121388"}],"status":{"status":"live","when":"2019-07-03T16:38:02.394"},"submissionDate":"2018-12-11T07:41:09.853"},"blastUrl":"https://blast.ncbi.nlm.nih.gov/Blast.cgi?PAGE_TYPE=BlastSearch&PROG_DEF=blastn&BLAST_SPEC=GDH_GCA_006891605.1","refseqCategory":"representative genome","releaseDate":"2019-07-11","sequencingTech":"Illumina","submitter":"Stockholm University"},"assemblyStats":{"contigL50":456,"contigN50":154439,"gcCount":"83968699","gcPercent":38.0,"genomeCoverage":"162.0x","numberOfComponentSequences":2689,"numberOfContigs":2689,"totalSequenceLength":"220032134","totalUngappedLength":"220032134"},"currentAccession":"GCA_006891605.1","organism":{"infraspecificNames":{"isolate":"Blido"},"organismName":"Pleurozium schreberi","taxId":34163},"sourceDatabase":"SOURCE_DATABASE_GENBANK","wgsInfo":{"masterWgsUrl":"https://www.ncbi.nlm.nih.gov/nuccore/VACF00000000.1","wgsContigsUrl":"https://www.ncbi.nlm.nih.gov/Traces/wgs/VACF01","wgsProjectAccession":"VACF01"}}
{"accession":"GCA_007115665.2","assemblyInfo":{"assemblyLevel":"Chromosome","assemblyMethod":"HiRise v. Jan-2019; MaSuRCA v. 3.2.4","assemblyName":"SEGI.2.0","assemblyStatus":"current","assemblyType":"haploid","bioprojectAccession":"PRJNA541481","bioprojectLineage":[{"bioprojects":[{"accession":"PRJNA541481","title":"Sequoiadendron giganteum isolate:SEGI21 Genome sequencing and assembly"}]}],"biosample":{"accession":"SAMN11640747","age":"1360 years","attributes":[{"name":"isolate","value":"SEGI21"},{"name":"age","value":"1360 years"},{"name":"dev_stage","value":"mature"},{"name":"geo_loc_name","value":"USA: California, Sequoia & Kings Canyon National Park"},{"name":"tissue","value":"megagametophyte & folliage"},{"name":"collected_by","value":"Stephen C. Sillett, Humboldt State University"},{"name":"note","value":"This sample group is the combination of the 2 individual BioSamples: SAMN11602136 and SAMN11602137"}],"bioprojects":[{"accession":"PRJNA541481"}],"collectedBy":"Stephen C. Sillett, Humboldt State University","description":{"comment":"Haploid megagametophyte and folliage DNA isolated from seeds of Sequoiadendron giganteum (individual SEGI21)","organism":{"organismName":"Sequoiadendron giganteum","taxId":99814},"title":"Plant sample from Sequoiadendron giganteum"},"devStage":"mature","geoLocName":"USA: California, Sequoia & Kings Canyon National Park","isolate":"SEGI21","lastUpdated":"2019-05-14T11:16:05.584","models":["Plant"],"owner":{"contacts":[{}],"name":"Johns Hopkins University"},"package":"Plant.1.0","publicationDate":"2019-05-14T00:00:00.000","sampleIds":[{"label":"Sample name","value":"SEGI21 megagametophyte and folliage"}],"status":{"status":"live","when":"2019-05-14T11:16:05.584"},"submissionDate":"2019-05-14T11:16:05.584","tissue":"megagametophyte & folliage"},"blastUrl":"https://blast.ncbi.nlm.nih.gov/Blast.cgi?PAGE_TYPE=BlastSearch&PROG_DEF=blastn&BLAST_SPEC=GDH_GCA_007115665.2","comments":"2 sizes were used for unknown length gaps. The genome was first assembled using MaSuRCA assembler/scaffolder with the unknown gap size of 20bp. Next the MaSuRCA scaffolds were re-scaffolded using the Dovetail HiRise scaffolder and 100bp was used as the unknown gap size.","refseqCategory":"representative genome","releaseDate":"2020-02-07","sequencingTech":"Illumina HiSeq; Oxford Nanopore; Dovetail Chicago and HiC","submitter":"Johns Hopkins University"},"assemblyStats":{"contigL50":7375,"contigN50":318189,"gcCount":"2868724452","gcPercent":35.5,"genomeCoverage":"280.0x","numberOfComponentSequences":8196,"numberOfContigs":52815,"numberOfOrganelles":2,"numberOfScaffolds":8196,"scaffoldL50":5,"scaffoldN50":690549816,"totalNumberOfChromosomes":11,"totalSequenceLength":"8124394480","totalUngappedLength":"8101927030"},"currentAccession":"GCA_007115665.2","organelleInfo":[{"description":"Chloroplast","submitter":"Johns Hopkins University","totalSeqLength":"131478"},{"description":"Mitochondrion","submitter":"Johns Hopkins University"}],"organism":{"commonName":"giant sequoia","infraspecificNames":{"isolate":"SEGI21"},"organismName":"Sequoiadendron giganteum","taxId":99814},"sourceDatabase":"SOURCE_DATABASE_GENBANK","wgsInfo":{"masterWgsUrl":"https://www.ncbi.nlm.nih.gov/nuccore/VCHN00000000.2","wgsContigsUrl":"https://www.ncbi.nlm.nih.gov/Traces/wgs/VCHN02","wgsProjectAccession":"VCHN02"}}
{"accession":"GCA_007258455.2","assemblyInfo":{"assemblyLevel":"Scaffold","assemblyMethod":"HiRise v. 2020","assemblyName":"SESE.2.2","assemblyStatus":"current","assemblyType":"haploid","bioprojectAccession":"PRJNA542879","bioprojectLineage":[{"bioprojects":[{"accession":"PRJNA542879","title":"Sequoia sempervirens isolate:SESE104 Genome sequencing and assembly"}]}],"biosample":{"accession":"SAMN11654426","age":"1390","attributes":[{"name":"isolate","value":"SESE104"},{"name":"age","value":"1390"},{"name":"dev_stage","value":"mature"},{"name":"geo_loc_name","value":"USA: California, Butano SP"},{"name":"tissue","value":"megagametophyte & foliage"},{"name":"collected_by","value":"Stephen C. Sillett, Humboldt State University"},{"name":"note","value":"This sample group is the combination of the 2 individual BioSamples: SAMN11654390 and SAMN11654358"}],"bioprojects":[{"accession":"PRJNA542879"}],"collectedBy":"Stephen C. Sillett, Humboldt State University","description":{"comment":"Foliage DNA and haploid megagametophyte DNA isolated from seeds of Sequoia sempervirens (individual SESE104)","organism":{"organismName":"Sequoia sempervirens","taxId":28980},"title":"Plant sample from Sequoia sempervirens"},"devStage":"mature","geoLocName":"USA: California, Butano SP","isolate":"SESE104","lastUpdated":"2019-05-15T13:12:07.386","models":["Plant"],"owner":{"contacts":[{}],"name":"Johns Hopkins University"},"package":"Plant.1.0","publicationDate":"2019-05-15T00:00:00.000","sampleIds":[{"label":"Sample name","value":"SESE104 foliage and megagametophyte"}],"status":{"status":"live","when":"2019-05-15T13:12:07.386"},"submissionDate":"2019-05-15T13:12:07.386","tissue":"megagametophyte & foliage"},"blastUrl":"https://blast.ncbi.nlm.nih.gov/Blast.cgi?PAGE_TYPE=BlastSearch&PROG_DEF=blastn&BLAST_SPEC=GDH_GCA_007258455.2","refseqCategory":"representative genome","releaseDate":"2021-06-02","sequencingTech":"Illumina HiSeq; Oxford Nanopore PromethION; Illumina NovaSeq","submitter":"Johns Hopkins University"},"assemblyStats":{"contigL50":61051,"contigN50":97166,"gcCount":"9345743753","gcPercent":35.5,"genomeCoverage":"222.0x","numberOfComponentSequences":393370,"numberOfContigs":548880,"numberOfOrganelles":2,"numberOfScaffolds":393370,"scaffoldL50":36,"scaffoldN50":45116641,"totalSequenceLength":"26547215135","totalUngappedLength":"26451801701"},"currentAccession":"GCA_007258455.2","organelleInfo":[{"description":"Chloroplast","submitter":"Johns Hopkins University","totalSeqLength":"133816"},{"description":"Mitochondrion","submitter":"Johns Hopkins University"}],"organism":{"commonName":"coast redwood","infraspecificNames":{"isolate":"SESE104"},"organismName":"Sequoia sempervirens","taxId":28980},"sourceDatabase":"SOURCE_DATABASE_GENBANK","wgsInfo":{"masterWgsUrl":"https://www.ncbi.nlm.nih.gov/nuccore/VDFB00000000.2","wgsContigsUrl":"https://www.ncbi.nlm.nih.gov/Traces/wgs/VDFB02","wgsProjectAccession":"VDFB02"}}
{"accession":"GCA_007827005.2","assemblyInfo":{"assemblyLevel":"Chromosome","assemblyMethod":"FALCON v. 0.3; FALCON-Unzip v. MAY-2018","assemblyName":"Populus_simonii_2.0","assemblyStatus":"current","assemblyType":"haploid","bioprojectAccession":"PRJNA545814","bioprojectLineage":[{"bioprojects":[{"accession":"PRJNA545814","title":"Populus simonii isolate:L-3 Genome sequencing and assembly"}]}],"biosample":{"accession":"SAMN11934934","age":"ten years","attributes":[{"name":"age","value":"ten years"},{"name":"geo_loc_name","value":"China: Xiashu Forest Farm of Nanjing Forestry University, Jurong, Jingsu Province"},{"name":"tissue","value":"leaf"},{"name":"biomaterial_provider","value":"Nanjing Forestry University"},{"name":"isolate","value":"L-3"}],"biomaterialProvider":"Nanjing Forestry University","bioprojects":[{"accession":"PRJNA545814"}],"description":{"organism":{"organismName":"Populus simonii","taxId":295327},"title":"Plant sample from Populus simonii"},"geoLocName":"China: Xiashu Forest Farm of Nanjing Forestry University, Jurong, Jingsu Province","isolate":"L-3","lastUpdated":"2019-08-09T18:30:39.367","models":["Plant"],"owner":{"contacts":[{}],"name":"Nanjing Forestry University"},"package":"Plant.1.0","publicationDate":"2019-06-14T00:00:00.000","sampleIds":[{"label":"Sample name","value":"populus simonii"}],"status":{"status":"live","when":"2019-06-14T03:45:02.589"},"submissionDate":"2019-06-02T09:35:03.153","tissue":"leaf"},"blastUrl":"https://blast.ncbi.nlm.nih.gov/Blast.cgi?PAGE_TYPE=BlastSearch&PROG_DEF=blastn&BLAST_SPEC=GDH_GCA_007827005.2","refseqCategory":"representative genome","releaseDate":"2019-08-16","sequencingTech":"PacBio Sequel","submitter":"Nanjing Forestry University"},"assemblyStats":{"contigL50":70,"contigN50":1939262,"gapsBetweenScaffoldsCount":317,"gcCount":"148527594","gcPercent":33.5,"genomeCoverage":"60.0x","numberOfComponentSequences":686,"numberOfContigs":686,"numberOfScaffolds":686,"scaffoldL50":70,"scaffoldN50":1939262,"totalNumberOfChromosomes":19,"totalSequenceLength":"441407051","totalUngappedLength":"441375351"},"currentAccession":"GCA_007827005.2","organism":{"infraspecificNames":{"isolate":"L-3"},"organismName":"Populus simonii","taxId":295327},"sourceDatabase":"SOURCE_DATABASE_GENBANK","wgsInfo":{"masterWgsUrl":"https://www.ncbi.nlm.nih.gov/nuccore/VJNQ00000000.2","wgsContigsUrl":"https://www.ncbi.nlm.nih.gov/Traces/wgs/VJNQ02","wgsProjectAccession":"VJNQ02"}}
{"accession":"GCA_007844105.2","annotationInfo":{"name":"Annotation submitted by Lanzhou University","provider":"Lanzhou University","releaseDate":"2020-03-20","stats":{"geneCounts":{"other":199,"proteinCoding":27165,"total":27364}}},"assemblyInfo":{"assemblyLevel":"Chromosome","assemblyMethod":"Canu v. 1.8","assemblyName":"ASM784410v2","assemblyStatus":"current","assemblyType":"haploid","bioprojectAccession":"PRJNA554263","bioprojectLineage":[{"bioprojects":[{"accession":"PRJNA554263","title":"A high-quality chromosome-level genome assembly of Rhamnella rubrinervis"}]}],"biosample":{"accession":"SAMN12217163","age":"not collected","attributes":[{"name":"isolate","value":"BYM"},{"name":"cultivar","value":"not applicable"},{"name":"ecotype","value":"Xishuangbanna"},{"name":"age","value":"not collected"},{"name":"dev_stage","value":"adult"},{"name":"geo_loc_name","value":"China: Xishuangbanna Tropical Botany Garden, Yunnan"},{"name":"tissue","value":"leaf"}],"cultivar":"not applicable","description":{"organism":{"organismName":"Rhamnella rubrinervis","taxId":2594499},"title":"Plant sample from Rhamnella rubrinervis"},"devStage":"adult","ecotype":"Xishuangbanna","geoLocName":"China: Xishuangbanna Tropical Botany Garden, Yunnan","isolate":"BYM","lastUpdated":"2019-08-01T09:45:31.242","models":["Plant"],"owner":{"contacts":[{}],"name":"Lanzhou University"},"package":"Plant.1.0","publicationDate":"2019-07-25T00:00:00.000","sampleIds":[{"label":"Sample name","value":"BYM_leaf"},{"db":"SRA","value":"SRS5139233"}],"status":{"status":"live","when":"2019-07-25T00:18:02.826"},"submissionDate":"2019-07-04T22:32:03.710","tissue":"leaf"},"blastUrl":"https://blast.ncbi.nlm.nih.gov/Blast.cgi?PAGE_TYPE=BlastSearch&PROG_DEF=blastn&BLAST_SPEC=GDH_GCA_007844105.2","refseqCategory":"representative genome","releaseDate":"2020-03-20","sequencingTech":"Oxford Nanopore GridION","submitter":"Lanzhou University"},"assemblyStats":{"contigL50":25,"contigN50":3075000,"gcCount":"83509987","gcPercent":34.0,"genomeCoverage":"69.3x","numberOfComponentSequences":104,"numberOfContigs":609,"numberOfScaffolds":104,"scaffoldL50":6,"scaffoldN50":18840787,"totalNumberOfChromosomes":12,"totalSequenceLength":"245347936","totalUngappedLength":"245297436"},"currentAccession":"GCA_007844105.2","organism":{"infraspecificNames":{"ecotype":"Xishuangbanna","isolate":"BYM"},"organismName":"Rhamnella rubrinervis","taxId":2594499},"sourceDatabase":"SOURCE_DATABASE_GENBANK","wgsInfo":{"masterWgsUrl":"https://www.ncbi.nlm.nih.gov/nuccore/VOIH00000000.2","wgsContigsUrl":"https://www.ncbi.nlm.nih.gov/Traces/wgs/VOIH02","wgsProjectAccession":"VOIH02"}}
{"accession":"GCA_007844245.1","assemblyInfo":{"assemblyLevel":"Chromosome","assemblyMethod":"HGAP v. 1.0","assemblyName":"ASM784424v1","assemblyStatus":"current","assemblyType":"haploid","bioprojectAccession":"PRJNA529328","bioprojectLineage":[{"bioprojects":[{"accession":"PRJNA529328","title":"Pyrus betulifolia Genome sequencing and assembly"}]}],"biosample":{"accession":"SAMN11264821","attributes":[{"name":"cultivar","value":"Shanxi Duli"},{"name":"dev_stage","value":"missing"},{"name":"geo_loc_name","value":"China:Xingcheng"},{"name":"tissue","value":"leaf"}],"bioprojects":[{"accession":"PRJNA529328"}],"cultivar":"Shanxi Duli","description":{"comment":"China is the origin and evolution centre of Oriental pears. Pyrus betuleafolia is a wild species native to China, distributed in its northern region, and widely used as rootstock. Here, we report the de novo assembly of the genome for P. betuleafolia-Shanxi Duli using an integrated strategy combining PacBio sequencing, BioNano mapping, and Hi-C mapping. The genome assembly size is 532.7 Mb, with a contig N50 of 1.57 Mb. A total of 59,552 protein coding genes and 247.4 Mb of repetitive sequences were annotated for this genome. A total of 573 NBS-type RGAs were identified in the P. betuleafolia genome, 150 of which are TNL-type genes.","organism":{"organismName":"Pyrus betulifolia","taxId":436086},"title":"Plant sample from Pyrus betulaefolia"},"devStage":"missing","geoLocName":"China:Xingcheng","lastUpdated":"2019-08-10T00:38:27.850","models":["Plant"],"owner":{"contacts":[{}],"name":"Research Institute of Pomology, Chinese Academy of Agricultural Sciences"},"package":"Plant.1.0","publicationDate":"2019-08-10T00:38:27.850","sampleIds":[{"label":"Sample name","value":"T01"},{"db":"SRA","value":"SRS4676114"}],"status":{"status":"live","when":"2019-08-10T00:38:27.850"},"submissionDate":"2019-03-27T03:33:03.233","tissue":"leaf"},"blastUrl":"https://blast.ncbi.nlm.nih.gov/Blast.cgi?PAGE_TYPE=BlastSearch&PROG_DEF=blastn&BLAST_SPEC=GDH_GCA_007844245.1","refseqCategory":"representative genome","releaseDate":"2019-08-08","sequencingTech":"PacBio","submitter":"Research Institute of Pomology, Chinese Academy of Agricultural Sciences"},"assemblyStats":{"contigL50":93,"contigN50":1571511,"gcCount":"185060311","gcPercent":37.5,"genomeCoverage":"95.9x","numberOfComponentSequences":136,"numberOfContigs":592,"numberOfOrganelles":1,"numberOfScaffolds":136,"scaffoldL50":8,"scaffoldN50":28122385,"totalNumberOfChromosomes":17,"totalSequenceLength":"532246571","totalUngappedLength":"496460589"},"currentAccession":"GCA_007844245.1","organelleInfo":[{"description":"Mitochondrion","submitter":"Research Institute of Pomology, Chinese Academy of Agricultural Sciences"}],"organism":{"infraspecificNames":{"cultivar":"Shanxi Duli"},"organismName":"Pyrus betulifolia","taxId":436086},"sourceDatabase":"SOURCE_DATABASE_GENBANK","wgsInfo":{"masterWgsUrl":"https://www.ncbi.nlm.nih.gov/nuccore/VDML00000000.1","wgsContigsUrl":"https://www.ncbi.nlm.nih.gov/Traces/wgs/VDML01","wgsProjectAccession":"VDML01"}}
{"accession":"GCA_008326285.1","assemblyInfo":{"assemblyLevel":"Scaffold","assemblyMethod":"Platanus v. 1.2.1; PBJelly v. 14.1.14; SSPACE v. 3.0; GapCloser v. 1.12","assemblyName":"Oryza_officinalis_v1.0","assemblyStatus":"current","assemblyType":"haploid","bioprojectAccession":"PRJDB2223","bioprojectLineage":[{"bioprojects":[{"accession":"PRJDB2223","title":"Oryza officinalis genome sequencing and assembly"}]}],"biosample":{"accession":"SAMD00006227","attributes":[{"name":"sample_name","value":"DRS012505"},{"name":"locus_tag_prefix","value":"Ooffi"},{"name":"strain","value":"W0002"}],"bioprojects":[{"accession":"PRJDB2223"}],"description":{"organism":{"organismName":"Oryza officinalis","taxId":4535},"title":"Genome sequencing of wild rice O. officinalis W0002"},"lastUpdated":"2019-07-04T10:39:18.000","models":["Generic"],"owner":{"name":"Plant Genetics Laboratory, Genetic Strain Stock Center, National Institute of Genetics, Research Organization of Information and Systems"},"package":"Generic.1.0","publicationDate":"2019-07-04T00:00:00.000","sampleIds":[{"db":"SRA","value":"DRS012505"}],"sampleName":"DRS012505","status":{"status":"live","when":"2019-07-05T01:00:28.305"},"strain":"W0002","submissionDate":"2019-07-04T18:05:49.606"},"blastUrl":"https://blast.ncbi.nlm.nih.gov/Blast.cgi?PAGE_TYPE=BlastSearch&PROG_DEF=blastn&BLAST_SPEC=GDH_GCA_008326285.1","refseqCategory":"representative genome","releaseDate":"2019-08-23","sequencingTech":"Illumina HiSeq2500; Pacific Bio RSII","submitter":"Plant Genetics Laboratory, Genetic Strain Stock Center, National Institute of Genetics, Research Organization of Information and Systems"},"assemblyStats":{"contigL50":469,"contigN50":367595,"gcCount":"257459928","gcPercent":44.0,"genomeCoverage":"60.0x","numberOfComponentSequences":91,"numberOfContigs":9873,"numberOfScaffolds":91,"scaffoldL50":5,"scaffoldN50":49495881,"totalNumberOfChromosomes":12,"totalSequenceLength":"584134210","totalUngappedLength":"583200186"},"currentAccession":"GCA_008326285.1","organism":{"infraspecificNames":{"strain":"W0002"},"organismName":"Oryza officinalis","taxId":4535},"sourceDatabase":"SOURCE_DATABASE_GENBANK","wgsInfo":{"masterWgsUrl":"https://www.ncbi.nlm.nih.gov/nuccore/BDMV00000000.1","wgsContigsUrl":"https://www.ncbi.nlm.nih.gov/Traces/wgs/BDMV01","wgsProjectAccession":"BDMV01"}}
{"accession":"GCA_008326845.1","assemblyInfo":{"assemblyLevel":"Scaffold","assemblyMethod":"DeNovoMAGIC v. 3.0","assemblyName":"VSMuph_r1.0","assemblyStatus":"current","assemblyType":"haploid","bioprojectAccession":"PRJDB8610","bioprojectLineage":[{"bioprojects":[{"accession":"PRJDB8610","title":"Genome sequence of table grape, 'Shine Muscat'"}]}],"biosample":{"accession":"SAMD00180765","attributes":[{"name":"sample_name","value":"Shine Muscat"},{"name":"biomaterial_provider","value":"NARO-NIFTS"},{"name":"collection_date","value":"missing"},{"name":"cultivar","value":"Shine Muscat"},{"name":"env_broad_scale","value":"missing"},{"name":"env_local_scale","value":"missing"},{"name":"env_medium","value":"missing"},{"name":"estimated_size","value":"493 Mb"},{"name":"geo_loc_name","value":"missing"},{"name":"isol_growth_condt","value":"missing"},{"name":"lat_lon","value":"missing"},{"name":"num_replicons","value":"missing"},{"name":"ploidy","value":"Diploid"},{"name":"project_name","value":"Genome sequence of table grape, 'Shine Muscat'"},{"name":"propagation","value":"missing"},{"name":"ref_biomaterial","value":"missing"}],"biomaterialProvider":"NARO-NIFTS","collectionDate":"missing","cultivar":"Shine Muscat","description":{"comment":"Keywords: GSC:MIxS;MIGS:6.0","organism":{"organismName":"Vitis x labruscana x Vitis vinifera","taxId":2599122},"title":"Shine Muscat"},"geoLocName":"missing","lastUpdated":"2022-04-04T05:32:03.000","latLon":"missing","models":["MIGS.eu"],"owner":{"name":"Kazusa DNA Research Institute"},"package":"MIGS.eu.6.0","projectName":"Genome sequence of table grape, 'Shine Muscat'","publicationDate":"2019-08-21T00:00:00.000","sampleName":"Shine Muscat","status":{"status":"live","when":"2019-08-22T01:00:40.248"},"submissionDate":"2019-08-21T15:05:32.760"},"blastUrl":"https://blast.ncbi.nlm.nih.gov/Blast.cgi?PAGE_TYPE=BlastSearch&PROG_DEF=blastn&BLAST_SPEC=GDH_GCA_008326845.1","refseqCategory":"representative genome","releaseDate":"2019-08-21","sequencingTech":"Illumina HiSeq2500, Illumina NovaSeq","submitter":"Kazusa DNA Research Institute"},"assemblyStats":{"contigL50":5026,"contigN50":26302,"gcCount":"166959054","gcPercent":35.5,"genomeCoverage":"260.0x","numberOfComponentSequences":8696,"numberOfContigs":47394,"numberOfScaffolds":8696,"scaffoldL50":12,"scaffoldN50":13153933,"totalSequenceLength":"490143216","totalUngappedLength":"472744530"},"currentAccession":"GCA_008326845.1","organism":{"infraspecificNames":{"cultivar":"Shine Muscat"},"organismName":"Vitis x labruscana x Vitis vinifera","taxId":2599122},"sourceDatabase":"SOURCE_DATABASE_GENBANK","wgsInfo":{"masterWgsUrl":"https://www.ncbi.nlm.nih.gov/nuccore/BKBX00000000.1","wgsContigsUrl":"https://www.ncbi.nlm.nih.gov/Traces/wgs/BKBX01","wgsProjectAccession":"BKBX01"}}
{"accession":"GCA_008636005.1","annotationInfo":{"name":"Annotation submitted by Graduate School of Biological Science, Nara Institute of Science and Technology","provider":"Graduate School of Biological Science, Nara Institute of Science and Technology","releaseDate":"2019-09-20","stats":{"geneCounts":{"other":1152,"proteinCoding":33426,"total":34578}}},"assemblyInfo":{"assemblyLevel":"Scaffold","assemblyMethod":"Platanus ver1.2.4,SSPACE ver2.0","assemblyName":"SGA_v2.0","assemblyStatus":"current","assemblyType":"haploid","bioprojectAccession":"PRJDB4996","bioprojectLineage":[{"bioprojects":[{"accession":"PRJDB4996","title":"Striga asiatica genome sequence"}]}],"biosample":{"accession":"SAMD00056127","attributes":[{"name":"sample_name","value":"Striga asiatica"},{"name":"biomaterial_provider","value":"Michael P. Timko"},{"name":"collection_date","value":"2011/2012"},{"name":"env_broad_scale","value":"Semi-arid"},{"name":"env_local_scale","value":"not applicable"},{"name":"env_medium","value":"soil"},{"name":"estimated_size","value":"600 Mbp"},{"name":"geo_loc_name","value":"USA:North Carolina"},{"name":"host","value":"Zea mays"},{"name":"isol_growth_condt","value":"missing"},{"name":"lat_lon","value":"not applicable"},{"name":"locus_tag_prefix","value":"STAS"},{"name":"num_replicons","value":"missing"},{"name":"ploidy","value":"diploid"},{"name":"project_name","value":"Striga asiatica genome sequence"},{"name":"propagation","value":"sexual"},{"name":"strain","value":"UVA1"}],"biomaterialProvider":"Michael P. Timko","bioprojects":[{"accession":"PRJDB4996"}],"collectionDate":"2011/2012","description":{"comment":"Keywords: GSC:MIxS;MIGS:6.0","organism":{"organismName":"Striga asiatica","taxId":4170},"title":"Striga asiatica UVA1 strain"},"geoLocName":"USA:North Carolina","host":"Zea mays","lastUpdated":"2022-04-05T05:42:02.000","latLon":"not applicable","models":["MIGS.eu"],"owner":{"name":"Graduate School of Biological Science, Nara Institute of Science and Technology"},"package":"MIGS.eu.6.0","projectName":"Striga asiatica genome sequence","publicationDate":"2018-07-14T00:00:00.000","sampleName":"Striga asiatica","status":{"status":"live","when":"2018-07-15T01:35:13.645"},"strain":"UVA1","submissionDate":"2018-07-15T01:35:13.643"},"blastUrl":"https://blast.ncbi.nlm.nih.gov/Blast.cgi?PAGE_TYPE=BlastSearch&PROG_DEF=blastn&BLAST_SPEC=GDH_GCA_008636005.1","comments":"Genome data are available from https://datadryad.org/ URL:http://datadryad.org/resource/doi:10.5061/dryad.53t3574","refseqCategory":"representative genome","releaseDate":"2019-09-20","sequencingTech":"illumina HiSeq2000; ABI 3730x1","submitter":"Graduate School of Biological Science, Nara Institute of Science and Technology"},"assemblyStats":{"contigL50":3509,"contigN50":37558,"gcCount":"167073042","gcPercent":37.5,"genomeCoverage":"143.0x","numberOfComponentSequences":13846,"numberOfContigs":35113,"numberOfScaffolds":13846,"scaffoldL50":99,"scaffoldN50":1308318,"totalSequenceLength":"471563096","totalUngappedLength":"446902473"},"currentAccession":"GCA_008636005.1","organism":{"commonName":"witchweed","infraspecificNames":{"strain":"UVA1"},"organismName":"Striga asiatica","taxId":4170},"sourceDatabase":"SOURCE_DATABASE_GENBANK","wgsInfo":{"masterWgsUrl":"https://www.ncbi.nlm.nih.gov/nuccore/BKCP00000000.1","wgsContigsUrl":"https://www.ncbi.nlm.nih.gov/Traces/wgs/BKCP01","wgsProjectAccession":"BKCP01"}}
{"accession":"GCA_008638375.1","annotationInfo":{"name":"Annotation submitted by Nyssa sinensis","provider":"Nyssa sinensis","releaseDate":"2019-09-24","stats":{"geneCounts":{"proteinCoding":36241,"total":36241}}},"assemblyInfo":{"assemblyLevel":"Chromosome","assemblyMethod":"FALCON v. 3.1","assemblyName":"ASM863837v1","assemblyStatus":"current","assemblyType":"haploid","bioprojectAccession":"PRJNA552378","bioprojectLineage":[{"bioprojects":[{"accession":"PRJNA552378","title":"Nyssa sinensis Genome sequencing and assembly"}]}],"biosample":{"accession":"SAMN12206538","age":"5 years","attributes":[{"name":"isolate","value":"J267"},{"name":"age","value":"5 years"},{"name":"geo_loc_name","value":"China: Yunnan"},{"name":"tissue","value":"leaf"}],"bioprojects":[{"accession":"PRJNA552378"}],"description":{"organism":{"organismName":"Nyssa sinensis","taxId":561372},"title":"Plant sample from Nyssa sinensis"},"geoLocName":"China: Yunnan","isolate":"J267","lastUpdated":"2019-09-06T20:32:02.212","models":["Plant"],"owner":{"contacts":[{}],"name":"Nyssa sinensis"},"package":"Plant.1.0","publicationDate":"2019-09-06T00:00:00.000","sampleIds":[{"label":"Sample name","value":"Plant sample from Nyssa sinensis"}],"status":{"status":"live","when":"2019-09-06T20:32:02.212"},"submissionDate":"2019-07-03T05:44:04.136","tissue":"leaf"},"blastUrl":"https://blast.ncbi.nlm.nih.gov/Blast.cgi?PAGE_TYPE=BlastSearch&PROG_DEF=blastn&BLAST_SPEC=GDH_GCA_008638375.1","refseqCategory":"representative genome","releaseDate":"2019-09-24","sequencingTech":"PacBio Sequel","submitter":"Nyssa sinensis"},"assemblyStats":{"contigL50":77,"contigN50":3599157,"gapsBetweenScaffoldsCount":360,"gcCount":"360352349","gcPercent":36.0,"genomeCoverage":"99.1x","numberOfComponentSequences":654,"numberOfContigs":654,"numberOfScaffolds":654,"scaffoldL50":77,"scaffoldN50":3599157,"totalNumberOfChromosomes":22,"totalSequenceLength":"1001447681","totalUngappedLength":"1001411681"},"currentAccession":"GCA_008638375.1","organism":{"infraspecificNames":{"isolate":"J267"},"organismName":"Nyssa sinensis","taxId":561372},"sourceDatabase":"SOURCE_DATABASE_GENBANK","wgsInfo":{"masterWgsUrl":"https://www.ncbi.nlm.nih.gov/nuccore/VIRR00000000.1","wgsContigsUrl":"https://www.ncbi.nlm.nih.gov/Traces/wgs/VIRR01","wgsProjectAccession":"VIRR01"}}
{"accession":"GCA_008808055.3","assemblyInfo":{"assemblyLevel":"Scaffold","assemblyMethod":"SPAdes v. 2021","assemblyName":"ASM880805v3","assemblyStatus":"current","assemblyType":"haploid","bioprojectAccession":"PRJNA479677","bioprojectLineage":[{"bioprojects":[{"accession":"PRJNA479677","title":"Sporobolus alterniflorus"}]}],"biosample":{"accession":"SAMN09601648","attributes":[{"name":"specimen_voucher","value":"IRGN:RG_29706"},{"name":"isolate","value":"IRGN RG_29706"},{"name":"geo_loc_name","value":"USA"},{"name":"tissue","value":"leaf"},{"name":"dev_stage","value":"adult"}],"bioprojects":[{"accession":"PRJNA479677"}],"description":{"organism":{"organismName":"Sporobolus alterniflorus","taxId":29706},"title":"Plant sample from Sporobolus alterniflorus"},"devStage":"adult","geoLocName":"USA","isolate":"IRGN RG_29706","lastUpdated":"2023-03-11T12:22:41.157","models":["Plant"],"owner":{"contacts":[{}],"name":"Iridian Genomes"},"package":"Plant.1.0","publicationDate":"2018-07-04T00:00:00.000","sampleIds":[{"label":"Sample name","value":"Sporobolus alterniflorus"},{"db":"SRA","value":"SRS3501554"}],"status":{"status":"live","when":"2018-07-04T15:31:03.485"},"submissionDate":"2018-07-04T15:31:03.483","tissue":"leaf"},"blastUrl":"https://blast.ncbi.nlm.nih.gov/Blast.cgi?PAGE_TYPE=BlastSearch&PROG_DEF=blastn&BLAST_SPEC=GDH_GCA_008808055.3","refseqCategory":"representative genome","releaseDate":"2023-02-09","sequencingTech":"Illumina","submitter":"IRIDIAN GENOMES"},"assemblyStats":{"contigL50":188425,"contigN50":2075,"gcCount":"683035531","gcPercent":45.0,"genomeCoverage":"120.0x","numberOfComponentSequences":1383397,"numberOfContigs":1387563,"numberOfScaffolds":1383397,"scaffoldL50":185627,"scaffoldN50":2099,"totalSequenceLength":"1522082065","totalUngappedLength":"1521699305"},"currentAccession":"GCA_008808055.3","organism":{"commonName":"smooth cordgrass","infraspecificNames":{"isolate":"RG_29706"},"organismName":"Sporobolus alterniflorus","taxId":29706},"sourceDatabase":"SOURCE_DATABASE_GENBANK","wgsInfo":{"masterWgsUrl":"https://www.ncbi.nlm.nih.gov/nuccore/VSTD000000000.3","wgsContigsUrl":"https://www.ncbi.nlm.nih.gov/Traces/wgs/VSTD03","wgsProjectAccession":"VSTD03"}}
{"accession":"GCA_008931105.1","assemblyInfo":{"assemblyLevel":"Scaffold","assemblyMethod":"SOAPdenovo v. 2","assemblyName":"ASM893110v1","assemblyStatus":"current","assemblyType":"haploid","bioprojectAccession":"PRJNA483449","bioprojectLineage":[{"bioprojects":[{"accession":"PRJNA483449","title":"Genome sequencing and assembly of Oenanthe javanica"}]}],"biosample":{"accession":"SAMN09739212","age":"Two-month-old seedling","attributes":[{"name":"cultivar","value":"Liyang Baiqin"},{"name":"age","value":"Two-month-old seedling"},{"name":"geo_loc_name","value":"China"},{"name":"tissue","value":"leaves"}],"bioprojects":[{"accession":"PRJNA483449"}],"cultivar":"Liyang Baiqin","description":{"organism":{"organismName":"Oenanthe javanica","taxId":49556},"title":"Plant sample from Oenanthe javanica"},"geoLocName":"China","lastUpdated":"2021-09-15T10:59:15.507","models":["Plant"],"owner":{"contacts":[{}],"name":"Nanjing Agricultural University"},"package":"Plant.1.0","publicationDate":"2019-08-27T00:50:10.720","sampleIds":[{"label":"Sample name","value":"Liyang Baiqin"},{"db":"SRA","value":"SRS10169245"}],"status":{"status":"live","when":"2019-08-27T00:50:10.720"},"submissionDate":"2018-07-30T11:46:05.930","tissue":"leaves"},"blastUrl":"https://blast.ncbi.nlm.nih.gov/Blast.cgi?PAGE_TYPE=BlastSearch&PROG_DEF=blastn&BLAST_SPEC=GDH_GCA_008931105.1","refseqCategory":"representative genome","releaseDate":"2019-10-09","sequencingTech":"Illumina HiSeq","submitter":"Nanjing Agricultural University"},"assemblyStats":{"contigL50":25483,"contigN50":13093,"gcCount":"395081984","gcPercent":33.0,"genomeCoverage":"36.5x","numberOfComponentSequences":149923,"numberOfContigs":262611,"numberOfScaffolds":149923,"scaffoldL50":15286,"scaffoldN50":23282,"totalSequenceLength":"1278511736","totalUngappedLength":"1198610569"},"currentAccession":"GCA_008931105.1","organism":{"infraspecificNames":{"cultivar":"Liyang Baiqin"},"organismName":"Oenanthe javanica","taxId":49556},"sourceDatabase":"SOURCE_DATABASE_GENBANK","wgsInfo":{"masterWgsUrl":"https://www.ncbi.nlm.nih.gov/nuccore/QRFB00000000.1","wgsContigsUrl":"https://www.ncbi.nlm.nih.gov/Traces/wgs/QRFB01","wgsProjectAccession":"QRFB01"}}
{"accession":"GCA_008932045.1","assemblyInfo":{"assemblyLevel":"Contig","assemblyMethod":"Edena v. 3.131028","assemblyName":"ASM893204v1","assemblyStatus":"current","assemblyType":"haploid","bioprojectAccession":"PRJNA529342","bioprojectLineage":[{"bioprojects":[{"accession":"PRJNA529342","title":"Development and Characterization of Genomic Microsatellite Markers for two species of the genus Rhodoleia Champ. ex Hook. (Hamamediaceae)"}]}],"biosample":{"accession":"SAMN11265005","age":"1","attributes":[{"name":"isolate","value":"CTAB"},{"name":"ecotype","value":"Guangzhou"},{"name":"age","value":"1"},{"name":"dev_stage","value":"seedling"},{"name":"tissue","value":"leaf"},{"name":"geo_loc_name","value":"China: Conghua, Guangzhou, Guangdong"}],"bioprojects":[{"accession":"PRJNA529342"}],"description":{"organism":{"organismName":"Rhodoleia championii","taxId":54456},"title":"Plant sample from Rhodoleia championii"},"devStage":"seedling","ecotype":"Guangzhou","geoLocName":"China: Conghua, Guangzhou, Guangdong","isolate":"CTAB","lastUpdated":"2019-10-11T12:38:06.470","models":["Plant"],"owner":{"contacts":[{}],"name":"Sun Yat-sen University"},"package":"Plant.1.0","publicationDate":"2019-10-11T12:38:06.470","sampleIds":[{"label":"Sample name","value":"Rho"},{"db":"SRA","value":"SRS4542374"}],"status":{"status":"live","when":"2019-10-11T12:38:06.470"},"submissionDate":"2019-03-27T05:55:03.600","tissue":"leaf"},"blastUrl":"https://blast.ncbi.nlm.nih.gov/Blast.cgi?PAGE_TYPE=BlastSearch&PROG_DEF=blastn&BLAST_SPEC=GDH_GCA_008932045.1","refseqCategory":"representative genome","releaseDate":"2019-10-09","sequencingTech":"Illumina HiSeq","submitter":"Sun Yat-sen University"},"assemblyStats":{"contigL50":95370,"contigN50":381,"gcCount":"38645533","gcPercent":36.5,"genomeCoverage":"10.0x","numberOfComponentSequences":278658,"numberOfContigs":278658,"totalSequenceLength":"105726031","totalUngappedLength":"105726031"},"currentAccession":"GCA_008932045.1","organism":{"infraspecificNames":{"ecotype":"Guangzhou","isolate":"CTAB"},"organismName":"Rhodoleia championii","taxId":54456},"sourceDatabase":"SOURCE_DATABASE_GENBANK","wgsInfo":{"masterWgsUrl":"https://www.ncbi.nlm.nih.gov/nuccore/VMOD00000000.1","wgsContigsUrl":"https://www.ncbi.nlm.nih.gov/Traces/wgs/VMOD01","wgsProjectAccession":"VMOD01"}}
{"accession":"GCA_008932095.1","annotationInfo":{"name":"Annotation submitted by Research Institute of Pomology Chinese Academy of Agricultural Sciences","provider":"Research Institute of Pomology Chinese Academy of Agricultural Sciences","releaseDate":"2019-10-11","stats":{"geneCounts":{"proteinCoding":43120,"total":43120}}},"assemblyInfo":{"assemblyLevel":"Chromosome","assemblyMethod":"Canu v. 1.5; WTDBG v. 2018","assemblyName":"ASM893209v1","assemblyStatus":"current","assemblyType":"haploid","bioprojectAccession":"PRJNA494996","bioprojectLineage":[{"bioprojects":[{"accession":"PRJNA494996","title":"Genome sequencing and assembly of pear [(Pyrus ussuriensis × communis) × spp.]"}]}],"biosample":{"accession":"SAMN10188208","age":"more than 15 years","attributes":[{"name":"cultivar","value":"Zhongai 1"},{"name":"age","value":"more than 15 years"},{"name":"geo_loc_name","value":"China"},{"name":"tissue","value":"leaf, flower, fruit"},{"name":"isolate","value":"S2"}],"bioprojects":[{"accession":"PRJNA494996"}],"cultivar":"Zhongai 1","description":{"organism":{"organismName":"Pyrus ussuriensis x Pyrus communis","taxId":2448454},"title":"Plant sample from Pyrus communis"},"geoLocName":"China","isolate":"S2","lastUpdated":"2019-09-10T13:11:08.642","models":["Plant"],"owner":{"contacts":[{}],"name":"Research Institute of Pomology Chinese Academy of Agricultural Sciences"},"package":"Plant.1.0","publicationDate":"2018-10-08T00:00:00.000","sampleIds":[{"label":"Sample name","value":"Zhongai 1"},{"db":"SRA","value":"SRS4198533"}],"status":{"status":"live","when":"2018-10-12T16:38:14.899"},"submissionDate":"2018-10-08T04:51:02.800","tissue":"leaf, flower, fruit"},"blastUrl":"https://blast.ncbi.nlm.nih.gov/Blast.cgi?PAGE_TYPE=BlastSearch&PROG_DEF=blastn&BLAST_SPEC=GDH_GCA_008932095.1","refseqCategory":"representative genome","releaseDate":"2019-10-11","sequencingTech":"PacBio Sequel","submitter":"Research Institute of Pomology Chinese Academy of Agricultural Sciences"},"assemblyStats":{"contigL50":119,"contigN50":1277337,"gcCount":"190879576","gcPercent":37.5,"genomeCoverage":"123.0x","numberOfComponentSequences":785,"numberOfContigs":1243,"numberOfScaffolds":785,"scaffoldL50":10,"scaffoldN50":23451046,"totalNumberOfChromosomes":17,"totalSequenceLength":"510637391","totalUngappedLength":"510591591"},"currentAccession":"GCA_008932095.1","organism":{"infraspecificNames":{"cultivar":"Zhongai 1","isolate":"S2"},"organismName":"Pyrus ussuriensis x Pyrus communis","taxId":2448454},"sourceDatabase":"SOURCE_DATABASE_GENBANK","wgsInfo":{"masterWgsUrl":"https://www.ncbi.nlm.nih.gov/nuccore/SMOL00000000.1","wgsContigsUrl":"https://www.ncbi.nlm.nih.gov/Traces/wgs/SMOL01","wgsProjectAccession":"SMOL01"}}
{"accession":"GCA_009078335.1","annotationInfo":{"name":"Annotation submitted by Chinese Academy of Sciences","provider":"Chinese Academy of Sciences","releaseDate":"2019-11-22","stats":{"geneCounts":{"proteinCoding":30209,"total":30209}}},"assemblyInfo":{"assemblyLevel":"Chromosome","assemblyMethod":"SMARTDENOVO v. 1.0","assemblyName":"ASM907833v1","assemblyStatus":"current","assemblyType":"haploid","bioprojectAccession":"PRJNA472210","bioprojectLineage":[{"bioprojects":[{"accession":"PRJNA472210","title":"Salix brachista Genome sequencing and assembly"}]}],"biosample":{"accession":"SAMN09235684","age":"missing","attributes":[{"name":"isolate","value":"br00"},{"name":"cultivar","value":"not applicable"},{"name":"ecotype","value":"not applicable"},{"name":"age","value":"missing"},{"name":"dev_stage","value":"flowering"},{"name":"geo_loc_name","value":"China: Yunnan Province"},{"name":"tissue","value":"leaf"},{"name":"biomaterial_provider","value":"Jiahui Chen, Key Laboratory for Plant Diversity and Biogeography of East Asia, Kunming Institute of Botany, Chinese Academy of Sciences, Kunming, Yunnan, P. R. China, 650201"},{"name":"collected_by","value":"Jiahui Chen"},{"name":"sex","value":"female"}],"biomaterialProvider":"Jiahui Chen, Key Laboratory for Plant Diversity and Biogeography of East Asia, Kunming Institute of Botany, Chinese Academy of Sciences, Kunming, Yunnan, P. R. China, 650201","bioprojects":[{"accession":"PRJNA472210"}],"collectedBy":"Jiahui Chen","cultivar":"not applicable","description":{"organism":{"organismName":"Salix brachista","taxId":2182728},"title":"leaf of Salix brachista br00"},"devStage":"flowering","ecotype":"not applicable","geoLocName":"China: Yunnan Province","isolate":"br00","lastUpdated":"2019-06-01T00:51:02.360","models":["Plant"],"owner":{"contacts":[{}],"name":"Chinese Academy of Sciences"},"package":"Plant.1.0","publicationDate":"2019-06-01T00:51:02.360","sampleIds":[{"label":"Sample name","value":"br00"},{"db":"SRA","value":"SRS3417400"}],"sex":"female","status":{"status":"live","when":"2019-06-01T00:51:02.360"},"submissionDate":"2018-05-22T03:57:05.587","tissue":"leaf"},"blastUrl":"https://blast.ncbi.nlm.nih.gov/Blast.cgi?PAGE_TYPE=BlastSearch&PROG_DEF=blastn&BLAST_SPEC=GDH_GCA_009078335.1","refseqCategory":"representative genome","releaseDate":"2019-10-22","sequencingTech":"Oxford Nanopore PromethION; Hi-C","submitter":"Chinese Academy of Sciences"},"assemblyStats":{"contigL50":13,"contigN50":9522514,"gcCount":"115633714","gcPercent":34.0,"genomeCoverage":"75.0x","numberOfComponentSequences":28,"numberOfContigs":74,"numberOfOrganelles":2,"numberOfScaffolds":28,"scaffoldL50":8,"scaffoldN50":17922059,"totalNumberOfChromosomes":19,"totalSequenceLength":"338822942","totalUngappedLength":"338819514"},"currentAccession":"GCA_009078335.1","organelleInfo":[{"description":"Chloroplast","submitter":"Chinese Academy of Sciences","totalSeqLength":"155604"},{"description":"Mitochondrion","submitter":"Chinese Academy of Sciences","totalSeqLength":"608983"}],"organism":{"infraspecificNames":{"isolate":"br00","sex":"female"},"organismName":"Salix brachista","taxId":2182728},"sourceDatabase":"SOURCE_DATABASE_GENBANK","wgsInfo":{"masterWgsUrl":"https://www.ncbi.nlm.nih.gov/nuccore/VDCV00000000.1","wgsContigsUrl":"https://www.ncbi.nlm.nih.gov/Traces/wgs/VDCV01","wgsProjectAccession":"VDCV01"}}
{"accession":"GCA_009602725.1","assemblyInfo":{"assemblyLevel":"Scaffold","assemblyMethod":"SOAPdenovo v. 2","assemblyName":"ASM960272v1","assemblyStatus":"current","assemblyType":"haploid","bioprojectAccession":"PRJNA543679","bioprojectLineage":[{"bioprojects":[{"accession":"PRJNA543679","title":"Spirogloea muscicola strain:CCAC 0214 Genome sequencing and assembly"}]}],"biosample":{"accession":"SAMN11774797","attributes":[{"name":"strain","value":"CCAC 0214"},{"name":"collection_date","value":"2006-09"},{"name":"env_broad_scale","value":"missing"},{"name":"env_local_scale","value":"missing"},{"name":"env_medium","value":"missing"},{"name":"geo_loc_name","value":"missing"},{"name":"host","value":"missing"},{"name":"isol_growth_condt","value":"missing"},{"name":"lat_lon","value":"missing"},{"name":"isolation_source","value":"missing"}],"collectionDate":"2006-09","description":{"comment":"Keywords: GSC:MIxS;MIGS:6.0","organism":{"organismName":"Spirogloea muscicola","taxId":2576442},"title":"MIGS Eukaryotic sample from Spirogloea muscicola"},"geoLocName":"missing","host":"missing","isolationSource":"missing","lastUpdated":"2021-02-28T07:24:08.301","latLon":"missing","models":["MIGS.eu","MIGS/MIMS/MIMARKS.plant-associated"],"owner":{"contacts":[{}],"name":"Chinese Academy of Agricultural Sciences"},"package":"MIGS.eu.plant-associated.6.0","publicationDate":"2019-11-08T00:00:00.000","sampleIds":[{"label":"Sample name","value":"Spirogloea muscicola CCAC 0214"}],"status":{"status":"live","when":"2019-11-08T06:38:18.127"},"strain":"CCAC 0214","submissionDate":"2019-05-19T22:06:04.110"},"blastUrl":"https://blast.ncbi.nlm.nih.gov/Blast.cgi?PAGE_TYPE=BlastSearch&PROG_DEF=blastn&BLAST_SPEC=GDH_GCA_009602725.1","refseqCategory":"representative genome","releaseDate":"2019-11-06","sequencingTech":"Illumina HiSeq","submitter":"Chinese Academy of Agricultural Sciences"},"assemblyStats":{"contigL50":2504,"contigN50":18068,"gcCount":"88570859","gcPercent":56.5,"genomeCoverage":"354.8x","numberOfComponentSequences":17449,"numberOfContigs":27154,"numberOfScaffolds":17449,"scaffoldL50":94,"scaffoldN50":566364,"totalSequenceLength":"170819335","totalUngappedLength":"156779154"},"currentAccession":"GCA_009602725.1","organism":{"infraspecificNames":{"strain":"CCAC 0214"},"organismName":"Spirogloea muscicola","taxId":2576442},"sourceDatabase":"SOURCE_DATABASE_GENBANK","wgsInfo":{"masterWgsUrl":"https://www.ncbi.nlm.nih.gov/nuccore/WELB00000000.1","wgsContigsUrl":"https://www.ncbi.nlm.nih.gov/Traces/wgs/WELB01","wgsProjectAccession":"WELB01"}}
{"accession":"GCA_009725065.1","assemblyInfo":{"assemblyLevel":"Scaffold","assemblyMethod":"MaSuRCA v. 3.2.8; SSPACE v. 3.0; Platanus v. 1.2.4; GapCloser v. 1.12; REAPR v. 1.0.18","assemblyName":"Urenif-v1","assemblyStatus":"current","assemblyType":"haploid","bioprojectAccession":"PRJNA290588","bioprojectLineage":[{"bioprojects":[{"accession":"PRJNA290588","title":"Utricularia reniformis isolate:sample 14 Genome sequencing and assembly"}]}],"biosample":{"accession":"SAMN03893229","attributes":[{"name":"cultivar","value":"missing"},{"name":"isolate","value":"sample 14"},{"name":"dev_stage","value":"adult"},{"name":"geo_loc_name","value":"Brazil: Salesopolis"},{"name":"tissue","value":"leaf"}],"cultivar":"missing","description":{"organism":{"organismName":"Utricularia reniformis","taxId":192314},"title":"Plant sample from Utricularia reniformis"},"devStage":"adult","geoLocName":"Brazil: Salesopolis","isolate":"sample 14","lastUpdated":"2018-12-06T15:38:46.668","models":["Plant"],"owner":{"contacts":[{}],"name":"UNESP-FCAV"},"package":"Plant.1.0","publicationDate":"2015-07-22T00:00:00.000","sampleIds":[{"label":"Sample name","value":"Urenif"},{"db":"SRA","value":"SRS1353906"}],"status":{"status":"live","when":"2015-07-22T10:15:18.657"},"submissionDate":"2015-07-22T10:15:18.000","tissue":"leaf"},"blastUrl":"https://blast.ncbi.nlm.nih.gov/Blast.cgi?PAGE_TYPE=BlastSearch&PROG_DEF=blastn&BLAST_SPEC=GDH_GCA_009725065.1","refseqCategory":"representative genome","releaseDate":"2019-12-02","sequencingTech":"Illumina MiSeq","submitter":"UNESP-FCAV"},"assemblyStats":{"contigL50":563,"contigN50":160882,"gcCount":"109579268","gcPercent":36.5,"genomeCoverage":"150.0x","numberOfComponentSequences":1825,"numberOfContigs":5482,"numberOfScaffolds":1825,"scaffoldL50":183,"scaffoldN50":488004,"totalSequenceLength":"304538963","totalUngappedLength":"298771697"},"currentAccession":"GCA_009725065.1","organism":{"infraspecificNames":{"isolate":"sample 14"},"organismName":"Utricularia reniformis","taxId":192314},"sourceDatabase":"SOURCE_DATABASE_GENBANK","wgsInfo":{"masterWgsUrl":"https://www.ncbi.nlm.nih.gov/nuccore/RWGZ00000000.1","wgsContigsUrl":"https://www.ncbi.nlm.nih.gov/Traces/wgs/RWGZ01","wgsProjectAccession":"RWGZ01"}}
{"accession":"GCA_009746105.1","annotationInfo":{"name":"Annotation submitted by University of Washington","provider":"University of Washington","releaseDate":"2019-12-13","stats":{"geneCounts":{"proteinCoding":23548,"pseudogene":11,"total":23559}}},"assemblyInfo":{"assemblyLevel":"Chromosome","assemblyMethod":"AllPaths v. JAN-2013; fragScaff v. FEB-2014; JoinMap v. 4.1; Lachesis v. JAN -2015","assemblyName":"ASM974610v1","assemblyStatus":"current","assemblyType":"haploid","bioprojectAccession":"PRJNA432092","bioprojectLineage":[{"bioprojects":[{"accession":"PRJNA432092","title":"Rhododendron williamsianum Genome sequencing, genome assembly, and chromosomal linkage"}]}],"biosample":{"accession":"SAMN08434804","attributes":[{"name":"isolate","value":"RSF 1966-606"},{"name":"collection_date","value":"2011"},{"name":"env_broad_scale","value":"temperate mixed forest"},{"name":"env_local_scale","value":"cultivated environment"},{"name":"env_medium","value":"plant matter"},{"name":"estimated_size","value":"735,000,000bp"},{"name":"geo_loc_name","value":"USA: Federal Way, Washington, Rhododendron Species Botanical Garden"},{"name":"host","value":"N/A"},{"name":"isol_growth_condt","value":"N/A"},{"name":"lat_lon","value":"47.2915 N 122.3020 W"},{"name":"num_replicons","value":"13"},{"name":"ploidy","value":"diploid"},{"name":"propagation","value":"sexual"},{"name":"altitude","value":"141 m"},{"name":"host_age","value":"45 years"},{"name":"plant_product","value":"floral buds"}],"bioprojects":[{"accession":"PRJNA432092"}],"collectionDate":"2011","description":{"comment":"Keywords: GSC:MIxS;MIGS:6.0","organism":{"organismName":"Rhododendron williamsianum","taxId":262921},"title":"MIGS Rhododendron williamsianum RSF 1966-606 Short Fragment Library"},"geoLocName":"USA: Federal Way, Washington, Rhododendron Species Botanical Garden","host":"N/A","isolate":"RSF 1966-606","lastUpdated":"2019-01-24T12:37:32.207","latLon":"47.2915 N 122.3020 W","models":["MIGS.eu","MIGS/MIMS/MIMARKS.plant-associated"],"owner":{"name":"Elizabeth Ramage's shared submissions"},"package":"MIGS.eu.plant-associated.6.0","publicationDate":"2019-01-24T12:37:32.207","sampleIds":[{"label":"Sample name","value":"RWSFL1"},{"db":"SRA","value":"SRS2904055"}],"status":{"status":"live","when":"2019-01-24T12:37:32.207"},"submissionDate":"2018-01-29T19:01:05.883"},"blastUrl":"https://blast.ncbi.nlm.nih.gov/Blast.cgi?PAGE_TYPE=BlastSearch&PROG_DEF=blastn&BLAST_SPEC=GDH_GCA_009746105.1","refseqCategory":"representative genome","releaseDate":"2019-12-13","sequencingTech":"Illumina HiSeq","submitter":"University of Washington"},"assemblyStats":{"contigL50":6337,"contigN50":14262,"gapsBetweenScaffoldsCount":1695,"gcCount":"140382730","gcPercent":39.0,"genomeCoverage":"382.0x","numberOfComponentSequences":11985,"numberOfContigs":90598,"numberOfScaffolds":11985,"scaffoldL50":609,"scaffoldN50":218828,"totalNumberOfChromosomes":13,"totalSequenceLength":"532293122","totalUngappedLength":"359832479"},"currentAccession":"GCA_009746105.1","organism":{"infraspecificNames":{"isolate":"RSF 1966-606"},"organismName":"Rhododendron williamsianum","taxId":262921},"sourceDatabase":"SOURCE_DATABASE_GENBANK","wgsInfo":{"masterWgsUrl":"https://www.ncbi.nlm.nih.gov/nuccore/QEFC00000000.1","wgsContigsUrl":"https://www.ncbi.nlm.nih.gov/Traces/wgs/QEFC01","wgsProjectAccession":"QEFC01"}}
{"accession":"GCA_009801015.1","assemblyInfo":{"assemblyLevel":"Scaffold","assemblyMethod":"AllPaths v. 44837","assemblyName":"ASM980101v1","assemblyStatus":"current","assemblyType":"haploid","bioprojectAccession":"PRJNA550146","bioprojectLineage":[{"bioprojects":[{"accession":"PRJNA550146","title":"Silene noctiflora isolate:OPL-1.1 Genome sequencing and assembly"}]}],"biosample":{"accession":"SAMN12109243","age":"50 d","attributes":[{"name":"isolate","value":"OPL-1.1"},{"name":"age","value":"50 d"},{"name":"geo_loc_name","value":"Poland:Opole"},{"name":"tissue","value":"Leaf"}],"description":{"organism":{"organismName":"Silene noctiflora","taxId":39899},"title":"Plant sample from Silene noctiflora"},"geoLocName":"Poland:Opole","isolate":"OPL-1.1","lastUpdated":"2019-06-24T15:37:40.480","models":["Plant"],"owner":{"contacts":[{}],"name":"Colorado State University"},"package":"Plant.1.0","publicationDate":"2019-06-21T00:00:00.000","sampleIds":[{"label":"Sample name","value":"Snoct_OPL-1.1"},{"db":"SRA","value":"SRS5019615"}],"status":{"status":"live","when":"2019-06-21T19:36:03.384"},"submissionDate":"2019-06-21T19:36:03.383","tissue":"Leaf"},"blastUrl":"https://blast.ncbi.nlm.nih.gov/Blast.cgi?PAGE_TYPE=BlastSearch&PROG_DEF=blastn&BLAST_SPEC=GDH_GCA_009801015.1","refseqCategory":"representative genome","releaseDate":"2019-12-27","sequencingTech":"Illumina HiSeq","submitter":"Colorado State University"},"assemblyStats":{"contigL50":64951,"contigN50":2786,"gcCount":"353897977","gcPercent":38.0,"genomeCoverage":"106.0x","numberOfComponentSequences":79767,"numberOfContigs":627786,"numberOfScaffolds":79767,"scaffoldL50":12108,"scaffoldN50":59003,"totalSequenceLength":"2598314000","totalUngappedLength":"932845835"},"currentAccession":"GCA_009801015.1","organism":{"commonName":"night-flowering catchfly","infraspecificNames":{"isolate":"OPL-1.1"},"organismName":"Silene noctiflora","taxId":39899},"sourceDatabase":"SOURCE_DATABASE_GENBANK","wgsInfo":{"masterWgsUrl":"https://www.ncbi.nlm.nih.gov/nuccore/VHZZ00000000.1","wgsContigsUrl":"https://www.ncbi.nlm.nih.gov/Traces/wgs/VHZZ01","wgsProjectAccession":"VHZZ01"}}
{"accession":"GCA_009805545.1","assemblyInfo":{"assemblyLevel":"Chromosome","assemblyMethod":"AllPaths v. Release 37250; PBjelly v. 2","assemblyName":"ASM980554v1","assemblyStatus":"current","assemblyType":"haploid","bioprojectAccession":"PRJNA545798","bioprojectLineage":[{"bioprojects":[{"accession":"PRJNA545798","title":"Oryza longistaminata isolate:w11 Genome sequencing and assembly"}]}],"biosample":{"accession":"SAMN11931165","age":"one year","attributes":[{"name":"isolate","value":"w11"},{"name":"age","value":"one year"},{"name":"geo_loc_name","value":"Botswana"},{"name":"tissue","value":"leaves"}],"bioprojects":[{"accession":"PRJNA545798"}],"description":{"organism":{"organismName":"Oryza longistaminata","taxId":4528},"title":"Plant sample from Oryza longistaminata"},"geoLocName":"Botswana","isolate":"w11","lastUpdated":"2019-11-25T08:23:08.752","models":["Plant"],"owner":{"contacts":[{}],"name":"South China Agricultural University"},"package":"Plant.1.0","publicationDate":"2019-06-01T00:00:00.000","sampleIds":[{"label":"Sample name","value":"w11"},{"db":"SRA","value":"SRS5012232"}],"status":{"status":"live","when":"2019-06-01T17:24:03.206"},"submissionDate":"2019-06-01T17:24:03.203","tissue":"leaves"},"blastUrl":"https://blast.ncbi.nlm.nih.gov/Blast.cgi?PAGE_TYPE=BlastSearch&PROG_DEF=blastn&BLAST_SPEC=GDH_GCA_009805545.1","refseqCategory":"representative genome","releaseDate":"2019-12-31","sequencingTech":"Illumina HiSeq; PacBio RSII","submitter":"South China Agricultural University"},"assemblyStats":{"contigL50":2381,"contigN50":45317,"gcCount":"152039444","gcPercent":42.0,"genomeCoverage":"442.0x","numberOfComponentSequences":1009,"numberOfContigs":14614,"numberOfScaffolds":1009,"scaffoldL50":5,"scaffoldN50":33924873,"totalNumberOfChromosomes":12,"totalSequenceLength":"371348348","totalUngappedLength":"362813626"},"currentAccession":"GCA_009805545.1","organism":{"commonName":"red rice","infraspecificNames":{"isolate":"w11"},"organismName":"Oryza longistaminata","taxId":4528},"sourceDatabase":"SOURCE_DATABASE_GENBANK","wgsInfo":{"masterWgsUrl":"https://www.ncbi.nlm.nih.gov/nuccore/WNHE00000000.1","wgsContigsUrl":"https://www.ncbi.nlm.nih.gov/Traces/wgs/WNHE01","wgsProjectAccession":"WNHE01"}}
{"accession":"GCA_009831015.1","assemblyInfo":{"assemblyLevel":"Scaffold","assemblyMethod":"ABySS v. 2.1.4; Cobbler v. 0.5.1; RAILS v. 1.4.1; LINKS v. 1.8.5; Tigmint v. 1.1.2; ARCS v. 1.0.5","assemblyName":"Se404-851_v1","assemblyStatus":"current","assemblyType":"haploid","bioprojectAccession":"PRJNA504036","bioprojectLineage":[{"bioprojects":[{"accession":"PRJNA504036","title":"Picea engelmannii isolate:Se404-851 Genome sequencing and assembly"}]}],"biosample":{"accession":"SAMN10388286","age":"13 years","attributes":[{"name":"isolate","value":"Se404-851"},{"name":"note","value":"Provenance seed source: Don Fernando Mtn, New Mexico (36.3N 105.4W and elev 2987m); Tissue source: seedlot 404, rep 8, block 5, tree 1"},{"name":"age","value":"13 years"},{"name":"dev_stage","value":"Juvenile tree-material collected after bud set"},{"name":"geo_loc_name","value":"Canada: Kalamalka, British Columbia"},{"name":"tissue","value":"Young needles and young buds"}],"bioprojects":[{"accession":"PRJNA504036"}],"description":{"organism":{"organismName":"Picea engelmannii","taxId":3334},"title":"Plant sample from Picea engelmannii"},"devStage":"Juvenile tree-material collected after bud set","geoLocName":"Canada: Kalamalka, British Columbia","isolate":"Se404-851","lastUpdated":"2019-10-16T10:36:38.916","models":["Plant"],"owner":{"contacts":[{}],"name":"BC Cancer Agency"},"package":"Plant.1.0","publicationDate":"2019-01-31T00:00:00.000","sampleIds":[{"label":"Sample name","value":"Engelmann spruce"},{"db":"SRA","value":"SRS4085950"}],"status":{"status":"live","when":"2019-01-31T00:38:12.910"},"submissionDate":"2018-11-06T14:10:03.280","tissue":"Young needles and young buds"},"blastUrl":"https://blast.ncbi.nlm.nih.gov/Blast.cgi?PAGE_TYPE=BlastSearch&PROG_DEF=blastn&BLAST_SPEC=GDH_GCA_009831015.1","refseqCategory":"representative genome","releaseDate":"2020-01-03","sequencingTech":"Illumina HiSeq; 10X Genomics Chromium; Oxford Nanopore","submitter":"BC Cancer Agency"},"assemblyStats":{"contigL50":321844,"contigN50":17914,"gcCount":"7943387414","gcPercent":38.5,"genomeCoverage":"82.0x","numberOfComponentSequences":2394260,"numberOfContigs":2394260,"numberOfScaffolds":946236,"scaffoldL50":15263,"scaffoldN50":403791,"totalSequenceLength":"24943568506","totalUngappedLength":"20748779381"},"currentAccession":"GCA_009831015.1","organism":{"commonName":"Engelmann's spruce","infraspecificNames":{"isolate":"Se404-851"},"organismName":"Picea engelmannii","taxId":3334},"sourceDatabase":"SOURCE_DATABASE_GENBANK","wgsInfo":{"masterWgsUrl":"https://www.ncbi.nlm.nih.gov/nuccore/WSFP000000000.1","wgsContigsUrl":"https://www.ncbi.nlm.nih.gov/Traces/wgs/WSFP01","wgsProjectAccession":"WSFP01"}}
{"accession":"GCA_009849625.1","assemblyInfo":{"assemblyLevel":"Contig","assemblyMethod":"MaSuRCA v. 2017-09-01T00:00:00","assemblyName":"ASM984962v1","assemblyStatus":"current","assemblyType":"haploid","bioprojectAccession":"PRJNA556263","bioprojectLineage":[{"bioprojects":[{"accession":"PRJNA556263","title":"The impact of copy number variations in the genomes of 12 potato genomes of varying ploidy"}]}],"biosample":{"accession":"SAMN12684891","age":"young material","attributes":[{"name":"bio_material","value":"CIP<PER>:707129"},{"name":"age","value":"young material"},{"name":"geo_loc_name","value":"Peru: Ayacucho"},{"name":"tissue","value":"leaf"},{"name":"isolate","value":"missing"}],"bioprojects":[{"accession":"PRJNA556263"}],"description":{"organism":{"organismName":"Solanum chaucha","taxId":682313},"title":"Plant sample from Solanum chaucha"},"geoLocName":"Peru: Ayacucho","isolate":"missing","lastUpdated":"2020-01-10T14:49:47.515","models":["Plant"],"owner":{"contacts":[{}],"name":"McGill University"},"package":"Plant.1.0","publicationDate":"2020-01-06T00:00:00.000","sampleIds":[{"label":"Sample name","value":"Triploid_Potato_CHA_Leaf"},{"db":"SRA","value":"SRS5492338"}],"status":{"status":"live","when":"2020-01-06T00:50:06.323"},"submissionDate":"2019-09-03T13:32:04.223","tissue":"leaf"},"blastUrl":"https://blast.ncbi.nlm.nih.gov/Blast.cgi?PAGE_TYPE=BlastSearch&PROG_DEF=blastn&BLAST_SPEC=GDH_GCA_009849625.1","refseqCategory":"representative genome","releaseDate":"2020-01-10","sequencingTech":"Illumina HiSeq","submitter":"McGill University"},"assemblyStats":{"contigL50":42625,"contigN50":4796,"gcCount":"279120079","gcPercent":35.5,"genomeCoverage":"44.4x","numberOfComponentSequences":259834,"numberOfContigs":259834,"totalSequenceLength":"790336793","totalUngappedLength":"790336793"},"currentAccession":"GCA_009849625.1","organism":{"organismName":"Solanum chaucha","taxId":682313},"sourceDatabase":"SOURCE_DATABASE_GENBANK","wgsInfo":{"masterWgsUrl":"https://www.ncbi.nlm.nih.gov/nuccore/WBIC00000000.1","wgsContigsUrl":"https://www.ncbi.nlm.nih.gov/Traces/wgs/WBIC01","wgsProjectAccession":"WBIC01"}}
{"accession":"GCA_009849645.1","assemblyInfo":{"assemblyLevel":"Contig","assemblyMethod":"MaSuRCA v. 2017-09-01T00:00:00","assemblyName":"ASM984964v1","assemblyStatus":"current","assemblyType":"haploid","bioprojectAccession":"PRJNA556263","bioprojectLineage":[{"bioprojects":[{"accession":"PRJNA556263","title":"The impact of copy number variations in the genomes of 12 potato genomes of varying ploidy"}]}],"biosample":{"accession":"SAMN12684896","age":"young material","attributes":[{"name":"bio_material","value":"CIP<PER>:702937"},{"name":"age","value":"young material"},{"name":"geo_loc_name","value":"Peru: Junin"},{"name":"tissue","value":"leaf"},{"name":"isolate","value":"missing"}],"bioprojects":[{"accession":"PRJNA556263"}],"description":{"organism":{"organismName":"Solanum x curtilobum","taxId":875673},"title":"Plant sample from Solanum x curtilobum"},"geoLocName":"Peru: Junin","isolate":"missing","lastUpdated":"2020-01-10T14:51:13.771","models":["Plant"],"owner":{"contacts":[{}],"name":"McGill University"},"package":"Plant.1.0","publicationDate":"2020-01-06T00:00:00.000","sampleIds":[{"label":"Sample name","value":"Pentaploid_Potato_CUR_Leaf"},{"db":"SRA","value":"SRS5492339"}],"status":{"status":"live","when":"2020-01-06T00:50:06.370"},"submissionDate":"2019-09-03T13:32:04.303","tissue":"leaf"},"blastUrl":"https://blast.ncbi.nlm.nih.gov/Blast.cgi?PAGE_TYPE=BlastSearch&PROG_DEF=blastn&BLAST_SPEC=GDH_GCA_009849645.1","refseqCategory":"representative genome","releaseDate":"2020-01-10","sequencingTech":"Illumina HiSeq","submitter":"McGill University"},"assemblyStats":{"contigL50":109845,"contigN50":3176,"gcCount":"438102950","gcPercent":36.5,"genomeCoverage":"35.8x","numberOfComponentSequences":578826,"numberOfContigs":578826,"totalSequenceLength":"1207837434","totalUngappedLength":"1207837434"},"currentAccession":"GCA_009849645.1","organism":{"organismName":"Solanum x curtilobum","taxId":875673},"sourceDatabase":"SOURCE_DATABASE_GENBANK","wgsInfo":{"masterWgsUrl":"https://www.ncbi.nlm.nih.gov/nuccore/WBIH00000000.1","wgsContigsUrl":"https://www.ncbi.nlm.nih.gov/Traces/wgs/WBIH01","wgsProjectAccession":"WBIH01"}}
{"accession":"GCA_009849685.1","assemblyInfo":{"assemblyLevel":"Contig","assemblyMethod":"MaSuRCA v. 2017-09-01T00:00:00","assemblyName":"ASM984968v1","assemblyStatus":"current","assemblyType":"haploid","bioprojectAccession":"PRJNA556263","bioprojectLineage":[{"bioprojects":[{"accession":"PRJNA556263","title":"The impact of copy number variations in the genomes of 12 potato genomes of varying ploidy"}]}],"biosample":{"accession":"SAMN12684892","age":"young material","attributes":[{"name":"bio_material","value":"CIP<PER>:706050"},{"name":"age","value":"young material"},{"name":"geo_loc_name","value":"Peru: Cusco"},{"name":"tissue","value":"leaf"},{"name":"isolate","value":"missing"}],"bioprojects":[{"accession":"PRJNA556263"}],"description":{"organism":{"organismName":"Solanum x juzepczukii","taxId":136614},"title":"Plant sample from Solanum x juzepczukii"},"geoLocName":"Peru: Cusco","isolate":"missing","lastUpdated":"2020-01-10T14:50:04.609","models":["Plant"],"owner":{"contacts":[{}],"name":"McGill University"},"package":"Plant.1.0","publicationDate":"2020-01-06T00:00:00.000","sampleIds":[{"label":"Sample name","value":"Triploid_Potato_JUZ_Leaf"},{"db":"SRA","value":"SRS5492337"}],"status":{"status":"live","when":"2020-01-06T00:50:06.323"},"submissionDate":"2019-09-03T13:32:04.240","tissue":"leaf"},"blastUrl":"https://blast.ncbi.nlm.nih.gov/Blast.cgi?PAGE_TYPE=BlastSearch&PROG_DEF=blastn&BLAST_SPEC=GDH_GCA_009849685.1","refseqCategory":"representative genome","releaseDate":"2020-01-10","sequencingTech":"Illumina HiSeq","submitter":"McGill University"},"assemblyStats":{"contigL50":32166,"contigN50":7360,"gcCount":"354960300","gcPercent":35.5,"genomeCoverage":"37.7x","numberOfComponentSequences":249222,"numberOfContigs":249222,"totalSequenceLength":"1002422951","totalUngappedLength":"1002422951"},"currentAccession":"GCA_009849685.1","organism":{"commonName":"ckaisalla","organismName":"Solanum x juzepczukii","taxId":136614},"sourceDatabase":"SOURCE_DATABASE_GENBANK","wgsInfo":{"masterWgsUrl":"https://www.ncbi.nlm.nih.gov/nuccore/WBID00000000.1","wgsContigsUrl":"https://www.ncbi.nlm.nih.gov/Traces/wgs/WBID01","wgsProjectAccession":"WBID01"}}
{"accession":"GCA_009849755.1","assemblyInfo":{"assemblyLevel":"Contig","assemblyMethod":"MaSuRCA v. 2017-09-01T00:00:00","assemblyName":"ASM984975v1","assemblyStatus":"current","assemblyType":"haploid","bioprojectAccession":"PRJNA556263","bioprojectLineage":[{"bioprojects":[{"accession":"PRJNA556263","title":"The impact of copy number variations in the genomes of 12 potato genomes of varying ploidy"}]}],"biosample":{"accession":"SAMN12684887","age":"young material","attributes":[{"name":"bio_material","value":"CIP<PER>:703654"},{"name":"age","value":"young material"},{"name":"geo_loc_name","value":"Peru: Cajamarca"},{"name":"tissue","value":"leaf"},{"name":"isolate","value":"missing"}],"bioprojects":[{"accession":"PRJNA556263"}],"description":{"organism":{"organismName":"Solanum phureja","taxId":172790},"title":"Plant sample from Solanum phureja"},"geoLocName":"Peru: Cajamarca","isolate":"missing","lastUpdated":"2020-01-10T14:48:41.227","models":["Plant"],"owner":{"contacts":[{}],"name":"McGill University"},"package":"Plant.1.0","publicationDate":"2020-01-06T00:00:00.000","sampleIds":[{"label":"Sample name","value":"Diploid_Potato_PHU_Leaf"},{"db":"SRA","value":"SRS5488922"}],"status":{"status":"live","when":"2020-01-06T00:50:06.277"},"submissionDate":"2019-09-03T13:32:04.156","tissue":"leaf"},"blastUrl":"https://blast.ncbi.nlm.nih.gov/Blast.cgi?PAGE_TYPE=BlastSearch&PROG_DEF=blastn&BLAST_SPEC=GDH_GCA_009849755.1","refseqCategory":"representative genome","releaseDate":"2020-01-10","sequencingTech":"Illumina HiSeq","submitter":"McGill University"},"assemblyStats":{"contigL50":33122,"contigN50":6441,"gcCount":"307186317","gcPercent":35.0,"genomeCoverage":"41.3x","numberOfComponentSequences":229084,"numberOfContigs":229084,"totalSequenceLength":"873028468","totalUngappedLength":"873028468"},"currentAccession":"GCA_009849755.1","organism":{"commonName":"chaucha","organismName":"Solanum phureja","taxId":172790},"sourceDatabase":"SOURCE_DATABASE_GENBANK","wgsInfo":{"masterWgsUrl":"https://www.ncbi.nlm.nih.gov/nuccore/WBHY00000000.1","wgsContigsUrl":"https://www.ncbi.nlm.nih.gov/Traces/wgs/WBHY01","wgsProjectAccession":"WBHY01"}}
{"accession":"GCA_009849805.1","assemblyInfo":{"assemblyLevel":"Contig","assemblyMethod":"MaSuRCA v. 2017-09-01T00:00:00","assemblyName":"ASM984980v1","assemblyStatus":"current","assemblyType":"haploid","bioprojectAccession":"PRJNA556263","bioprojectLineage":[{"bioprojects":[{"accession":"PRJNA556263","title":"The impact of copy number variations in the genomes of 12 potato genomes of varying ploidy"}]}],"biosample":{"accession":"SAMN12684889","age":"young material","attributes":[{"name":"bio_material","value":"CIP<PER>:703810"},{"name":"age","value":"young material"},{"name":"geo_loc_name","value":"Peru: Puno"},{"name":"tissue","value":"leaf"},{"name":"isolate","value":"missing"}],"bioprojects":[{"accession":"PRJNA556263"}],"description":{"organism":{"organismName":"Solanum ahanhuiri","taxId":875672},"title":"Plant sample from Solanum ahanhuiri"},"geoLocName":"Peru: Puno","isolate":"missing","lastUpdated":"2020-01-10T14:49:15.089","models":["Plant"],"owner":{"contacts":[{}],"name":"McGill University"},"package":"Plant.1.0","publicationDate":"2020-01-06T00:00:00.000","sampleIds":[{"label":"Sample name","value":"Diploid_Potato_AJH_Leaf"},{"db":"SRA","value":"SRS5488924"}],"status":{"status":"live","when":"2020-01-06T00:50:06.293"},"submissionDate":"2019-09-03T13:32:04.190","tissue":"leaf"},"blastUrl":"https://blast.ncbi.nlm.nih.gov/Blast.cgi?PAGE_TYPE=BlastSearch&PROG_DEF=blastn&BLAST_SPEC=GDH_GCA_009849805.1","refseqCategory":"representative genome","releaseDate":"2020-01-10","sequencingTech":"Illumina HiSeq","submitter":"McGill University"},"assemblyStats":{"contigL50":30766,"contigN50":6477,"gcCount":"296416035","gcPercent":36.0,"genomeCoverage":"35.9x","numberOfComponentSequences":239537,"numberOfContigs":239537,"totalSequenceLength":"828902572","totalUngappedLength":"828902572"},"currentAccession":"GCA_009849805.1","organism":{"organismName":"Solanum ahanhuiri","taxId":875672},"sourceDatabase":"SOURCE_DATABASE_GENBANK","wgsInfo":{"masterWgsUrl":"https://www.ncbi.nlm.nih.gov/nuccore/WBIA00000000.1","wgsContigsUrl":"https://www.ncbi.nlm.nih.gov/Traces/wgs/WBIA01","wgsProjectAccession":"WBIA01"}}
{"accession":"GCA_009867345.2","assemblyInfo":{"assemblyLevel":"Scaffold","assemblyMethod":"SPAdes v. 2021","assemblyName":"ASM986734v2","assemblyStatus":"current","assemblyType":"haploid","bioprojectAccession":"PRJNA578918","bioprojectLineage":[{"bioprojects":[{"accession":"PRJNA578918","title":"Toxicodendron radicans"}]}],"biosample":{"accession":"SAMN13087382","attributes":[{"name":"specimen_voucher","value":"IRGN:YGLDU27GXE"},{"name":"isolate","value":"IRGN YGLDU27GXE"},{"name":"geo_loc_name","value":"USA: Maryland"},{"name":"tissue","value":"leaf"},{"name":"dev_stage","value":"adult"}],"bioprojects":[{"accession":"PRJNA578918"}],"description":{"organism":{"organismName":"Toxicodendron radicans","taxId":43853},"title":"Plant sample from Toxicodendron radicans"},"devStage":"adult","geoLocName":"USA: Maryland","isolate":"IRGN YGLDU27GXE","lastUpdated":"2023-03-11T12:22:41.917","models":["Plant"],"owner":{"contacts":[{}],"name":"Iridian Genomes"},"package":"Plant.1.0","publicationDate":"2019-10-22T00:00:00.000","sampleIds":[{"label":"Sample name","value":"Toxicodendron radicans"},{"db":"SRA","value":"SRS5556113"}],"status":{"status":"live","when":"2019-10-22T14:20:04.310"},"submissionDate":"2019-10-22T14:20:04.310","tissue":"leaf"},"blastUrl":"https://blast.ncbi.nlm.nih.gov/Blast.cgi?PAGE_TYPE=BlastSearch&PROG_DEF=blastn&BLAST_SPEC=GDH_GCA_009867345.2","refseqCategory":"representative genome","releaseDate":"2023-02-09","sequencingTech":"Illumina","submitter":"IRIDIAN GENOMES"},"assemblyStats":{"contigL50":20390,"contigN50":4382,"gcCount":"129355608","gcPercent":35.5,"genomeCoverage":"110.0x","numberOfComponentSequences":118172,"numberOfContigs":151699,"numberOfScaffolds":118172,"scaffoldL50":806,"scaffoldN50":13241,"totalSequenceLength":"391319776","totalUngappedLength":"365998540"},"currentAccession":"GCA_009867345.2","organism":{"commonName":"eastern poison ivy","infraspecificNames":{"isolate":"YGLDU27GXE"},"organismName":"Toxicodendron radicans","taxId":43853},"sourceDatabase":"SOURCE_DATABASE_GENBANK","wgsInfo":{"masterWgsUrl":"https://www.ncbi.nlm.nih.gov/nuccore/WYDK00000000.2","wgsContigsUrl":"https://www.ncbi.nlm.nih.gov/Traces/wgs/WYDK02","wgsProjectAccession":"WYDK02"}}
{"accession":"GCA_009936405.2","assemblyInfo":{"assemblyLevel":"Scaffold","assemblyMethod":"SPAdes v. 2021","assemblyName":"ASM993640v2","assemblyStatus":"current","assemblyType":"haploid","bioprojectAccession":"PRJNA436363","bioprojectLineage":[{"bioprojects":[{"accession":"PRJNA436363","title":"Stevia rebaudiana"}]}],"biosample":{"accession":"SAMN08623677","attributes":[{"name":"specimen_voucher","value":"IRGN:VGN1BUR7E3"},{"name":"isolate","value":"IRGN VGN1BUR7E3"},{"name":"geo_loc_name","value":"USA"},{"name":"tissue","value":"leaf"},{"name":"collection_date","value":"2017"},{"name":"dev_stage","value":"adult"}],"bioprojects":[{"accession":"PRJNA436363"}],"collectionDate":"2017","description":{"organism":{"organismName":"Stevia rebaudiana","taxId":55670},"title":"Plant sample from Stevia rebaudiana"},"devStage":"adult","geoLocName":"USA","isolate":"IRGN VGN1BUR7E3","lastUpdated":"2023-03-11T12:22:41.613","models":["Plant"],"owner":{"contacts":[{}],"name":"Iridian Genomes"},"package":"Plant.1.0","publicationDate":"2018-02-28T00:00:00.000","sampleIds":[{"label":"Sample name","value":"Stevia rebaudiana"},{"db":"SRA","value":"SRS3008105"}],"status":{"status":"live","when":"2018-02-28T14:09:04.192"},"submissionDate":"2018-02-28T14:09:04.190","tissue":"leaf"},"blastUrl":"https://blast.ncbi.nlm.nih.gov/Blast.cgi?PAGE_TYPE=BlastSearch&PROG_DEF=blastn&BLAST_SPEC=GDH_GCA_009936405.2","refseqCategory":"representative genome","releaseDate":"2023-02-09","sequencingTech":"Illumina","submitter":"IRIDIAN GENOMES"},"assemblyStats":{"contigL50":15331,"contigN50":7100,"gcCount":"129919721","gcPercent":34.0,"genomeCoverage":"80.0x","numberOfComponentSequences":74080,"numberOfContigs":90877,"numberOfScaffolds":74080,"scaffoldL50":1782,"scaffoldN50":10911,"totalSequenceLength":"389853229","totalUngappedLength":"381215578"},"currentAccession":"GCA_009936405.2","organism":{"infraspecificNames":{"isolate":"VGN1BUR7E3"},"organismName":"Stevia rebaudiana","taxId":55670},"sourceDatabase":"SOURCE_DATABASE_GENBANK","wgsInfo":{"masterWgsUrl":"https://www.ncbi.nlm.nih.gov/nuccore/WOUH00000000.2","wgsContigsUrl":"https://www.ncbi.nlm.nih.gov/Traces/wgs/WOUH02","wgsProjectAccession":"WOUH02"}}
{"accession":"GCA_010015005.3","assemblyInfo":{"assemblyLevel":"Scaffold","assemblyMethod":"SPAdes v. 2021","assemblyName":"ASM1001500v3","assemblyStatus":"current","assemblyType":"haploid","bioprojectAccession":"PRJNA390847","bioprojectLineage":[{"bioprojects":[{"accession":"PRJNA390847","title":"Ulmus americana isolate:5ELPC6EGUD Genome sequencing and assembly"}]}],"biosample":{"accession":"SAMN07495434","attributes":[{"name":"specimen_voucher","value":"IRGN:5ELPC6EGUD"},{"name":"isolate","value":"IRGN 5ELPC6EGUD"},{"name":"geo_loc_name","value":"USA: Bethesda, MD"},{"name":"tissue","value":"leaf"},{"name":"dev_stage","value":"tree"},{"name":"isolation_source","value":"NIH tree # 6457"}],"bioprojects":[{"accession":"PRJNA390847"}],"description":{"organism":{"organismName":"Ulmus americana","taxId":29740},"title":"Plant sample from Ulmus americana"},"devStage":"tree","geoLocName":"USA: Bethesda, MD","isolate":"IRGN 5ELPC6EGUD","isolationSource":"NIH tree # 6457","lastUpdated":"2023-03-11T12:47:31.104","models":["Plant"],"owner":{"contacts":[{}],"name":"Iridian Genomes"},"package":"Plant.1.0","publicationDate":"2017-08-10T00:00:00.000","sampleIds":[{"label":"Sample name","value":"Ulmus americana"},{"db":"SRA","value":"SRS2424190"}],"status":{"status":"live","when":"2017-08-10T16:30:04.425"},"submissionDate":"2017-08-10T16:30:04.423","tissue":"leaf"},"blastUrl":"https://blast.ncbi.nlm.nih.gov/Blast.cgi?PAGE_TYPE=BlastSearch&PROG_DEF=blastn&BLAST_SPEC=GDH_GCA_010015005.3","refseqCategory":"representative genome","releaseDate":"2022-11-30","sequencingTech":"Illumina","submitter":"IRIDIAN GENOMES"},"assemblyStats":{"contigL50":89009,"contigN50":2484,"gcCount":"302234573","gcPercent":35.0,"genomeCoverage":"110.0x","numberOfComponentSequences":504162,"numberOfContigs":517103,"numberOfScaffolds":504162,"scaffoldL50":84736,"scaffoldN50":2518,"totalSequenceLength":"865024137","totalUngappedLength":"862490958"},"currentAccession":"GCA_010015005.3","organism":{"commonName":"American elm","infraspecificNames":{"isolate":"5ELPC6EGUD"},"organismName":"Ulmus americana","taxId":29740},"sourceDatabase":"SOURCE_DATABASE_GENBANK","wgsInfo":{"masterWgsUrl":"https://www.ncbi.nlm.nih.gov/nuccore/WUAT00000000.3","wgsContigsUrl":"https://www.ncbi.nlm.nih.gov/Traces/wgs/WUAT03","wgsProjectAccession":"WUAT03"}}
```
