## Supplementary Dataset 1 for "Euktect: Enhanced Eukaryotic Sequence Detection and Classification in Metagenomes via the DNA Language Model": dataset_catalog.json

```
{
"apiVersion": "V2",
"assemblies": [
{
  "files": [
    {
      "filePath": "assembly_data_report.jsonl",
      "fileType": "DATA_REPORT",
      "uncompressedLengthBytes": "4659553"
    }
  ]
},{
  "accession": "GCA_000180655.1",
  "files": [
    {
      "filePath": "GCA_000180655.1/GCA_000180655.1_ASM18065v1_genomic.fna",
      "fileType": "GENOMIC_NUCLEOTIDE_FASTA"
    }
  ]
},{
  "accession": "GCA_000325765.3",
  "files": [
    {
      "filePath": "GCA_000325765.3/GCA_000325765.3_Lperr_V1.4_genomic.fna",
      "fileType": "GENOMIC_NUCLEOTIDE_FASTA"
    }
  ]
},{
  "accession": "GCA_000411055.1",
  "files": [
    {
      "filePath": "GCA_000411055.1/GCA_000411055.1_VEGI_LA_v_1.0_genomic.fna",
      "fileType": "GENOMIC_NUCLEOTIDE_FASTA"
    }
  ]
},{
  "accession": "GCA_000411095.1",
  "files": [
    {
      "filePath": "GCA_000411095.1/GCA_000411095.1_VEGI_AA_v_1.0_genomic.fna",
      "fileType": "GENOMIC_NUCLEOTIDE_FASTA"
    }
  ]
},{
  "accession": "GCA_000441915.1",
  "files": [
    {
      "filePath": "GCA_000441915.1/GCA_000441915.1_GenAur_1.0_genomic.fna",
      "fileType": "GENOMIC_NUCLEOTIDE_FASTA"
    }
  ]
},{
  "accession": "GCA_000511995.1",
  "files": [
    {
      "filePath": "GCA_000511995.1/GCA_000511995.1_FNU_r1.1_genomic.fna",
      "fileType": "GENOMIC_NUCLEOTIDE_FASTA"
    }
  ]
},{
  "accession": "GCA_000512025.1",
  "files": [
    {
      "filePath": "GCA_000512025.1/GCA_000512025.1_FNI_r1.1_genomic.fna",
      "fileType": "GENOMIC_NUCLEOTIDE_FASTA"
    }
  ]
},{
  "accession": "GCA_000517285.1",
  "files": [
    {
      "filePath": "GCA_000517285.1/GCA_000517285.1_FOR_r1.1_genomic.fna",
      "fileType": "GENOMIC_NUCLEOTIDE_FASTA"
    }
  ]
},{
  "accession": "GCA_000582825.1",
  "files": [
    {
      "filePath": "GCA_000582825.1/GCA_000582825.1_Hordeum_pubiflorum_assembly1_genomic.fna",
      "fileType": "GENOMIC_NUCLEOTIDE_FASTA"
    }
  ]
},{
  "accession": "GCA_000696445.1",
  "files": [
    {
      "filePath": "GCA_000696445.1/GCA_000696445.1_Aquilaria_agallocha_v1_genomic.fna",
      "fileType": "GENOMIC_NUCLEOTIDE_FASTA"
    }
  ]
},{
  "accession": "GCA_000708835.1",
  "files": [
    {
      "filePath": "GCA_000708835.1/GCA_000708835.1_ASM70883v1_genomic.fna",
      "fileType": "GENOMIC_NUCLEOTIDE_FASTA"
    }
  ]
},{
  "accession": "GCA_000753965.2",
  "files": [
    {
      "filePath": "GCA_000753965.2/GCA_000753965.2_IBAB_Ahyp_2.0_genomic.fna",
      "fileType": "GENOMIC_NUCLEOTIDE_FASTA"
    }
  ]
},{
  "accession": "GCA_000970635.1",
  "files": [
    {
      "filePath": "GCA_000970635.1/GCA_000970635.1_ASM97063v1_genomic.fna",
      "fileType": "GENOMIC_NUCLEOTIDE_FASTA"
    }
  ]
},{
  "accession": "GCA_001484125.2",
  "files": [
    {
      "filePath": "GCA_001484125.2/GCA_001484125.2_MPIPZ_Amontbretiana_3.1_genomic.fna",
      "fileType": "GENOMIC_NUCLEOTIDE_FASTA"
    }
  ]
},{
  "accession": "GCA_001598015.1",
  "files": [
    {
      "filePath": "GCA_001598015.1/GCA_001598015.1_Boea_hygrometrica.v1_genomic.fna",
      "fileType": "GENOMIC_NUCLEOTIDE_FASTA"
    }
  ]
},{
  "accession": "GCA_001633085.1",
  "files": [
    {
      "filePath": "GCA_001633085.1/GCA_001633085.1_Safflower1_genomic.fna",
      "fileType": "GENOMIC_NUCLEOTIDE_FASTA"
    }
  ]
},{
  "accession": "GCA_001633215.2",
  "files": [
    {
      "filePath": "GCA_001633215.2/GCA_001633215.2_ASM163321v2_genomic.fna",
      "fileType": "GENOMIC_NUCLEOTIDE_FASTA"
    }
  ]
},{
  "accession": "GCA_001642375.2",
  "files": [
    {
      "filePath": "GCA_001642375.2/GCA_001642375.2_Mlong_CMEN585_v3_genomic.fna",
      "fileType": "GENOMIC_NUCLEOTIDE_FASTA"
    }
  ]
},{
  "accession": "GCA_001662345.2",
  "files": [
    {
      "filePath": "GCA_001662345.2/GCA_001662345.2_Mpo_2.0_genomic.fna",
      "fileType": "GENOMIC_NUCLEOTIDE_FASTA"
    }
  ]
},{
  "accession": "GCA_001687005.1",
  "files": [
    {
      "filePath": "GCA_001687005.1/GCA_001687005.1_ASM168700v1_genomic.fna",
      "fileType": "GENOMIC_NUCLEOTIDE_FASTA"
    }
  ]
},{
  "accession": "GCA_001687025.1",
  "files": [
    {
      "filePath": "GCA_001687025.1/GCA_001687025.1_ASM168702v1_genomic.fna",
      "fileType": "GENOMIC_NUCLEOTIDE_FASTA"
    }
  ]
},{
  "accession": "GCA_001753735.1",
  "files": [
    {
      "filePath": "GCA_001753735.1/GCA_001753735.1_Embelia_ribes_ER1_v1_genomic.fna",
      "fileType": "GENOMIC_NUCLEOTIDE_FASTA"
    }
  ]
},{
  "accession": "GCA_001925005.1",
  "files": [
    {
      "filePath": "GCA_001925005.1/GCA_001925005.1_ASM192500v1_genomic.fna",
      "fileType": "GENOMIC_NUCLEOTIDE_FASTA"
    }
  ]
},{
  "accession": "GCA_001929425.1",
  "files": [
    {
      "filePath": "GCA_001929425.1/GCA_001929425.1_WD23_11_assembly_v1_genomic.fna",
      "fileType": "GENOMIC_NUCLEOTIDE_FASTA"
    }
  ]
},{
  "accession": "GCA_001972305.1",
  "files": [
    {
      "filePath": "GCA_001972305.1/GCA_001972305.1_Cfol_1.0_genomic.fna",
      "fileType": "GENOMIC_NUCLEOTIDE_FASTA"
    }
  ]
},{
  "accession": "GCA_001974805.1",
  "files": [
    {
      "filePath": "GCA_001974805.1/GCA_001974805.1_CCACVL1_1.0_genomic.fna",
      "fileType": "GENOMIC_NUCLEOTIDE_FASTA"
    }
  ]
},{
  "accession": "GCA_001974825.2",
  "files": [
    {
      "filePath": "GCA_001974825.2/GCA_001974825.2_COLO4_1.0_genomic.fna",
      "fileType": "GENOMIC_NUCLEOTIDE_FASTA"
    }
  ]
},{
  "accession": "GCA_002013955.2",
  "files": [
    {
      "filePath": "GCA_002013955.2/GCA_002013955.2_C_medica_denovo_2_genomic.fna",
      "fileType": "GENOMIC_NUCLEOTIDE_FASTA"
    }
  ]
},{
  "accession": "GCA_002024485.1",
  "files": [
    {
      "filePath": "GCA_002024485.1/GCA_002024485.1_Acamansi1.0_genomic.fna",
      "fileType": "GENOMIC_NUCLEOTIDE_FASTA"
    }
  ]
},{
  "accession": "GCA_002174775.1",
  "files": [
    {
      "filePath": "GCA_002174775.1/GCA_002174775.1_MC_HNAU_1.0_genomic.fna",
      "fileType": "GENOMIC_NUCLEOTIDE_FASTA"
    }
  ]
},{
  "accession": "GCA_002312845.1",
  "files": [
    {
      "filePath": "GCA_002312845.1/GCA_002312845.1_K_fedtschenkoi_M2_v1_genomic.fna",
      "fileType": "GENOMIC_NUCLEOTIDE_FASTA"
    }
  ]
},{
  "accession": "GCA_002319775.1",
  "files": [
    {
      "filePath": "GCA_002319775.1/GCA_002319775.1_Ft1.0_genomic.fna",
      "fileType": "GENOMIC_NUCLEOTIDE_FASTA"
    }
  ]
},{
  "accession": "GCA_002525835.2",
  "files": [
    {
      "filePath": "GCA_002525835.2/GCA_002525835.2_ipoBat4_genomic.fna",
      "fileType": "GENOMIC_NUCLEOTIDE_FASTA"
    }
  ]
},{
  "accession": "GCA_002738505.1",
  "files": [
    {
      "filePath": "GCA_002738505.1/GCA_002738505.1_Aquilegia_coerulea_v1_genomic.fna",
      "fileType": "GENOMIC_NUCLEOTIDE_FASTA"
    }
  ]
},{
  "accession": "GCA_002740545.1",
  "files": [
    {
      "filePath": "GCA_002740545.1/GCA_002740545.1_Lsch_v1.3_genomic.fna",
      "fileType": "GENOMIC_NUCLEOTIDE_FASTA"
    }
  ]
},{
  "accession": "GCA_002762385.1",
  "files": [
    {
      "filePath": "GCA_002762385.1/GCA_002762385.1_Himp0.1_genomic.fna",
      "fileType": "GENOMIC_NUCLEOTIDE_FASTA"
    }
  ]
},{
  "accession": "GCA_002786265.1",
  "files": [
    {
      "filePath": "GCA_002786265.1/GCA_002786265.1_ASM278626v1_genomic.fna",
      "fileType": "GENOMIC_NUCLEOTIDE_FASTA"
    }
  ]
},{
  "accession": "GCA_002878655.1",
  "files": [
    {
      "filePath": "GCA_002878655.1/GCA_002878655.1_ASM287865v1_genomic.fna",
      "fileType": "GENOMIC_NUCLEOTIDE_FASTA"
    }
  ]
},{
  "accession": "GCA_002890555.2",
  "files": [
    {
      "filePath": "GCA_002890555.2/GCA_002890555.2_ZAAS_Lsic_2.0_genomic.fna",
      "fileType": "GENOMIC_NUCLEOTIDE_FASTA"
    }
  ]
},{
  "accession": "GCA_002916485.2",
  "files": [
    {
      "filePath": "GCA_002916485.2/GCA_002916485.2_ASM291648v2_genomic.fna",
      "fileType": "GENOMIC_NUCLEOTIDE_FASTA"
    }
  ]
},{
  "accession": "GCA_002933915.1",
  "files": [
    {
      "filePath": "GCA_002933915.1/GCA_002933915.1_ASM293391v1_genomic.fna",
      "fileType": "GENOMIC_NUCLEOTIDE_FASTA"
    }
  ]
},{
  "accession": "GCA_002933935.1",
  "files": [
    {
      "filePath": "GCA_002933935.1/GCA_002933935.1_ASM293393v1_genomic.fna",
      "fileType": "GENOMIC_NUCLEOTIDE_FASTA"
    }
  ]
},{
  "accession": "GCA_002993905.1",
  "files": [
    {
      "filePath": "GCA_002993905.1/GCA_002993905.1_Msac_v3_genomic.fna",
      "fileType": "GENOMIC_NUCLEOTIDE_FASTA"
    }
  ]
},{
  "accession": "GCA_003013855.2",
  "files": [
    {
      "filePath": "GCA_003013855.2/GCA_003013855.2_NJFU_Lchi_2.0_genomic.fna",
      "fileType": "GENOMIC_NUCLEOTIDE_FASTA"
    }
  ]
},{
  "accession": "GCA_003063285.2",
  "files": [
    {
      "filePath": "GCA_003063285.2/GCA_003063285.2_ASM306328v2_genomic.fna",
      "fileType": "GENOMIC_NUCLEOTIDE_FASTA"
    }
  ]
},{
  "accession": "GCA_003086295.3",
  "files": [
    {
      "filePath": "GCA_003086295.3/GCA_003086295.3_arahy.Tifrunner.gnm2.J5K5_genomic.fna",
      "fileType": "GENOMIC_NUCLEOTIDE_FASTA"
    }
  ]
},{
  "accession": "GCA_003122765.1",
  "files": [
    {
      "filePath": "GCA_003122765.1/GCA_003122765.1_ASM312276v1_genomic.fna",
      "fileType": "GENOMIC_NUCLEOTIDE_FASTA"
    }
  ]
},{
  "accession": "GCA_003123805.1",
  "files": [
    {
      "filePath": "GCA_003123805.1/GCA_003123805.1_ASM312380v1_genomic.fna",
      "fileType": "GENOMIC_NUCLEOTIDE_FASTA"
    }
  ]
},{
  "accession": "GCA_003123845.1",
  "files": [
    {
      "filePath": "GCA_003123845.1/GCA_003123845.1_ASM312384v1_genomic.fna",
      "fileType": "GENOMIC_NUCLEOTIDE_FASTA"
    }
  ]
},{
  "accession": "GCA_003254865.1",
  "files": [
    {
      "filePath": "GCA_003254865.1/GCA_003254865.1_ASM325486v1_genomic.fna",
      "fileType": "GENOMIC_NUCLEOTIDE_FASTA"
    }
  ]
},{
  "accession": "GCA_003254925.1",
  "files": [
    {
      "filePath": "GCA_003254925.1/GCA_003254925.1_ASM325492v1_genomic.fna",
      "fileType": "GENOMIC_NUCLEOTIDE_FASTA"
    }
  ]
},{
  "accession": "GCA_003255005.1",
  "files": [
    {
      "filePath": "GCA_003255005.1/GCA_003255005.1_ASM325500v1_genomic.fna",
      "fileType": "GENOMIC_NUCLEOTIDE_FASTA"
    }
  ]
},{
  "accession": "GCA_003255025.1",
  "files": [
    {
      "filePath": "GCA_003255025.1/GCA_003255025.1_ASM325502v1_genomic.fna",
      "fileType": "GENOMIC_NUCLEOTIDE_FASTA"
    }
  ]
},{
  "accession": "GCA_003255065.1",
  "files": [
    {
      "filePath": "GCA_003255065.1/GCA_003255065.1_ASM325506v1_genomic.fna",
      "fileType": "GENOMIC_NUCLEOTIDE_FASTA"
    }
  ]
},{
  "accession": "GCA_003260245.2",
  "files": [
    {
      "filePath": "GCA_003260245.2/GCA_003260245.2_ASM326024v2_genomic.fna",
      "fileType": "GENOMIC_NUCLEOTIDE_FASTA"
    }
  ]
},{
  "accession": "GCA_003260385.1",
  "files": [
    {
      "filePath": "GCA_003260385.1/GCA_003260385.1_Cau_v1.0_genomic.fna",
      "fileType": "GENOMIC_NUCLEOTIDE_FASTA"
    }
  ]
},{
  "accession": "GCA_003260655.2",
  "files": [
    {
      "filePath": "GCA_003260655.2/GCA_003260655.2_B_cretica_A_v2_genomic.fna",
      "fileType": "GENOMIC_NUCLEOTIDE_FASTA"
    }
  ]
},{
  "accession": "GCA_003290165.1",
  "files": [
    {
      "filePath": "GCA_003290165.1/GCA_003290165.1_B.thun_GenomeAssembly_v1_genomic.fna",
      "fileType": "GENOMIC_NUCLEOTIDE_FASTA"
    }
  ]
},{
  "accession": "GCA_003412495.2",
  "files": [
    {
      "filePath": "GCA_003412495.2/GCA_003412495.2_ASM341249v2_genomic.fna",
      "fileType": "GENOMIC_NUCLEOTIDE_FASTA"
    }
  ]
},{
  "accession": "GCA_003427395.1",
  "files": [
    {
      "filePath": "GCA_003427395.1/GCA_003427395.1_Cbr_1.0_genomic.fna",
      "fileType": "GENOMIC_NUCLEOTIDE_FASTA"
    }
  ]
},{
  "accession": "GCA_003546025.1",
  "files": [
    {
      "filePath": "GCA_003546025.1/GCA_003546025.1_ASBRC_Ckan_1.0_genomic.fna",
      "fileType": "GENOMIC_NUCLEOTIDE_FASTA"
    }
  ]
},{
  "accession": "GCA_003571905.1",
  "files": [
    {
      "filePath": "GCA_003571905.1/GCA_003571905.1_ASM357190v1_genomic.fna",
      "fileType": "GENOMIC_NUCLEOTIDE_FASTA"
    }
  ]
},{
  "accession": "GCA_003576665.1",
  "files": [
    {
      "filePath": "GCA_003576665.1/GCA_003576665.1_ASM357666v1_genomic.fna",
      "fileType": "GENOMIC_NUCLEOTIDE_FASTA"
    }
  ]
},{
  "accession": "GCA_003689015.2",
  "files": [
    {
      "filePath": "GCA_003689015.2/GCA_003689015.2_ASM368901v2_genomic.fna",
      "fileType": "GENOMIC_NUCLEOTIDE_FASTA"
    }
  ]
},{
  "accession": "GCA_003724115.2",
  "files": [
    {
      "filePath": "GCA_003724115.2/GCA_003724115.2_FoenVul1.1_genomic.fna",
      "fileType": "GENOMIC_NUCLEOTIDE_FASTA"
    }
  ]
},{
  "accession": "GCA_003996215.1",
  "files": [
    {
      "filePath": "GCA_003996215.1/GCA_003996215.1_ASM399621v1_genomic.fna",
      "fileType": "GENOMIC_NUCLEOTIDE_FASTA"
    }
  ]
},{
  "accession": "GCA_004012085.1",
  "files": [
    {
      "filePath": "GCA_004012085.1/GCA_004012085.1_ASM401208v1_genomic.fna",
      "fileType": "GENOMIC_NUCLEOTIDE_FASTA"
    }
  ]
},{
  "accession": "GCA_004027125.1",
  "files": [
    {
      "filePath": "GCA_004027125.1/GCA_004027125.1_Gothu_v1_genomic.fna",
      "fileType": "GENOMIC_NUCLEOTIDE_FASTA"
    }
  ]
},{
  "accession": "GCA_004135705.1",
  "files": [
    {
      "filePath": "GCA_004135705.1/GCA_004135705.1_ASEM_AUS1_V1.0_genomic.fna",
      "fileType": "GENOMIC_NUCLEOTIDE_FASTA"
    }
  ]
},{
  "accession": "GCA_004151065.3",
  "files": [
    {
      "filePath": "GCA_004151065.3/GCA_004151065.3_LarixSibirica0.16_genomic.fna",
      "fileType": "GENOMIC_NUCLEOTIDE_FASTA"
    }
  ]
},{
  "accession": "GCA_004153795.2",
  "files": [
    {
      "filePath": "GCA_004153795.2/GCA_004153795.2_AHAU_CSS_2_genomic.fna",
      "fileType": "GENOMIC_NUCLEOTIDE_FASTA"
    }
  ]
},{
  "accession": "GCA_004368105.4",
  "files": [
    {
      "filePath": "GCA_004368105.4/GCA_004368105.4_ASM436810v4_genomic.fna",
      "fileType": "GENOMIC_NUCLEOTIDE_FASTA"
    }
  ]
},{
  "accession": "GCA_004801955.1",
  "files": [
    {
      "filePath": "GCA_004801955.1/GCA_004801955.1_ASM480195v1_genomic.fna",
      "fileType": "GENOMIC_NUCLEOTIDE_FASTA"
    }
  ]
},{
  "accession": "GCA_004802465.1",
  "files": [
    {
      "filePath": "GCA_004802465.1/GCA_004802465.1_ASM480246v1_genomic.fna",
      "fileType": "GENOMIC_NUCLEOTIDE_FASTA"
    }
  ]
},{
  "accession": "GCA_004918865.1",
  "files": [
    {
      "filePath": "GCA_004918865.1/GCA_004918865.1_Cbr_v1.0_genomic.fna",
      "fileType": "GENOMIC_NUCLEOTIDE_FASTA"
    }
  ]
},{
  "accession": "GCA_004919715.1",
  "files": [
    {
      "filePath": "GCA_004919715.1/GCA_004919715.1_ASM491971v1_genomic.fna",
      "fileType": "GENOMIC_NUCLEOTIDE_FASTA"
    }
  ]
},{
  "accession": "GCA_005392925.1",
  "files": [
    {
      "filePath": "GCA_005392925.1/GCA_005392925.1_SCBG_Asin_1.0_genomic.fna",
      "fileType": "GENOMIC_NUCLEOTIDE_FASTA"
    }
  ]
},{
  "accession": "GCA_005393395.2",
  "files": [
    {
      "filePath": "GCA_005393395.2/GCA_005393395.2_CCRI_HENU_Gaus_1.1_genomic.fna",
      "fileType": "GENOMIC_NUCLEOTIDE_FASTA"
    }
  ]
},{
  "accession": "GCA_005610355.1",
  "files": [
    {
      "filePath": "GCA_005610355.1/GCA_005610355.1_ASM561035v1_genomic.fna",
      "fileType": "GENOMIC_NUCLEOTIDE_FASTA"
    }
  ]
},{
  "accession": "GCA_006176705.1",
  "files": [
    {
      "filePath": "GCA_006176705.1/GCA_006176705.1_UPLB_dcnu_1.0_genomic.fna",
      "fileType": "GENOMIC_NUCLEOTIDE_FASTA"
    }
  ]
},{
  "accession": "GCA_006547085.1",
  "files": [
    {
      "filePath": "GCA_006547085.1/GCA_006547085.1_Malus_baccata_v1.0_genomic.fna",
      "fileType": "GENOMIC_NUCLEOTIDE_FASTA"
    }
  ]
},{
  "accession": "GCA_006937295.1",
  "files": [
    {
      "filePath": "GCA_006937295.1/GCA_006937295.1_ASM693729v1_genomic.fna",
      "fileType": "GENOMIC_NUCLEOTIDE_FASTA"
    }
  ]
},{
  "accession": "GCA_007115705.1",
  "files": [
    {
      "filePath": "GCA_007115705.1/GCA_007115705.1_ASM711570v1_genomic.fna",
      "fileType": "GENOMIC_NUCLEOTIDE_FASTA"
    }
  ]
},{
  "accession": "GCA_007407185.1",
  "files": [
    {
      "filePath": "GCA_007407185.1/GCA_007407185.1_G_tom_03Nov2016_Ncxrf_filtered_genomic.fna",
      "fileType": "GENOMIC_NUCLEOTIDE_FASTA"
    }
  ]
},{
  "accession": "GCA_007663325.1",
  "files": [
    {
      "filePath": "GCA_007663325.1/GCA_007663325.1_ASM766332v1_genomic.fna",
      "fileType": "GENOMIC_NUCLEOTIDE_FASTA"
    }
  ]
},{
  "accession": "GCA_007726485.1",
  "files": [
    {
      "filePath": "GCA_007726485.1/GCA_007726485.1_CERZOS_EC1.0_genomic.fna",
      "fileType": "GENOMIC_NUCLEOTIDE_FASTA"
    }
  ]
},{
  "accession": "GCA_007990325.1",
  "files": [
    {
      "filePath": "GCA_007990325.1/GCA_007990325.1_Gossypium_darwinii_v1.1_genomic.fna",
      "fileType": "GENOMIC_NUCLEOTIDE_FASTA"
    }
  ]
},{
  "accession": "GCA_008009225.1",
  "files": [
    {
      "filePath": "GCA_008009225.1/GCA_008009225.1_AYv1.1_genomic.fna",
      "fileType": "GENOMIC_NUCLEOTIDE_FASTA"
    }
  ]
},{
  "accession": "GCA_008044935.1",
  "files": [
    {
      "filePath": "GCA_008044935.1/GCA_008044935.1_ASM804493v1_genomic.fna",
      "fileType": "GENOMIC_NUCLEOTIDE_FASTA"
    }
  ]
},{
  "accession": "GCA_008635985.1",
  "files": [
    {
      "filePath": "GCA_008635985.1/GCA_008635985.1_FER_r1.1_genomic.fna",
      "fileType": "GENOMIC_NUCLEOTIDE_FASTA"
    }
  ]
},{
  "accession": "GCA_008642245.1",
  "files": [
    {
      "filePath": "GCA_008642245.1/GCA_008642245.1_CSU_KoSco_1.0_genomic.fna",
      "fileType": "GENOMIC_NUCLEOTIDE_FASTA"
    }
  ]
},{
  "accession": "GCA_008921755.1",
  "files": [
    {
      "filePath": "GCA_008921755.1/GCA_008921755.1_MAQUI01_genomic.fna",
      "fileType": "GENOMIC_NUCLEOTIDE_FASTA"
    }
  ]
},{
  "accession": "GCA_009103225.1",
  "files": [
    {
      "filePath": "GCA_009103225.1/GCA_009103225.1_ASM910322v1_genomic.fna",
      "fileType": "GENOMIC_NUCLEOTIDE_FASTA"
    }
  ]
},{
  "accession": "GCA_009363875.1",
  "files": [
    {
      "filePath": "GCA_009363875.1/GCA_009363875.1_ASM936387v1_genomic.fna",
      "fileType": "GENOMIC_NUCLEOTIDE_FASTA"
    }
  ]
},{
  "accession": "GCA_009602735.1",
  "files": [
    {
      "filePath": "GCA_009602735.1/GCA_009602735.1_ASM960273v1_genomic.fna",
      "fileType": "GENOMIC_NUCLEOTIDE_FASTA"
    }
  ]
},{
  "accession": "GCA_009663005.1",
  "files": [
    {
      "filePath": "GCA_009663005.1/GCA_009663005.1_ASM966300v1_genomic.fna",
      "fileType": "GENOMIC_NUCLEOTIDE_FASTA"
    }
  ]
},{
  "accession": "GCA_009720345.1",
  "files": [
    {
      "filePath": "GCA_009720345.1/GCA_009720345.1_FII_1.0_genomic.fna",
      "fileType": "GENOMIC_NUCLEOTIDE_FASTA"
    }
  ]
},{
  "accession": "GCA_009725075.1",
  "files": [
    {
      "filePath": "GCA_009725075.1/GCA_009725075.1_ASM972507v1_genomic.fna",
      "fileType": "GENOMIC_NUCLEOTIDE_FASTA"
    }
  ]
},{
  "accession": "GCA_009746045.1",
  "files": [
    {
      "filePath": "GCA_009746045.1/GCA_009746045.1_ASM974604v1_genomic.fna",
      "fileType": "GENOMIC_NUCLEOTIDE_FASTA"
    }
  ]
},{
  "accession": "GCA_009757365.2",
  "files": [
    {
      "filePath": "GCA_009757365.2/GCA_009757365.2_ASM975736v2_genomic.fna",
      "fileType": "GENOMIC_NUCLEOTIDE_FASTA"
    }
  ]
},{
  "accession": "GCA_009761775.1",
  "files": [
    {
      "filePath": "GCA_009761775.1/GCA_009761775.1_UNIPI_FiCari_1.0_genomic.fna",
      "fileType": "GENOMIC_NUCLEOTIDE_FASTA"
    }
  ]
},{
  "accession": "GCA_009763385.1",
  "files": [
    {
      "filePath": "GCA_009763385.1/GCA_009763385.1_ASM976338v1_genomic.fna",
      "fileType": "GENOMIC_NUCLEOTIDE_FASTA"
    }
  ]
},{
  "accession": "GCA_009771035.1",
  "files": [
    {
      "filePath": "GCA_009771035.1/GCA_009771035.1_CNRS_Lalb_1.0_genomic.fna",
      "fileType": "GENOMIC_NUCLEOTIDE_FASTA"
    }
  ]
},{
  "accession": "GCA_009835305.1",
  "files": [
    {
      "filePath": "GCA_009835305.1/GCA_009835305.1_UM_IpPur_1.0_genomic.fna",
      "fileType": "GENOMIC_NUCLEOTIDE_FASTA"
    }
  ]
},{
  "accession": "GCA_009905375.1",
  "files": [
    {
      "filePath": "GCA_009905375.1/GCA_009905375.1_ASM990537v1_genomic.fna",
      "fileType": "GENOMIC_NUCLEOTIDE_FASTA"
    }
  ]
},{
  "accession": "GCA_010134655.1",
  "files": [
    {
      "filePath": "GCA_010134655.1/GCA_010134655.1_ASM1013465v1_genomic.fna",
      "fileType": "GENOMIC_NUCLEOTIDE_FASTA"
    }
  ]
},{
  "accession": "GCA_010577795.1",
  "files": [
    {
      "filePath": "GCA_010577795.1/GCA_010577795.1_ASM1057779v1_genomic.fna",
      "fileType": "GENOMIC_NUCLEOTIDE_FASTA"
    }
  ]
},{
  "accession": "GCA_010665285.1",
  "files": [
    {
      "filePath": "GCA_010665285.1/GCA_010665285.1_ASM1066528v1_genomic.fna",
      "fileType": "GENOMIC_NUCLEOTIDE_FASTA"
    }
  ]
},{
  "accession": "GCA_010909165.1",
  "files": [
    {
      "filePath": "GCA_010909165.1/GCA_010909165.1_ASM1090916v1_genomic.fna",
      "fileType": "GENOMIC_NUCLEOTIDE_FASTA"
    }
  ]
},{
  "accession": "GCA_011037825.1",
  "files": [
    {
      "filePath": "GCA_011037825.1/GCA_011037825.1_ASM1103782v1_genomic.fna",
      "fileType": "GENOMIC_NUCLEOTIDE_FASTA"
    }
  ]
},{
  "accession": "GCA_011114355.1",
  "files": [
    {
      "filePath": "GCA_011114355.1/GCA_011114355.1_ASM1111435v1_genomic.fna",
      "fileType": "GENOMIC_NUCLEOTIDE_FASTA"
    }
  ]
},{
  "accession": "GCA_011420285.2",
  "files": [
    {
      "filePath": "GCA_011420285.2/GCA_011420285.2_BTI_Eche2.0_genomic.fna",
      "fileType": "GENOMIC_NUCLEOTIDE_FASTA"
    }
  ]
},{
  "accession": "GCA_011763485.2",
  "files": [
    {
      "filePath": "GCA_011763485.2/GCA_011763485.2_ASM1176348v2_genomic.fna",
      "fileType": "GENOMIC_NUCLEOTIDE_FASTA"
    }
  ]
},{
  "accession": "GCA_012274505.1",
  "files": [
    {
      "filePath": "GCA_012274505.1/GCA_012274505.1_ASM1227450v1_genomic.fna",
      "fileType": "GENOMIC_NUCLEOTIDE_FASTA"
    }
  ]
},{
  "accession": "GCA_012295165.1",
  "files": [
    {
      "filePath": "GCA_012295165.1/GCA_012295165.1_ASM1229516v1_genomic.fna",
      "fileType": "GENOMIC_NUCLEOTIDE_FASTA"
    }
  ]
},{
  "accession": "GCA_012490785.1",
  "files": [
    {
      "filePath": "GCA_012490785.1/GCA_012490785.1_MSU_Enin_2.1_genomic.fna",
      "fileType": "GENOMIC_NUCLEOTIDE_FASTA"
    }
  ]
},{
  "accession": "GCA_012931725.1",
  "files": [
    {
      "filePath": "GCA_012931725.1/GCA_012931725.1_ASM1293172v1_genomic.fna",
      "fileType": "GENOMIC_NUCLEOTIDE_FASTA"
    }
  ]
},{
  "accession": "GCA_012978445.1",
  "files": [
    {
      "filePath": "GCA_012978445.1/GCA_012978445.1_ASM1297844v1_genomic.fna",
      "fileType": "GENOMIC_NUCLEOTIDE_FASTA"
    }
  ]
},{
  "accession": "GCA_012979155.1",
  "files": [
    {
      "filePath": "GCA_012979155.1/GCA_012979155.1_hypericum.10X.300bp_genomic.fna",
      "fileType": "GENOMIC_NUCLEOTIDE_FASTA"
    }
  ]
},{
  "accession": "GCA_013103745.1",
  "files": [
    {
      "filePath": "GCA_013103745.1/GCA_013103745.1_ASM1310374v1_genomic.fna",
      "fileType": "GENOMIC_NUCLEOTIDE_FASTA"
    }
  ]
},{
  "accession": "GCA_013146195.2",
  "files": [
    {
      "filePath": "GCA_013146195.2/GCA_013146195.2_Bonnet_bellflower_draft_genome_2.0_genomic.fna",
      "fileType": "GENOMIC_NUCLEOTIDE_FASTA"
    }
  ]
},{
  "accession": "GCA_013180625.2",
  "files": [
    {
      "filePath": "GCA_013180625.2/GCA_013180625.2_ASM1318062v2_genomic.fna",
      "fileType": "GENOMIC_NUCLEOTIDE_FASTA"
    }
  ]
},{
  "accession": "GCA_013348765.1",
  "files": [
    {
      "filePath": "GCA_013348765.1/GCA_013348765.1_ASM1334876v1_genomic.fna",
      "fileType": "GENOMIC_NUCLEOTIDE_FASTA"
    }
  ]
},{
  "accession": "GCA_013350335.1",
  "files": [
    {
      "filePath": "GCA_013350335.1/GCA_013350335.1_ASM1335033v1_genomic.fna",
      "fileType": "GENOMIC_NUCLEOTIDE_FASTA"
    }
  ]
},{
  "accession": "GCA_013407115.1",
  "files": [
    {
      "filePath": "GCA_013407115.1/GCA_013407115.1_G.lat_10XGenomicsChromium.v1_genomic.fna",
      "fileType": "GENOMIC_NUCLEOTIDE_FASTA"
    }
  ]
},{
  "accession": "GCA_013467465.1",
  "files": [
    {
      "filePath": "GCA_013467465.1/GCA_013467465.1_ASM1346746v1_genomic.fna",
      "fileType": "GENOMIC_NUCLEOTIDE_FASTA"
    }
  ]
},{
  "accession": "GCA_013467485.1",
  "files": [
    {
      "filePath": "GCA_013467485.1/GCA_013467485.1_ASM1346748v1_genomic.fna",
      "fileType": "GENOMIC_NUCLEOTIDE_FASTA"
    }
  ]
},{
  "accession": "GCA_013467495.1",
  "files": [
    {
      "filePath": "GCA_013467495.1/GCA_013467495.1_ASM1346749v1_genomic.fna",
      "fileType": "GENOMIC_NUCLEOTIDE_FASTA"
    }
  ]
},{
  "accession": "GCA_013487665.1",
  "files": [
    {
      "filePath": "GCA_013487665.1/GCA_013487665.1_ASM1348766v1_genomic.fna",
      "fileType": "GENOMIC_NUCLEOTIDE_FASTA"
    }
  ]
},{
  "accession": "GCA_013511315.1",
  "files": [
    {
      "filePath": "GCA_013511315.1/GCA_013511315.1_ASM1351131v1_genomic.fna",
      "fileType": "GENOMIC_NUCLEOTIDE_FASTA"
    }
  ]
},{
  "accession": "GCA_013621005.1",
  "files": [
    {
      "filePath": "GCA_013621005.1/GCA_013621005.1_IRD_Aeve_1.1_genomic.fna",
      "fileType": "GENOMIC_NUCLEOTIDE_FASTA"
    }
  ]
},{
  "accession": "GCA_013677235.1",
  "files": [
    {
      "filePath": "GCA_013677235.1/GCA_013677235.1_ASM1367723v1_genomic.fna",
      "fileType": "GENOMIC_NUCLEOTIDE_FASTA"
    }
  ]
},{
  "accession": "GCA_013677245.1",
  "files": [
    {
      "filePath": "GCA_013677245.1/GCA_013677245.1_ASM1367724v1_genomic.fna",
      "fileType": "GENOMIC_NUCLEOTIDE_FASTA"
    }
  ]
},{
  "accession": "GCA_013677255.1",
  "files": [
    {
      "filePath": "GCA_013677255.1/GCA_013677255.1_ASM1367725v1_genomic.fna",
      "fileType": "GENOMIC_NUCLEOTIDE_FASTA"
    }
  ]
},{
  "accession": "GCA_013677265.1",
  "files": [
    {
      "filePath": "GCA_013677265.1/GCA_013677265.1_ASM1367726v1_genomic.fna",
      "fileType": "GENOMIC_NUCLEOTIDE_FASTA"
    }
  ]
},{
  "accession": "GCA_013677275.1",
  "files": [
    {
      "filePath": "GCA_013677275.1/GCA_013677275.1_ASM1367727v1_genomic.fna",
      "fileType": "GENOMIC_NUCLEOTIDE_FASTA"
    }
  ]
},{
  "accession": "GCA_014058105.1",
  "files": [
    {
      "filePath": "GCA_014058105.1/GCA_014058105.1_ASM1405810v1_genomic.fna",
      "fileType": "GENOMIC_NUCLEOTIDE_FASTA"
    }
  ]
},{
  "accession": "GCA_014162995.1",
  "files": [
    {
      "filePath": "GCA_014162995.1/GCA_014162995.1_Aran_genomic.fna",
      "fileType": "GENOMIC_NUCLEOTIDE_FASTA"
    }
  ]
},{
  "accession": "GCA_014180765.2",
  "files": [
    {
      "filePath": "GCA_014180765.2/GCA_014180765.2_ASM1418076v2_genomic.fna",
      "fileType": "GENOMIC_NUCLEOTIDE_FASTA"
    }
  ]
},{
  "accession": "GCA_014182365.1",
  "files": [
    {
      "filePath": "GCA_014182365.1/GCA_014182365.1_ASM1418236v1_genomic.fna",
      "fileType": "GENOMIC_NUCLEOTIDE_FASTA"
    }
  ]
},{
  "accession": "GCA_014182375.1",
  "files": [
    {
      "filePath": "GCA_014182375.1/GCA_014182375.1_ASM1418237v1_genomic.fna",
      "fileType": "GENOMIC_NUCLEOTIDE_FASTA"
    }
  ]
},{
  "accession": "GCA_014182385.1",
  "files": [
    {
      "filePath": "GCA_014182385.1/GCA_014182385.1_ASM1418238v1_genomic.fna",
      "fileType": "GENOMIC_NUCLEOTIDE_FASTA"
    }
  ]
},{
  "accession": "GCA_014182395.1",
  "files": [
    {
      "filePath": "GCA_014182395.1/GCA_014182395.1_ASM1418239v1_genomic.fna",
      "fileType": "GENOMIC_NUCLEOTIDE_FASTA"
    }
  ]
},{
  "accession": "GCA_014182405.2",
  "files": [
    {
      "filePath": "GCA_014182405.2/GCA_014182405.2_ASM1418240v2_genomic.fna",
      "fileType": "GENOMIC_NUCLEOTIDE_FASTA"
    }
  ]
},{
  "accession": "GCA_014182515.1",
  "files": [
    {
      "filePath": "GCA_014182515.1/GCA_014182515.1_ASM1418251v1_genomic.fna",
      "fileType": "GENOMIC_NUCLEOTIDE_FASTA"
    }
  ]
},{
  "accession": "GCA_014182545.1",
  "files": [
    {
      "filePath": "GCA_014182545.1/GCA_014182545.1_ASM1418254v1_genomic.fna",
      "fileType": "GENOMIC_NUCLEOTIDE_FASTA"
    }
  ]
},{
  "accession": "GCA_014182555.1",
  "files": [
    {
      "filePath": "GCA_014182555.1/GCA_014182555.1_ASM1418255v1_genomic.fna",
      "fileType": "GENOMIC_NUCLEOTIDE_FASTA"
    }
  ]
},{
  "accession": "GCA_014182565.1",
  "files": [
    {
      "filePath": "GCA_014182565.1/GCA_014182565.1_ASM1418256v1_genomic.fna",
      "fileType": "GENOMIC_NUCLEOTIDE_FASTA"
    }
  ]
},{
  "accession": "GCA_014182575.1",
  "files": [
    {
      "filePath": "GCA_014182575.1/GCA_014182575.1_ASM1418257v1_genomic.fna",
      "fileType": "GENOMIC_NUCLEOTIDE_FASTA"
    }
  ]
},{
  "accession": "GCA_014182585.1",
  "files": [
    {
      "filePath": "GCA_014182585.1/GCA_014182585.1_ASM1418258v1_genomic.fna",
      "fileType": "GENOMIC_NUCLEOTIDE_FASTA"
    }
  ]
},{
  "accession": "GCA_014182695.1",
  "files": [
    {
      "filePath": "GCA_014182695.1/GCA_014182695.1_ASM1418269v1_genomic.fna",
      "fileType": "GENOMIC_NUCLEOTIDE_FASTA"
    }
  ]
},{
  "accession": "GCA_014182715.1",
  "files": [
    {
      "filePath": "GCA_014182715.1/GCA_014182715.1_ASM1418271v1_genomic.fna",
      "fileType": "GENOMIC_NUCLEOTIDE_FASTA"
    }
  ]
},{
  "accession": "GCA_014182725.1",
  "files": [
    {
      "filePath": "GCA_014182725.1/GCA_014182725.1_ASM1418272v1_genomic.fna",
      "fileType": "GENOMIC_NUCLEOTIDE_FASTA"
    }
  ]
},{
  "accession": "GCA_014182735.1",
  "files": [
    {
      "filePath": "GCA_014182735.1/GCA_014182735.1_ASM1418273v1_genomic.fna",
      "fileType": "GENOMIC_NUCLEOTIDE_FASTA"
    }
  ]
},{
  "accession": "GCA_014182845.1",
  "files": [
    {
      "filePath": "GCA_014182845.1/GCA_014182845.1_ASM1418284v1_genomic.fna",
      "fileType": "GENOMIC_NUCLEOTIDE_FASTA"
    }
  ]
},{
  "accession": "GCA_014182885.2",
  "files": [
    {
      "filePath": "GCA_014182885.2/GCA_014182885.2_ASM1418288v2_genomic.fna",
      "fileType": "GENOMIC_NUCLEOTIDE_FASTA"
    }
  ]
},{
  "accession": "GCA_014182895.1",
  "files": [
    {
      "filePath": "GCA_014182895.1/GCA_014182895.1_ASM1418289v1_genomic.fna",
      "fileType": "GENOMIC_NUCLEOTIDE_FASTA"
    }
  ]
},{
  "accession": "GCA_014183005.1",
  "files": [
    {
      "filePath": "GCA_014183005.1/GCA_014183005.1_ASM1418300v1_genomic.fna",
      "fileType": "GENOMIC_NUCLEOTIDE_FASTA"
    }
  ]
},{
  "accession": "GCA_014218235.1",
  "files": [
    {
      "filePath": "GCA_014218235.1/GCA_014218235.1_Taro_JAAS_v1.0_genomic.fna",
      "fileType": "GENOMIC_NUCLEOTIDE_FASTA"
    }
  ]
},{
  "accession": "GCA_014362285.1",
  "files": [
    {
      "filePath": "GCA_014362285.1/GCA_014362285.1_Fagus_crenata_1.0_genomic.fna",
      "fileType": "GENOMIC_NUCLEOTIDE_FASTA"
    }
  ]
},{
  "accession": "GCA_014529385.2",
  "files": [
    {
      "filePath": "GCA_014529385.2/GCA_014529385.2_ASM1452938v2_genomic.fna",
      "fileType": "GENOMIC_NUCLEOTIDE_FASTA"
    }
  ]
},{
  "accession": "GCA_014578085.1",
  "files": [
    {
      "filePath": "GCA_014578085.1/GCA_014578085.1_Cresedifolia_CH_v1_genomic.fna",
      "fileType": "GENOMIC_NUCLEOTIDE_FASTA"
    }
  ]
},{
  "accession": "GCA_014636745.2",
  "files": [
    {
      "filePath": "GCA_014636745.2/GCA_014636745.2_ASM1463674v2_genomic.fna",
      "fileType": "GENOMIC_NUCLEOTIDE_FASTA"
    }
  ]
},{
  "accession": "GCA_014822095.1",
  "files": [
    {
      "filePath": "GCA_014822095.1/GCA_014822095.1_UALgDiploT.01_genomic.fna",
      "fileType": "GENOMIC_NUCLEOTIDE_FASTA"
    }
  ]
},{
  "accession": "GCA_014822125.1",
  "files": [
    {
      "filePath": "GCA_014822125.1/GCA_014822125.1_UAlgCV_Aunedo_01_genomic.fna",
      "fileType": "GENOMIC_NUCLEOTIDE_FASTA"
    }
  ]
},{
  "accession": "GCA_014843705.1",
  "files": [
    {
      "filePath": "GCA_014843705.1/GCA_014843705.1_ASM1484370v1_genomic.fna",
      "fileType": "GENOMIC_NUCLEOTIDE_FASTA"
    }
  ]
},{
  "accession": "GCA_014843725.1",
  "files": [
    {
      "filePath": "GCA_014843725.1/GCA_014843725.1_ASM1484372v1_genomic.fna",
      "fileType": "GENOMIC_NUCLEOTIDE_FASTA"
    }
  ]
},{
  "accession": "GCA_014858505.1",
  "files": [
    {
      "filePath": "GCA_014858505.1/GCA_014858505.1_Ccitriodora_v2_1_genomic.fna",
      "fileType": "GENOMIC_NUCLEOTIDE_FASTA"
    }
  ]
},{
  "accession": "GCA_014871385.1",
  "files": [
    {
      "filePath": "GCA_014871385.1/GCA_014871385.1_CpurpureusR40_1_0_genomic.fna",
      "fileType": "GENOMIC_NUCLEOTIDE_FASTA"
    }
  ]
},{
  "accession": "GCA_014898725.1",
  "files": [
    {
      "filePath": "GCA_014898725.1/GCA_014898725.1_JACO_1.0_genomic.fna",
      "fileType": "GENOMIC_NUCLEOTIDE_FASTA"
    }
  ]
},{
  "accession": "GCA_014898755.1",
  "files": [
    {
      "filePath": "GCA_014898755.1/GCA_014898755.1_HAGU_1.0_genomic.fna",
      "fileType": "GENOMIC_NUCLEOTIDE_FASTA"
    }
  ]
},{
  "accession": "GCA_015342445.1",
  "files": [
    {
      "filePath": "GCA_015342445.1/GCA_015342445.1_DiExil_genomic.fna",
      "fileType": "GENOMIC_NUCLEOTIDE_FASTA"
    }
  ]
},{
  "accession": "GCA_015476445.1",
  "files": [
    {
      "filePath": "GCA_015476445.1/GCA_015476445.1_Crambe_hispanica_v1.1_genomic.fna",
      "fileType": "GENOMIC_NUCLEOTIDE_FASTA"
    }
  ]
},{
  "accession": "GCA_015680685.1",
  "files": [
    {
      "filePath": "GCA_015680685.1/GCA_015680685.1_Gmon01_genomic.fna",
      "fileType": "GENOMIC_NUCLEOTIDE_FASTA"
    }
  ]
},{
  "accession": "GCA_015680905.1",
  "files": [
    {
      "filePath": "GCA_015680905.1/GCA_015680905.1_ASM1568090v1_genomic.fna",
      "fileType": "GENOMIC_NUCLEOTIDE_FASTA"
    }
  ]
},{
  "accession": "GCA_015708375.1",
  "files": [
    {
      "filePath": "GCA_015708375.1/GCA_015708375.1_ASM1570837v1_genomic.fna",
      "fileType": "GENOMIC_NUCLEOTIDE_FASTA"
    }
  ]
},{
  "accession": "GCA_015832515.1",
  "files": [
    {
      "filePath": "GCA_015832515.1/GCA_015832515.1_SPBU_Bret_1.0_genomic.fna",
      "fileType": "GENOMIC_NUCLEOTIDE_FASTA"
    }
  ]
},{
  "accession": "GCA_015844335.1",
  "files": [
    {
      "filePath": "GCA_015844335.1/GCA_015844335.1_Cs-A1013-Draft-PanAnd-1.0_genomic.fna",
      "fileType": "GENOMIC_NUCLEOTIDE_FASTA"
    }
  ]
},{
  "accession": "GCA_015847255.1",
  "files": [
    {
      "filePath": "GCA_015847255.1/GCA_015847255.1_Hd-A1025-Draft-PanAnd-1.0_genomic.fna",
      "fileType": "GENOMIC_NUCLEOTIDE_FASTA"
    }
  ]
},{
  "accession": "GCA_016097485.1",
  "files": [
    {
      "filePath": "GCA_016097485.1/GCA_016097485.1_ASM1609748v1_genomic.fna",
      "fileType": "GENOMIC_NUCLEOTIDE_FASTA"
    }
  ]
},{
  "accession": "GCA_016097545.1",
  "files": [
    {
      "filePath": "GCA_016097545.1/GCA_016097545.1_ASM1609754v1_genomic.fna",
      "fileType": "GENOMIC_NUCLEOTIDE_FASTA"
    }
  ]
},{
  "accession": "GCA_016097595.1",
  "files": [
    {
      "filePath": "GCA_016097595.1/GCA_016097595.1_ASM1609759v1_genomic.fna",
      "fileType": "GENOMIC_NUCLEOTIDE_FASTA"
    }
  ]
},{
  "accession": "GCA_016097605.1",
  "files": [
    {
      "filePath": "GCA_016097605.1/GCA_016097605.1_ASM1609760v1_genomic.fna",
      "fileType": "GENOMIC_NUCLEOTIDE_FASTA"
    }
  ]
},{
  "accession": "GCA_016097615.1",
  "files": [
    {
      "filePath": "GCA_016097615.1/GCA_016097615.1_ASM1609761v1_genomic.fna",
      "fileType": "GENOMIC_NUCLEOTIDE_FASTA"
    }
  ]
},{
  "accession": "GCA_016403345.1",
  "files": [
    {
      "filePath": "GCA_016403345.1/GCA_016403345.1_ASM1640334v1_genomic.fna",
      "fileType": "GENOMIC_NUCLEOTIDE_FASTA"
    }
  ]
},{
  "accession": "GCA_016432835.1",
  "files": [
    {
      "filePath": "GCA_016432835.1/GCA_016432835.1_Bnig_sang_1.1_genomic.fna",
      "fileType": "GENOMIC_NUCLEOTIDE_FASTA"
    }
  ]
},{
  "accession": "GCA_016618105.1",
  "files": [
    {
      "filePath": "GCA_016618105.1/GCA_016618105.1_ASM1661810v1_genomic.fna",
      "fileType": "GENOMIC_NUCLEOTIDE_FASTA"
    }
  ]
},{
  "accession": "GCA_016647705.1",
  "files": [
    {
      "filePath": "GCA_016647705.1/GCA_016647705.1_ASM1664770v1_genomic.fna",
      "fileType": "GENOMIC_NUCLEOTIDE_FASTA"
    }
  ]
},{
  "accession": "GCA_016760335.1",
  "files": [
    {
      "filePath": "GCA_016760335.1/GCA_016760335.1_NIFOS_GasEla_1.0_genomic.fna",
      "fileType": "GENOMIC_NUCLEOTIDE_FASTA"
    }
  ]
},{
  "accession": "GCA_016801395.1",
  "files": [
    {
      "filePath": "GCA_016801395.1/GCA_016801395.1_O1_genomic.fna",
      "fileType": "GENOMIC_NUCLEOTIDE_FASTA"
    }
  ]
},{
  "accession": "GCA_016859785.1",
  "files": [
    {
      "filePath": "GCA_016859785.1/GCA_016859785.1_MUN_r1.11_genomic.fna",
      "fileType": "GENOMIC_NUCLEOTIDE_FASTA"
    }
  ]
},{
  "accession": "GCA_017139565.1",
  "files": [
    {
      "filePath": "GCA_017139565.1/GCA_017139565.1_ASM1713956v1_genomic.fna",
      "fileType": "GENOMIC_NUCLEOTIDE_FASTA"
    }
  ]
},{
  "accession": "GCA_017140165.1",
  "files": [
    {
      "filePath": "GCA_017140165.1/GCA_017140165.1_ASM1714016v1_genomic.fna",
      "fileType": "GENOMIC_NUCLEOTIDE_FASTA"
    }
  ]
},{
  "accession": "GCA_017140185.1",
  "files": [
    {
      "filePath": "GCA_017140185.1/GCA_017140185.1_ASM1714018v1_genomic.fna",
      "fileType": "GENOMIC_NUCLEOTIDE_FASTA"
    }
  ]
},{
  "accession": "GCA_017140255.1",
  "files": [
    {
      "filePath": "GCA_017140255.1/GCA_017140255.1_ASM1714025v1_genomic.fna",
      "fileType": "GENOMIC_NUCLEOTIDE_FASTA"
    }
  ]
},{
  "accession": "GCA_017140325.1",
  "files": [
    {
      "filePath": "GCA_017140325.1/GCA_017140325.1_ASM1714032v1_genomic.fna",
      "fileType": "GENOMIC_NUCLEOTIDE_FASTA"
    }
  ]
},{
  "accession": "GCA_017140395.1",
  "files": [
    {
      "filePath": "GCA_017140395.1/GCA_017140395.1_ASM1714039v1_genomic.fna",
      "fileType": "GENOMIC_NUCLEOTIDE_FASTA"
    }
  ]
},{
  "accession": "GCA_017140475.1",
  "files": [
    {
      "filePath": "GCA_017140475.1/GCA_017140475.1_ASM1714047v1_genomic.fna",
      "fileType": "GENOMIC_NUCLEOTIDE_FASTA"
    }
  ]
},{
  "accession": "GCA_017140595.1",
  "files": [
    {
      "filePath": "GCA_017140595.1/GCA_017140595.1_ASM1714059v1_genomic.fna",
      "fileType": "GENOMIC_NUCLEOTIDE_FASTA"
    }
  ]
},{
  "accession": "GCA_017140615.1",
  "files": [
    {
      "filePath": "GCA_017140615.1/GCA_017140615.1_ASM1714061v1_genomic.fna",
      "fileType": "GENOMIC_NUCLEOTIDE_FASTA"
    }
  ]
},{
  "accession": "GCA_017140935.1",
  "files": [
    {
      "filePath": "GCA_017140935.1/GCA_017140935.1_Hvir_nuclei_sn_run2_2_genomic.fna",
      "fileType": "GENOMIC_NUCLEOTIDE_FASTA"
    }
  ]
},{
  "accession": "GCA_017165895.1",
  "files": [
    {
      "filePath": "GCA_017165895.1/GCA_017165895.1_ASM1716589v1_genomic.fna",
      "fileType": "GENOMIC_NUCLEOTIDE_FASTA"
    }
  ]
},{
  "accession": "GCA_017311315.1",
  "files": [
    {
      "filePath": "GCA_017311315.1/GCA_017311315.1_mabamboo_1.0_genomic.fna",
      "fileType": "GENOMIC_NUCLEOTIDE_FASTA"
    }
  ]
},{
  "accession": "GCA_017589505.3",
  "files": [
    {
      "filePath": "GCA_017589505.3/GCA_017589505.3_Sago_v3_genomic.fna",
      "fileType": "GENOMIC_NUCLEOTIDE_FASTA"
    }
  ]
},{
  "accession": "GCA_017893485.1",
  "files": [
    {
      "filePath": "GCA_017893485.1/GCA_017893485.1_ASM1789348v1_genomic.fna",
      "fileType": "GENOMIC_NUCLEOTIDE_FASTA"
    }
  ]
},{
  "accession": "GCA_017979445.1",
  "files": [
    {
      "filePath": "GCA_017979445.1/GCA_017979445.1_ASM1797944v1_genomic.fna",
      "fileType": "GENOMIC_NUCLEOTIDE_FASTA"
    }
  ]
},{
  "accession": "GCA_018107945.1",
  "files": [
    {
      "filePath": "GCA_018107945.1/GCA_018107945.1_UCR_Dstr_1.4_genomic.fna",
      "fileType": "GENOMIC_NUCLEOTIDE_FASTA"
    }
  ]
},{
  "accession": "GCA_018132145.1",
  "files": [
    {
      "filePath": "GCA_018132145.1/GCA_018132145.1_ASM1813214v1_genomic.fna",
      "fileType": "GENOMIC_NUCLEOTIDE_FASTA"
    }
  ]
},{
  "accession": "GCA_018144435.1",
  "files": [
    {
      "filePath": "GCA_018144435.1/GCA_018144435.1_ASM1814443v1_genomic.fna",
      "fileType": "GENOMIC_NUCLEOTIDE_FASTA"
    }
  ]
},{
  "accession": "GCA_018208015.1",
  "files": [
    {
      "filePath": "GCA_018208015.1/GCA_018208015.1_ASM1820801v1_genomic.fna",
      "fileType": "GENOMIC_NUCLEOTIDE_FASTA"
    }
  ]
},{
  "accession": "GCA_018223645.1",
  "files": [
    {
      "filePath": "GCA_018223645.1/GCA_018223645.1_ASM1822364v1_genomic.fna",
      "fileType": "GENOMIC_NUCLEOTIDE_FASTA"
    }
  ]
},{
  "accession": "GCA_018257905.1",
  "files": [
    {
      "filePath": "GCA_018257905.1/GCA_018257905.1_V1_genomic.fna",
      "fileType": "GENOMIC_NUCLEOTIDE_FASTA"
    }
  ]
},{
  "accession": "GCA_018326385.1",
  "files": [
    {
      "filePath": "GCA_018326385.1/GCA_018326385.1_Fbid_1.0_genomic.fna",
      "fileType": "GENOMIC_NUCLEOTIDE_FASTA"
    }
  ]
},{
  "accession": "GCA_018326445.1",
  "files": [
    {
      "filePath": "GCA_018326445.1/GCA_018326445.1_Fbro_1.0_genomic.fna",
      "fileType": "GENOMIC_NUCLEOTIDE_FASTA"
    }
  ]
},{
  "accession": "GCA_018326465.1",
  "files": [
    {
      "filePath": "GCA_018326465.1/GCA_018326465.1_Fflo_1.0_genomic.fna",
      "fileType": "GENOMIC_NUCLEOTIDE_FASTA"
    }
  ]
},{
  "accession": "GCA_018350135.1",
  "files": [
    {
      "filePath": "GCA_018350135.1/GCA_018350135.1_ASM1835013v1_genomic.fna",
      "fileType": "GENOMIC_NUCLEOTIDE_FASTA"
    }
  ]
},{
  "accession": "GCA_018361395.1",
  "files": [
    {
      "filePath": "GCA_018361395.1/GCA_018361395.1_NTU_Bstr_SAD12_2.2_genomic.fna",
      "fileType": "GENOMIC_NUCLEOTIDE_FASTA"
    }
  ]
},{
  "accession": "GCA_018691285.1",
  "files": [
    {
      "filePath": "GCA_018691285.1/GCA_018691285.1_UNAM_Csor_1.0_genomic.fna",
      "fileType": "GENOMIC_NUCLEOTIDE_FASTA"
    }
  ]
},{
  "accession": "GCA_018703725.1",
  "files": [
    {
      "filePath": "GCA_018703725.1/GCA_018703725.1_ASM1870372v1_genomic.fna",
      "fileType": "GENOMIC_NUCLEOTIDE_FASTA"
    }
  ]
},{
  "accession": "GCA_018894105.1",
  "files": [
    {
      "filePath": "GCA_018894105.1/GCA_018894105.1_Jmimo_V1_genomic.fna",
      "fileType": "GENOMIC_NUCLEOTIDE_FASTA"
    }
  ]
},{
  "accession": "GCA_018997955.1",
  "files": [
    {
      "filePath": "GCA_018997955.1/GCA_018997955.1_ASM1899795v1_genomic.fna",
      "fileType": "GENOMIC_NUCLEOTIDE_FASTA"
    }
  ]
},{
  "accession": "GCA_019022615.1",
  "files": [
    {
      "filePath": "GCA_019022615.1/GCA_019022615.1_ASM1902261v1_genomic.fna",
      "fileType": "GENOMIC_NUCLEOTIDE_FASTA"
    }
  ]
},{
  "accession": "GCA_019022655.1",
  "files": [
    {
      "filePath": "GCA_019022655.1/GCA_019022655.1_ASM1902265v1_genomic.fna",
      "fileType": "GENOMIC_NUCLEOTIDE_FASTA"
    }
  ]
},{
  "accession": "GCA_019097785.1",
  "files": [
    {
      "filePath": "GCA_019097785.1/GCA_019097785.1_FRAX_001_PL_genomic.fna",
      "fileType": "GENOMIC_NUCLEOTIDE_FASTA"
    }
  ]
},{
  "accession": "GCA_019155195.1",
  "files": [
    {
      "filePath": "GCA_019155195.1/GCA_019155195.1_amgenome_v1.0_genomic.fna",
      "fileType": "GENOMIC_NUCLEOTIDE_FASTA"
    }
  ]
},{
  "accession": "GCA_019202795.1",
  "files": [
    {
      "filePath": "GCA_019202795.1/GCA_019202795.1_ASM1920279v1_genomic.fna",
      "fileType": "GENOMIC_NUCLEOTIDE_FASTA"
    }
  ]
},{
  "accession": "GCA_019202805.1",
  "files": [
    {
      "filePath": "GCA_019202805.1/GCA_019202805.1_ASM1920280v1_genomic.fna",
      "fileType": "GENOMIC_NUCLEOTIDE_FASTA"
    }
  ]
},{
  "accession": "GCA_019297695.1",
  "files": [
    {
      "filePath": "GCA_019297695.1/GCA_019297695.1_ASM1929769v1_genomic.fna",
      "fileType": "GENOMIC_NUCLEOTIDE_FASTA"
    }
  ]
},{
  "accession": "GCA_019359855.2",
  "files": [
    {
      "filePath": "GCA_019359855.2/GCA_019359855.2_Kyuss_2.0_genomic.fna",
      "fileType": "GENOMIC_NUCLEOTIDE_FASTA"
    }
  ]
},{
  "accession": "GCA_019425755.1",
  "files": [
    {
      "filePath": "GCA_019425755.1/GCA_019425755.1_ASM1942575v1_genomic.fna",
      "fileType": "GENOMIC_NUCLEOTIDE_FASTA"
    }
  ]
},{
  "accession": "GCA_019426215.1",
  "files": [
    {
      "filePath": "GCA_019426215.1/GCA_019426215.1_BAv1.1_genomic.fna",
      "fileType": "GENOMIC_NUCLEOTIDE_FASTA"
    }
  ]
},{
  "accession": "GCA_019514585.1",
  "files": [
    {
      "filePath": "GCA_019514585.1/GCA_019514585.1_ASM1951458v1_genomic.fna",
      "fileType": "GENOMIC_NUCLEOTIDE_FASTA"
    }
  ]
},{
  "accession": "GCA_019593545.1",
  "files": [
    {
      "filePath": "GCA_019593545.1/GCA_019593545.1_ASM1959354v1_genomic.fna",
      "fileType": "GENOMIC_NUCLEOTIDE_FASTA"
    }
  ]
},{
  "accession": "GCA_019671005.1",
  "files": [
    {
      "filePath": "GCA_019671005.1/GCA_019671005.1_ASM1967100v1_genomic.fna",
      "fileType": "GENOMIC_NUCLEOTIDE_FASTA"
    }
  ]
},{
  "accession": "GCA_019722365.1",
  "files": [
    {
      "filePath": "GCA_019722365.1/GCA_019722365.1_PUR_Leryth_1.0_genomic.fna",
      "fileType": "GENOMIC_NUCLEOTIDE_FASTA"
    }
  ]
},{
  "accession": "GCA_019776045.1",
  "files": [
    {
      "filePath": "GCA_019776045.1/GCA_019776045.1_xB_Genome.1.0_genomic.fna",
      "fileType": "GENOMIC_NUCLEOTIDE_FASTA"
    }
  ]
},{
  "accession": "GCA_019776075.1",
  "files": [
    {
      "filePath": "GCA_019776075.1/GCA_019776075.1_ASM1977607v1_genomic.fna",
      "fileType": "GENOMIC_NUCLEOTIDE_FASTA"
    }
  ]
},{
  "accession": "GCA_019804595.1",
  "files": [
    {
      "filePath": "GCA_019804595.1/GCA_019804595.1_ASM1980459v1_genomic.fna",
      "fileType": "GENOMIC_NUCLEOTIDE_FASTA"
    }
  ]
},{
  "accession": "GCA_019845555.1",
  "files": [
    {
      "filePath": "GCA_019845555.1/GCA_019845555.1_ASM1984555v1_genomic.fna",
      "fileType": "GENOMIC_NUCLEOTIDE_FASTA"
    }
  ]
},{
  "accession": "GCA_019914995.1",
  "files": [
    {
      "filePath": "GCA_019914995.1/GCA_019914995.1_ASM1991499v1_genomic.fna",
      "fileType": "GENOMIC_NUCLEOTIDE_FASTA"
    }
  ]
},{
  "accession": "GCA_019915185.1",
  "files": [
    {
      "filePath": "GCA_019915185.1/GCA_019915185.1_ASM1991518v1_genomic.fna",
      "fileType": "GENOMIC_NUCLEOTIDE_FASTA"
    }
  ]
},{
  "accession": "GCA_019915205.1",
  "files": [
    {
      "filePath": "GCA_019915205.1/GCA_019915205.1_ASM1991520v1_genomic.fna",
      "fileType": "GENOMIC_NUCLEOTIDE_FASTA"
    }
  ]
},{
  "accession": "GCA_019925255.1",
  "files": [
    {
      "filePath": "GCA_019925255.1/GCA_019925255.1_SCAU_Lch_v2.0_genomic.fna",
      "fileType": "GENOMIC_NUCLEOTIDE_FASTA"
    }
  ]
},{
  "accession": "GCA_019925795.1",
  "files": [
    {
      "filePath": "GCA_019925795.1/GCA_019925795.1_ASM1992579v1_genomic.fna",
      "fileType": "GENOMIC_NUCLEOTIDE_FASTA"
    }
  ]
},{
  "accession": "GCA_019926035.1",
  "files": [
    {
      "filePath": "GCA_019926035.1/GCA_019926035.1_SCU_Malt_1_genomic.fna",
      "fileType": "GENOMIC_NUCLEOTIDE_FASTA"
    }
  ]
},{
  "accession": "GCA_019955255.1",
  "files": [
    {
      "filePath": "GCA_019955255.1/GCA_019955255.1_CAUS_2016PP_genomic.fna",
      "fileType": "GENOMIC_NUCLEOTIDE_FASTA"
    }
  ]
},{
  "accession": "GCA_019973895.1",
  "files": [
    {
      "filePath": "GCA_019973895.1/GCA_019973895.1_CsGojo-0_v1_genomic.fna",
      "fileType": "GENOMIC_NUCLEOTIDE_FASTA"
    }
  ]
},{
  "accession": "GCA_019985065.2",
  "files": [
    {
      "filePath": "GCA_019985065.2/GCA_019985065.2_ddArcGlau1.1p_genomic.fna",
      "fileType": "GENOMIC_NUCLEOTIDE_FASTA"
    }
  ]
},{
  "accession": "GCA_020080225.1",
  "files": [
    {
      "filePath": "GCA_020080225.1/GCA_020080225.1_ASM2008022v1_genomic.fna",
      "fileType": "GENOMIC_NUCLEOTIDE_FASTA"
    }
  ]
},{
  "accession": "GCA_020141445.1",
  "files": [
    {
      "filePath": "GCA_020141445.1/GCA_020141445.1_ASM2014144v1_genomic.fna",
      "fileType": "GENOMIC_NUCLEOTIDE_FASTA"
    }
  ]
},{
  "accession": "GCA_020283515.1",
  "files": [
    {
      "filePath": "GCA_020283515.1/GCA_020283515.1_Apet_EFCC3-3-20v4_genomic.fna",
      "fileType": "GENOMIC_NUCLEOTIDE_FASTA"
    }
  ]
},{
  "accession": "GCA_020310875.1",
  "files": [
    {
      "filePath": "GCA_020310875.1/GCA_020310875.1_C.richardii_v2_genomic.fna",
      "fileType": "GENOMIC_NUCLEOTIDE_FASTA"
    }
  ]
},{
  "accession": "GCA_020465985.1",
  "files": [
    {
      "filePath": "GCA_020465985.1/GCA_020465985.1_ASM2046598v1_genomic.fna",
      "fileType": "GENOMIC_NUCLEOTIDE_FASTA"
    }
  ]
},{
  "accession": "GCA_020496765.1",
  "files": [
    {
      "filePath": "GCA_020496765.1/GCA_020496765.1_ZSTU_Gsto_genomic.fna",
      "fileType": "GENOMIC_NUCLEOTIDE_FASTA"
    }
  ]
},{
  "accession": "GCA_020615895.1",
  "files": [
    {
      "filePath": "GCA_020615895.1/GCA_020615895.1_ASM2061589v1_genomic.fna",
      "fileType": "GENOMIC_NUCLEOTIDE_FASTA"
    }
  ]
},{
  "accession": "GCA_020826895.1",
  "files": [
    {
      "filePath": "GCA_020826895.1/GCA_020826895.1_ASM2082689v1_genomic.fna",
      "fileType": "GENOMIC_NUCLEOTIDE_FASTA"
    }
  ]
},{
  "accession": "GCA_020875875.1",
  "files": [
    {
      "filePath": "GCA_020875875.1/GCA_020875875.1_Dalata_v2_genomic.fna",
      "fileType": "GENOMIC_NUCLEOTIDE_FASTA"
    }
  ]
},{
  "accession": "GCA_020883675.1",
  "files": [
    {
      "filePath": "GCA_020883675.1/GCA_020883675.1_ASM2088367v1_genomic.fna",
      "fileType": "GENOMIC_NUCLEOTIDE_FASTA"
    }
  ]
},{
  "accession": "GCA_020975935.1",
  "files": [
    {
      "filePath": "GCA_020975935.1/GCA_020975935.1_ASM2097593v1_genomic.fna",
      "fileType": "GENOMIC_NUCLEOTIDE_FASTA"
    }
  ]
},{
  "accession": "GCA_020976635.1",
  "files": [
    {
      "filePath": "GCA_020976635.1/GCA_020976635.1_NIFoS_Ccrenata_1.0_genomic.fna",
      "fileType": "GENOMIC_NUCLEOTIDE_FASTA"
    }
  ]
},{
  "accession": "GCA_021014915.2",
  "files": [
    {
      "filePath": "GCA_021014915.2/GCA_021014915.2_BSU_IDT2_0.1_genomic.fna",
      "fileType": "GENOMIC_NUCLEOTIDE_FASTA"
    }
  ]
},{
  "accession": "GCA_021015155.1",
  "files": [
    {
      "filePath": "GCA_021015155.1/GCA_021015155.1_ASM2101515v1_genomic.fna",
      "fileType": "GENOMIC_NUCLEOTIDE_FASTA"
    }
  ]
},{
  "accession": "GCA_021018995.1",
  "files": [
    {
      "filePath": "GCA_021018995.1/GCA_021018995.1_ASM2101899v1_genomic.fna",
      "fileType": "GENOMIC_NUCLEOTIDE_FASTA"
    }
  ]
},{
  "accession": "GCA_021234155.1",
  "files": [
    {
      "filePath": "GCA_021234155.1/GCA_021234155.1_ASM2123415v1_genomic.fna",
      "fileType": "GENOMIC_NUCLEOTIDE_FASTA"
    }
  ]
},{
  "accession": "GCA_021234465.1",
  "files": [
    {
      "filePath": "GCA_021234465.1/GCA_021234465.1_ASM2123446v1_genomic.fna",
      "fileType": "GENOMIC_NUCLEOTIDE_FASTA"
    }
  ]
},{
  "accession": "GCA_021397845.1",
  "files": [
    {
      "filePath": "GCA_021397845.1/GCA_021397845.1_ASM2139784v1_genomic.fna",
      "fileType": "GENOMIC_NUCLEOTIDE_FASTA"
    }
  ]
},{
  "accession": "GCA_021437245.1",
  "files": [
    {
      "filePath": "GCA_021437245.1/GCA_021437245.1_ASM2143724v1_genomic.fna",
      "fileType": "GENOMIC_NUCLEOTIDE_FASTA"
    }
  ]
},{
  "accession": "GCA_021442155.1",
  "files": [
    {
      "filePath": "GCA_021442155.1/GCA_021442155.1_ASM2144215v1_genomic.fna",
      "fileType": "GENOMIC_NUCLEOTIDE_FASTA"
    }
  ]
},{
  "accession": "GCA_021464245.1",
  "files": [
    {
      "filePath": "GCA_021464245.1/GCA_021464245.1_ASM2146424v1_genomic.fna",
      "fileType": "GENOMIC_NUCLEOTIDE_FASTA"
    }
  ]
},{
  "accession": "GCA_021464305.1",
  "files": [
    {
      "filePath": "GCA_021464305.1/GCA_021464305.1_ASM2146430v1_genomic.fna",
      "fileType": "GENOMIC_NUCLEOTIDE_FASTA"
    }
  ]
},{
  "accession": "GCA_021464415.1",
  "files": [
    {
      "filePath": "GCA_021464415.1/GCA_021464415.1_ASM2146441v1_genomic.fna",
      "fileType": "GENOMIC_NUCLEOTIDE_FASTA"
    }
  ]
},{
  "accession": "GCA_021521415.1",
  "files": [
    {
      "filePath": "GCA_021521415.1/GCA_021521415.1_B.hawaiensis_p1.0_genomic.fna",
      "fileType": "GENOMIC_NUCLEOTIDE_FASTA"
    }
  ]
},{
  "accession": "GCA_021527575.1",
  "files": [
    {
      "filePath": "GCA_021527575.1/GCA_021527575.1_ASM2152757v1_genomic.fna",
      "fileType": "GENOMIC_NUCLEOTIDE_FASTA"
    }
  ]
},{
  "accession": "GCA_021533255.1",
  "files": [
    {
      "filePath": "GCA_021533255.1/GCA_021533255.1_ASM2153325v1_genomic.fna",
      "fileType": "GENOMIC_NUCLEOTIDE_FASTA"
    }
  ]
},{
  "accession": "GCA_021605145.1",
  "files": [
    {
      "filePath": "GCA_021605145.1/GCA_021605145.1_ASM2160514v1_genomic.fna",
      "fileType": "GENOMIC_NUCLEOTIDE_FASTA"
    }
  ]
},{
  "accession": "GCA_021605205.1",
  "files": [
    {
      "filePath": "GCA_021605205.1/GCA_021605205.1_ASM2160520v1_genomic.fna",
      "fileType": "GENOMIC_NUCLEOTIDE_FASTA"
    }
  ]
},{
  "accession": "GCA_021901955.1",
  "files": [
    {
      "filePath": "GCA_021901955.1/GCA_021901955.1_ASM2190195v1_genomic.fna",
      "fileType": "GENOMIC_NUCLEOTIDE_FASTA"
    }
  ]
},{
  "accession": "GCA_022036555.1",
  "files": [
    {
      "filePath": "GCA_022036555.1/GCA_022036555.1_ASM2203655v1_genomic.fna",
      "fileType": "GENOMIC_NUCLEOTIDE_FASTA"
    }
  ]
},{
  "accession": "GCA_022085475.1",
  "files": [
    {
      "filePath": "GCA_022085475.1/GCA_022085475.1_ASM2208547v1_genomic.fna",
      "fileType": "GENOMIC_NUCLEOTIDE_FASTA"
    }
  ]
},{
  "accession": "GCA_022113865.1",
  "files": [
    {
      "filePath": "GCA_022113865.1/GCA_022113865.1_ASM2211386v1_genomic.fna",
      "fileType": "GENOMIC_NUCLEOTIDE_FASTA"
    }
  ]
},{
  "accession": "GCA_022316695.1",
  "files": [
    {
      "filePath": "GCA_022316695.1/GCA_022316695.1_ASM2231669v1_genomic.fna",
      "fileType": "GENOMIC_NUCLEOTIDE_FASTA"
    }
  ]
},{
  "accession": "GCA_022379115.2",
  "files": [
    {
      "filePath": "GCA_022379115.2/GCA_022379115.2_ASM2237911v2_genomic.fna",
      "fileType": "GENOMIC_NUCLEOTIDE_FASTA"
    }
  ]
},{
  "accession": "GCA_022405105.1",
  "files": [
    {
      "filePath": "GCA_022405105.1/GCA_022405105.1_ASM2240510v1_genomic.fna",
      "fileType": "GENOMIC_NUCLEOTIDE_FASTA"
    }
  ]
},{
  "accession": "GCA_022432975.1",
  "files": [
    {
      "filePath": "GCA_022432975.1/GCA_022432975.1_ASM2243297v1_genomic.fna",
      "fileType": "GENOMIC_NUCLEOTIDE_FASTA"
    }
  ]
},{
  "accession": "GCA_022433055.1",
  "files": [
    {
      "filePath": "GCA_022433055.1/GCA_022433055.1_ASM2243305v1_genomic.fna",
      "fileType": "GENOMIC_NUCLEOTIDE_FASTA"
    }
  ]
},{
  "accession": "GCA_022433065.1",
  "files": [
    {
      "filePath": "GCA_022433065.1/GCA_022433065.1_ASM2243306v1_genomic.fna",
      "fileType": "GENOMIC_NUCLEOTIDE_FASTA"
    }
  ]
},{
  "accession": "GCA_022457165.1",
  "files": [
    {
      "filePath": "GCA_022457165.1/GCA_022457165.1_NFU_Jman_1.0_genomic.fna",
      "fileType": "GENOMIC_NUCLEOTIDE_FASTA"
    }
  ]
},{
  "accession": "GCA_022495875.1",
  "files": [
    {
      "filePath": "GCA_022495875.1/GCA_022495875.1_ASM2249587v1_genomic.fna",
      "fileType": "GENOMIC_NUCLEOTIDE_FASTA"
    }
  ]
},{
  "accession": "GCA_022495995.1",
  "files": [
    {
      "filePath": "GCA_022495995.1/GCA_022495995.1_ASM2249599v1_genomic.fna",
      "fileType": "GENOMIC_NUCLEOTIDE_FASTA"
    }
  ]
},{
  "accession": "GCA_022496015.1",
  "files": [
    {
      "filePath": "GCA_022496015.1/GCA_022496015.1_ASM2249601v1_genomic.fna",
      "fileType": "GENOMIC_NUCLEOTIDE_FASTA"
    }
  ]
},{
  "accession": "GCA_022539455.1",
  "files": [
    {
      "filePath": "GCA_022539455.1/GCA_022539455.1_Dnobile_genomic.fna",
      "fileType": "GENOMIC_NUCLEOTIDE_FASTA"
    }
  ]
},{
  "accession": "GCA_022545495.1",
  "files": [
    {
      "filePath": "GCA_022545495.1/GCA_022545495.1_ASM2254549v1_genomic.fna",
      "fileType": "GENOMIC_NUCLEOTIDE_FASTA"
    }
  ]
},{
  "accession": "GCA_022559845.1",
  "files": [
    {
      "filePath": "GCA_022559845.1/GCA_022559845.1_ASM2255984v1_genomic.fna",
      "fileType": "GENOMIC_NUCLEOTIDE_FASTA"
    }
  ]
},{
  "accession": "GCA_022644695.1",
  "files": [
    {
      "filePath": "GCA_022644695.1/GCA_022644695.1_ASM2264469v1_genomic.fna",
      "fileType": "GENOMIC_NUCLEOTIDE_FASTA"
    }
  ]
},{
  "accession": "GCA_022749755.1",
  "files": [
    {
      "filePath": "GCA_022749755.1/GCA_022749755.1_ASM2274975v1_genomic.fna",
      "fileType": "GENOMIC_NUCLEOTIDE_FASTA"
    }
  ]
},{
  "accession": "GCA_022829125.1",
  "files": [
    {
      "filePath": "GCA_022829125.1/GCA_022829125.1_ASM2282912v1_genomic.fna",
      "fileType": "GENOMIC_NUCLEOTIDE_FASTA"
    }
  ]
},{
  "accession": "GCA_022839385.1",
  "files": [
    {
      "filePath": "GCA_022839385.1/GCA_022839385.1_AKIK1p1_r1.0_genomic.fna",
      "fileType": "GENOMIC_NUCLEOTIDE_FASTA"
    }
  ]
},{
  "accession": "GCA_022984855.1",
  "files": [
    {
      "filePath": "GCA_022984855.1/GCA_022984855.1_ASM2298485v1_genomic.fna",
      "fileType": "GENOMIC_NUCLEOTIDE_FASTA"
    }
  ]
},{
  "accession": "GCA_022985045.1",
  "files": [
    {
      "filePath": "GCA_022985045.1/GCA_022985045.1_ASM2298504v1_genomic.fna",
      "fileType": "GENOMIC_NUCLEOTIDE_FASTA"
    }
  ]
},{
  "accession": "GCA_023053565.1",
  "files": [
    {
      "filePath": "GCA_023053565.1/GCA_023053565.1_dmAquExim1.0.p_genomic.fna",
      "fileType": "GENOMIC_NUCLEOTIDE_FASTA"
    }
  ]
},{
  "accession": "GCA_023055425.1",
  "files": [
    {
      "filePath": "GCA_023055425.1/GCA_023055425.1_ddLinParr1.0.p_genomic.fna",
      "fileType": "GENOMIC_NUCLEOTIDE_FASTA"
    }
  ]
},{
  "accession": "GCA_023065735.1",
  "files": [
    {
      "filePath": "GCA_023065735.1/GCA_023065735.1_IRD_Cohum_1.0_genomic.fna",
      "fileType": "GENOMIC_NUCLEOTIDE_FASTA"
    }
  ]
},{
  "accession": "GCA_023091065.1",
  "files": [
    {
      "filePath": "GCA_023091065.1/GCA_023091065.1_ASM2309106v1_genomic.fna",
      "fileType": "GENOMIC_NUCLEOTIDE_FASTA"
    }
  ]
},{
  "accession": "GCA_023213295.1",
  "files": [
    {
      "filePath": "GCA_023213295.1/GCA_023213295.1_BH-2021.mat_genomic.fna",
      "fileType": "GENOMIC_NUCLEOTIDE_FASTA"
    }
  ]
},{
  "accession": "GCA_023213415.1",
  "files": [
    {
      "filePath": "GCA_023213415.1/GCA_023213415.1_ASM2321341v1_genomic.fna",
      "fileType": "GENOMIC_NUCLEOTIDE_FASTA"
    }
  ]
},{
  "accession": "GCA_023333625.1",
  "files": [
    {
      "filePath": "GCA_023333625.1/GCA_023333625.1_ASM2333362v1_genomic.fna",
      "fileType": "GENOMIC_NUCLEOTIDE_FASTA"
    }
  ]
},{
  "accession": "GCA_023349395.1",
  "files": [
    {
      "filePath": "GCA_023349395.1/GCA_023349395.1_dhJugCali1.0.p_genomic.fna",
      "fileType": "GENOMIC_NUCLEOTIDE_FASTA"
    }
  ]
},{
  "accession": "GCA_023374045.1",
  "files": [
    {
      "filePath": "GCA_023374045.1/GCA_023374045.1_SDNU_Libico_1.0_genomic.fna",
      "fileType": "GENOMIC_NUCLEOTIDE_FASTA"
    }
  ]
},{
  "accession": "GCA_023374145.1",
  "files": [
    {
      "filePath": "GCA_023374145.1/GCA_023374145.1_ASM2337414v1_genomic.fna",
      "fileType": "GENOMIC_NUCLEOTIDE_FASTA"
    }
  ]
},{
  "accession": "GCA_023525715.1",
  "files": [
    {
      "filePath": "GCA_023525715.1/GCA_023525715.1_ASM2352571v1_genomic.fna",
      "fileType": "GENOMIC_NUCLEOTIDE_FASTA"
    }
  ]
},{
  "accession": "GCA_023525745.1",
  "files": [
    {
      "filePath": "GCA_023525745.1/GCA_023525745.1_ASM2352574v1_genomic.fna",
      "fileType": "GENOMIC_NUCLEOTIDE_FASTA"
    }
  ]
},{
  "accession": "GCA_023539305.1",
  "files": [
    {
      "filePath": "GCA_023539305.1/GCA_023539305.1_CUHK_Ilex_v2.1_genomic.fna",
      "fileType": "GENOMIC_NUCLEOTIDE_FASTA"
    }
  ]
},{
  "accession": "GCA_023614405.1",
  "files": [
    {
      "filePath": "GCA_023614405.1/GCA_023614405.1_ASM2361440v1_genomic.fna",
      "fileType": "GENOMIC_NUCLEOTIDE_FASTA"
    }
  ]
},{
  "accession": "GCA_023638005.1",
  "files": [
    {
      "filePath": "GCA_023638005.1/GCA_023638005.1_ASM2363800v1_genomic.fna",
      "fileType": "GENOMIC_NUCLEOTIDE_FASTA"
    }
  ]
},{
  "accession": "GCA_023653495.1",
  "files": [
    {
      "filePath": "GCA_023653495.1/GCA_023653495.1_Mcan_v2_genomic.fna",
      "fileType": "GENOMIC_NUCLEOTIDE_FASTA"
    }
  ]
},{
  "accession": "GCA_023657505.1",
  "files": [
    {
      "filePath": "GCA_023657505.1/GCA_023657505.1_ASM2365750v1_genomic.fna",
      "fileType": "GENOMIC_NUCLEOTIDE_FASTA"
    }
  ]
},{
  "accession": "GCA_023864065.1",
  "files": [
    {
      "filePath": "GCA_023864065.1/GCA_023864065.1_ASM2386406v1_genomic.fna",
      "fileType": "GENOMIC_NUCLEOTIDE_FASTA"
    }
  ]
},{
  "accession": "GCA_023935145.1",
  "files": [
    {
      "filePath": "GCA_023935145.1/GCA_023935145.1_ASM2393514v1_genomic.fna",
      "fileType": "GENOMIC_NUCLEOTIDE_FASTA"
    }
  ]
},{
  "accession": "GCA_024034495.1",
  "files": [
    {
      "filePath": "GCA_024034495.1/GCA_024034495.1_ASM2403449v1_genomic.fna",
      "fileType": "GENOMIC_NUCLEOTIDE_FASTA"
    }
  ]
},{
  "accession": "GCA_024085815.1",
  "files": [
    {
      "filePath": "GCA_024085815.1/GCA_024085815.1_ASM2408581v1_genomic.fna",
      "fileType": "GENOMIC_NUCLEOTIDE_FASTA"
    }
  ]
},{
  "accession": "GCA_024086825.1",
  "files": [
    {
      "filePath": "GCA_024086825.1/GCA_024086825.1_ASM2408682v1_genomic.fna",
      "fileType": "GENOMIC_NUCLEOTIDE_FASTA"
    }
  ]
},{
  "accession": "GCA_024138005.1",
  "files": [
    {
      "filePath": "GCA_024138005.1/GCA_024138005.1_Lumnitzera_racemosa_SMRT_Hi-C_genomic.fna",
      "fileType": "GENOMIC_NUCLEOTIDE_FASTA"
    }
  ]
},{
  "accession": "GCA_024138015.1",
  "files": [
    {
      "filePath": "GCA_024138015.1/GCA_024138015.1_Lumnitzera_littorea_10x_Hi-C_genomic.fna",
      "fileType": "GENOMIC_NUCLEOTIDE_FASTA"
    }
  ]
},{
  "accession": "GCA_024138025.1",
  "files": [
    {
      "filePath": "GCA_024138025.1/GCA_024138025.1_Combretum_micranthum_SMRT_genomic.fna",
      "fileType": "GENOMIC_NUCLEOTIDE_FASTA"
    }
  ]
},{
  "accession": "GCA_024174645.1",
  "files": [
    {
      "filePath": "GCA_024174645.1/GCA_024174645.1_Salk_lm5633_a03_genomic.fna",
      "fileType": "GENOMIC_NUCLEOTIDE_FASTA"
    }
  ]
},{
  "accession": "GCA_024320915.1",
  "files": [
    {
      "filePath": "GCA_024320915.1/GCA_024320915.1_ASM2432091v1_genomic.fna",
      "fileType": "GENOMIC_NUCLEOTIDE_FASTA"
    }
  ]
},{
  "accession": "GCA_024336825.1",
  "files": [
    {
      "filePath": "GCA_024336825.1/GCA_024336825.1_ASM2433682v1_genomic.fna",
      "fileType": "GENOMIC_NUCLEOTIDE_FASTA"
    }
  ]
},{
  "accession": "GCA_024362995.1",
  "files": [
    {
      "filePath": "GCA_024362995.1/GCA_024362995.1_drHetArbu1.0.p_genomic.fna",
      "fileType": "GENOMIC_NUCLEOTIDE_FASTA"
    }
  ]
},{
  "accession": "GCA_024363205.1",
  "files": [
    {
      "filePath": "GCA_024363205.1/GCA_024363205.1_ASM2436320v1_genomic.fna",
      "fileType": "GENOMIC_NUCLEOTIDE_FASTA"
    }
  ]
},{
  "accession": "GCA_024364735.1",
  "files": [
    {
      "filePath": "GCA_024364735.1/GCA_024364735.1_CEBAR_Bro_1.0_genomic.fna",
      "fileType": "GENOMIC_NUCLEOTIDE_FASTA"
    }
  ]
},{
  "accession": "GCA_024447655.1",
  "files": [
    {
      "filePath": "GCA_024447655.1/GCA_024447655.1_MSU_CaScop_1.0_genomic.fna",
      "fileType": "GENOMIC_NUCLEOTIDE_FASTA"
    }
  ]
},{
  "accession": "GCA_024447665.1",
  "files": [
    {
      "filePath": "GCA_024447665.1/GCA_024447665.1_MSU_JuInfl_1.0_genomic.fna",
      "fileType": "GENOMIC_NUCLEOTIDE_FASTA"
    }
  ]
},{
  "accession": "GCA_024447775.1",
  "files": [
    {
      "filePath": "GCA_024447775.1/GCA_024447775.1_MSU_CaCris_1.0_genomic.fna",
      "fileType": "GENOMIC_NUCLEOTIDE_FASTA"
    }
  ]
},{
  "accession": "GCA_024454175.1",
  "files": [
    {
      "filePath": "GCA_024454175.1/GCA_024454175.1_ASM2445417v1_genomic.fna",
      "fileType": "GENOMIC_NUCLEOTIDE_FASTA"
    }
  ]
},{
  "accession": "GCA_024500145.1",
  "files": [
    {
      "filePath": "GCA_024500145.1/GCA_024500145.1_ASM2450014v1_genomic.fna",
      "fileType": "GENOMIC_NUCLEOTIDE_FASTA"
    }
  ]
},{
  "accession": "GCA_024500155.1",
  "files": [
    {
      "filePath": "GCA_024500155.1/GCA_024500155.1_ASM2450015v1_genomic.fna",
      "fileType": "GENOMIC_NUCLEOTIDE_FASTA"
    }
  ]
},{
  "accession": "GCA_024520955.1",
  "files": [
    {
      "filePath": "GCA_024520955.1/GCA_024520955.1_ASM2452095v1_genomic.fna",
      "fileType": "GENOMIC_NUCLEOTIDE_FASTA"
    }
  ]
},{
  "accession": "GCA_024520975.1",
  "files": [
    {
      "filePath": "GCA_024520975.1/GCA_024520975.1_ASM2452097v1_genomic.fna",
      "fileType": "GENOMIC_NUCLEOTIDE_FASTA"
    }
  ]
},{
  "accession": "GCA_024582655.2",
  "files": [
    {
      "filePath": "GCA_024582655.2/GCA_024582655.2_ASM2458265v2_genomic.fna",
      "fileType": "GENOMIC_NUCLEOTIDE_FASTA"
    }
  ]
},{
  "accession": "GCA_024626585.1",
  "files": [
    {
      "filePath": "GCA_024626585.1/GCA_024626585.1_ASM2462658v1_genomic.fna",
      "fileType": "GENOMIC_NUCLEOTIDE_FASTA"
    }
  ]
},{
  "accession": "GCA_024678245.1",
  "files": [
    {
      "filePath": "GCA_024678245.1/GCA_024678245.1_ASM2467824v1_genomic.fna",
      "fileType": "GENOMIC_NUCLEOTIDE_FASTA"
    }
  ]
},{
  "accession": "GCA_024699675.1",
  "files": [
    {
      "filePath": "GCA_024699675.1/GCA_024699675.1_UWA_Aant_1.0_genomic.fna",
      "fileType": "GENOMIC_NUCLEOTIDE_FASTA"
    }
  ]
},{
  "accession": "GCA_024703695.1",
  "files": [
    {
      "filePath": "GCA_024703695.1/GCA_024703695.1_ASM2470369v1_genomic.fna",
      "fileType": "GENOMIC_NUCLEOTIDE_FASTA"
    }
  ]
},{
  "accession": "GCA_024706555.1",
  "files": [
    {
      "filePath": "GCA_024706555.1/GCA_024706555.1_ASM2470655v1_genomic.fna",
      "fileType": "GENOMIC_NUCLEOTIDE_FASTA"
    }
  ]
},{
  "accession": "GCA_024707465.1",
  "files": [
    {
      "filePath": "GCA_024707465.1/GCA_024707465.1_ASM2470746v1_genomic.fna",
      "fileType": "GENOMIC_NUCLEOTIDE_FASTA"
    }
  ]
},{
  "accession": "GCA_024752395.1",
  "files": [
    {
      "filePath": "GCA_024752395.1/GCA_024752395.1_ASM2475239v1_genomic.fna",
      "fileType": "GENOMIC_NUCLEOTIDE_FASTA"
    }
  ]
},{
  "accession": "GCA_024759925.1",
  "files": [
    {
      "filePath": "GCA_024759925.1/GCA_024759925.1_ASM2475992v1_genomic.fna",
      "fileType": "GENOMIC_NUCLEOTIDE_FASTA"
    }
  ]
},{
  "accession": "GCA_025175665.1",
  "files": [
    {
      "filePath": "GCA_025175665.1/GCA_025175665.1_Cinchona_pubescens_v1.0_genomic.fna",
      "fileType": "GENOMIC_NUCLEOTIDE_FASTA"
    }
  ]
},{
  "accession": "GCA_025175695.1",
  "files": [
    {
      "filePath": "GCA_025175695.1/GCA_025175695.1_ekl_cut1000.fasta_genomic.fna",
      "fileType": "GENOMIC_NUCLEOTIDE_FASTA"
    }
  ]
},{
  "accession": "GCA_025177825.1",
  "files": [
    {
      "filePath": "GCA_025177825.1/GCA_025177825.1_AF01_genomic.fna",
      "fileType": "GENOMIC_NUCLEOTIDE_FASTA"
    }
  ]
},{
  "accession": "GCA_025200525.1",
  "files": [
    {
      "filePath": "GCA_025200525.1/GCA_025200525.1_XYYC_v1.0_genomic.fna",
      "fileType": "GENOMIC_NUCLEOTIDE_FASTA"
    }
  ]
},{
  "accession": "GCA_025212335.1",
  "files": [
    {
      "filePath": "GCA_025212335.1/GCA_025212335.1_ASM2521233v1_genomic.fna",
      "fileType": "GENOMIC_NUCLEOTIDE_FASTA"
    }
  ]
},{
  "accession": "GCA_025215565.1",
  "files": [
    {
      "filePath": "GCA_025215565.1/GCA_025215565.1_ASM2521556v1_genomic.fna",
      "fileType": "GENOMIC_NUCLEOTIDE_FASTA"
    }
  ]
},{
  "accession": "GCA_025388415.1",
  "files": [
    {
      "filePath": "GCA_025388415.1/GCA_025388415.1_GRF_CWil_1.0_genomic.fna",
      "fileType": "GENOMIC_NUCLEOTIDE_FASTA"
    }
  ]
},{
  "accession": "GCA_025388495.1",
  "files": [
    {
      "filePath": "GCA_025388495.1/GCA_025388495.1_ASM2538849v1_genomic.fna",
      "fileType": "GENOMIC_NUCLEOTIDE_FASTA"
    }
  ]
},{
  "accession": "GCA_025403435.1",
  "files": [
    {
      "filePath": "GCA_025403435.1/GCA_025403435.1_ASM2540343v1_genomic.fna",
      "fileType": "GENOMIC_NUCLEOTIDE_FASTA"
    }
  ]
},{
  "accession": "GCA_025413025.1",
  "files": [
    {
      "filePath": "GCA_025413025.1/GCA_025413025.1_ASM2541302v1_genomic.fna",
      "fileType": "GENOMIC_NUCLEOTIDE_FASTA"
    }
  ]
},{
  "accession": "GCA_025413485.1",
  "files": [
    {
      "filePath": "GCA_025413485.1/GCA_025413485.1_ASM2541348v1_genomic.fna",
      "fileType": "GENOMIC_NUCLEOTIDE_FASTA"
    }
  ]
},{
  "accession": "GCA_025434745.1",
  "files": [
    {
      "filePath": "GCA_025434745.1/GCA_025434745.1_ASM2543474v1_genomic.fna",
      "fileType": "GENOMIC_NUCLEOTIDE_FASTA"
    }
  ]
},{
  "accession": "GCA_025434765.2",
  "files": [
    {
      "filePath": "GCA_025434765.2/GCA_025434765.2_ASM2543476v2_genomic.fna",
      "fileType": "GENOMIC_NUCLEOTIDE_FASTA"
    }
  ]
},{
  "accession": "GCA_025447715.1",
  "files": [
    {
      "filePath": "GCA_025447715.1/GCA_025447715.1_ASM2544771v1_genomic.fna",
      "fileType": "GENOMIC_NUCLEOTIDE_FASTA"
    }
  ]
},{
  "accession": "GCA_025448175.1",
  "files": [
    {
      "filePath": "GCA_025448175.1/GCA_025448175.1_ASM2544817v1_genomic.fna",
      "fileType": "GENOMIC_NUCLEOTIDE_FASTA"
    }
  ]
},{
  "accession": "GCA_025461045.1",
  "files": [
    {
      "filePath": "GCA_025461045.1/GCA_025461045.1_ASM2546104v1_genomic.fna",
      "fileType": "GENOMIC_NUCLEOTIDE_FASTA"
    }
  ]
},{
  "accession": "GCA_025461125.1",
  "files": [
    {
      "filePath": "GCA_025461125.1/GCA_025461125.1_ASM2546112v1_genomic.fna",
      "fileType": "GENOMIC_NUCLEOTIDE_FASTA"
    }
  ]
},{
  "accession": "GCA_025502765.1",
  "files": [
    {
      "filePath": "GCA_025502765.1/GCA_025502765.1_ASM2550276v1_genomic.fna",
      "fileType": "GENOMIC_NUCLEOTIDE_FASTA"
    }
  ]
},{
  "accession": "GCA_025503065.1",
  "files": [
    {
      "filePath": "GCA_025503065.1/GCA_025503065.1_ASM2550306v1_genomic.fna",
      "fileType": "GENOMIC_NUCLEOTIDE_FASTA"
    }
  ]
},{
  "accession": "GCA_025504915.1",
  "files": [
    {
      "filePath": "GCA_025504915.1/GCA_025504915.1_ASM2550491v1_genomic.fna",
      "fileType": "GENOMIC_NUCLEOTIDE_FASTA"
    }
  ]
},{
  "accession": "GCA_025504935.2",
  "files": [
    {
      "filePath": "GCA_025504935.2/GCA_025504935.2_ASM2550493v2_genomic.fna",
      "fileType": "GENOMIC_NUCLEOTIDE_FASTA"
    }
  ]
},{
  "accession": "GCA_025506415.1",
  "files": [
    {
      "filePath": "GCA_025506415.1/GCA_025506415.1_ASM2550641v1_genomic.fna",
      "fileType": "GENOMIC_NUCLEOTIDE_FASTA"
    }
  ]
},{
  "accession": "GCA_025506505.1",
  "files": [
    {
      "filePath": "GCA_025506505.1/GCA_025506505.1_ASM2550650v1_genomic.fna",
      "fileType": "GENOMIC_NUCLEOTIDE_FASTA"
    }
  ]
},{
  "accession": "GCA_025506515.1",
  "files": [
    {
      "filePath": "GCA_025506515.1/GCA_025506515.1_ASM2550651v1_genomic.fna",
      "fileType": "GENOMIC_NUCLEOTIDE_FASTA"
    }
  ]
},{
  "accession": "GCA_025506655.1",
  "files": [
    {
      "filePath": "GCA_025506655.1/GCA_025506655.1_ASM2550665v1_genomic.fna",
      "fileType": "GENOMIC_NUCLEOTIDE_FASTA"
    }
  ]
},{
  "accession": "GCA_025531925.1",
  "files": [
    {
      "filePath": "GCA_025531925.1/GCA_025531925.1_ASM2553192v1_genomic.fna",
      "fileType": "GENOMIC_NUCLEOTIDE_FASTA"
    }
  ]
},{
  "accession": "GCA_025531955.1",
  "files": [
    {
      "filePath": "GCA_025531955.1/GCA_025531955.1_ASM2553195v1_genomic.fna",
      "fileType": "GENOMIC_NUCLEOTIDE_FASTA"
    }
  ]
},{
  "accession": "GCA_025563575.1",
  "files": [
    {
      "filePath": "GCA_025563575.1/GCA_025563575.1_ASM2556357v1_genomic.fna",
      "fileType": "GENOMIC_NUCLEOTIDE_FASTA"
    }
  ]
},{
  "accession": "GCA_025583645.1",
  "files": [
    {
      "filePath": "GCA_025583645.1/GCA_025583645.1_ASM2558364v1_genomic.fna",
      "fileType": "GENOMIC_NUCLEOTIDE_FASTA"
    }
  ]
},{
  "accession": "GCA_025594535.1",
  "files": [
    {
      "filePath": "GCA_025594535.1/GCA_025594535.1_ASM2559453v1_genomic.fna",
      "fileType": "GENOMIC_NUCLEOTIDE_FASTA"
    }
  ]
},{
  "accession": "GCA_025629785.1",
  "files": [
    {
      "filePath": "GCA_025629785.1/GCA_025629785.1_ASM2562978v1_genomic.fna",
      "fileType": "GENOMIC_NUCLEOTIDE_FASTA"
    }
  ]
},{
  "accession": "GCA_025629805.1",
  "files": [
    {
      "filePath": "GCA_025629805.1/GCA_025629805.1_ASM2562980v1_genomic.fna",
      "fileType": "GENOMIC_NUCLEOTIDE_FASTA"
    }
  ]
},{
  "accession": "GCA_025629825.1",
  "files": [
    {
      "filePath": "GCA_025629825.1/GCA_025629825.1_ASM2562982v1_genomic.fna",
      "fileType": "GENOMIC_NUCLEOTIDE_FASTA"
    }
  ]
},{
  "accession": "GCA_025629845.1",
  "files": [
    {
      "filePath": "GCA_025629845.1/GCA_025629845.1_ASM2562984v1_genomic.fna",
      "fileType": "GENOMIC_NUCLEOTIDE_FASTA"
    }
  ]
},{
  "accession": "GCA_025629945.1",
  "files": [
    {
      "filePath": "GCA_025629945.1/GCA_025629945.1_ASM2562994v1_genomic.fna",
      "fileType": "GENOMIC_NUCLEOTIDE_FASTA"
    }
  ]
},{
  "accession": "GCA_025631175.1",
  "files": [
    {
      "filePath": "GCA_025631175.1/GCA_025631175.1_ASM2563117v1_genomic.fna",
      "fileType": "GENOMIC_NUCLEOTIDE_FASTA"
    }
  ]
},{
  "accession": "GCA_025631255.1",
  "files": [
    {
      "filePath": "GCA_025631255.1/GCA_025631255.1_ASM2563125v1_genomic.fna",
      "fileType": "GENOMIC_NUCLEOTIDE_FASTA"
    }
  ]
},{
  "accession": "GCA_025667525.1",
  "files": [
    {
      "filePath": "GCA_025667525.1/GCA_025667525.1_Gcor_v1_genomic.fna",
      "fileType": "GENOMIC_NUCLEOTIDE_FASTA"
    }
  ]
},{
  "accession": "GCA_025688845.1",
  "files": [
    {
      "filePath": "GCA_025688845.1/GCA_025688845.1_ASM2568884v1_genomic.fna",
      "fileType": "GENOMIC_NUCLEOTIDE_FASTA"
    }
  ]
},{
  "accession": "GCA_025698465.1",
  "files": [
    {
      "filePath": "GCA_025698465.1/GCA_025698465.1_ASM2569846v1_genomic.fna",
      "fileType": "GENOMIC_NUCLEOTIDE_FASTA"
    }
  ]
},{
  "accession": "GCA_025698475.1",
  "files": [
    {
      "filePath": "GCA_025698475.1/GCA_025698475.1_ASM2569847v1_genomic.fna",
      "fileType": "GENOMIC_NUCLEOTIDE_FASTA"
    }
  ]
},{
  "accession": "GCA_025698515.1",
  "files": [
    {
      "filePath": "GCA_025698515.1/GCA_025698515.1_ASM2569851v1_genomic.fna",
      "fileType": "GENOMIC_NUCLEOTIDE_FASTA"
    }
  ]
},{
  "accession": "GCA_025727855.1",
  "files": [
    {
      "filePath": "GCA_025727855.1/GCA_025727855.1_ibira2.1_genomic.fna",
      "fileType": "GENOMIC_NUCLEOTIDE_FASTA"
    }
  ]
},{
  "accession": "GCA_025802135.1",
  "files": [
    {
      "filePath": "GCA_025802135.1/GCA_025802135.1_ASM2580213v1_genomic.fna",
      "fileType": "GENOMIC_NUCLEOTIDE_FASTA"
    }
  ]
},{
  "accession": "GCA_025802435.1",
  "files": [
    {
      "filePath": "GCA_025802435.1/GCA_025802435.1_ASM2580243v1_genomic.fna",
      "fileType": "GENOMIC_NUCLEOTIDE_FASTA"
    }
  ]
},{
  "accession": "GCA_026119855.1",
  "files": [
    {
      "filePath": "GCA_026119855.1/GCA_026119855.1_ASM2611985v1_genomic.fna",
      "fileType": "GENOMIC_NUCLEOTIDE_FASTA"
    }
  ]
},{
  "accession": "GCA_026120095.1",
  "files": [
    {
      "filePath": "GCA_026120095.1/GCA_026120095.1_Arnaucho_INIA_genomic.fna",
      "fileType": "GENOMIC_NUCLEOTIDE_FASTA"
    }
  ]
},{
  "accession": "GCA_026122585.1",
  "files": [
    {
      "filePath": "GCA_026122585.1/GCA_026122585.1_DCI_ANoc_v1_genomic.fna",
      "fileType": "GENOMIC_NUCLEOTIDE_FASTA"
    }
  ]
},{
  "accession": "GCA_026122645.1",
  "files": [
    {
      "filePath": "GCA_026122645.1/GCA_026122645.1_ASM2612264v1_genomic.fna",
      "fileType": "GENOMIC_NUCLEOTIDE_FASTA"
    }
  ]
},{
  "accession": "GCA_026212285.1",
  "files": [
    {
      "filePath": "GCA_026212285.1/GCA_026212285.1_INECOL_Bcun_1.0_genomic.fna",
      "fileType": "GENOMIC_NUCLEOTIDE_FASTA"
    }
  ]
},{
  "accession": "GCA_026214975.1",
  "files": [
    {
      "filePath": "GCA_026214975.1/GCA_026214975.1_ASM2621497v1_genomic.fna",
      "fileType": "GENOMIC_NUCLEOTIDE_FASTA"
    }
  ]
},{
  "accession": "GCA_026225755.1",
  "files": [
    {
      "filePath": "GCA_026225755.1/GCA_026225755.1_INECOL_Bbip_1.0_genomic.fna",
      "fileType": "GENOMIC_NUCLEOTIDE_FASTA"
    }
  ]
},{
  "accession": "GCA_026225775.1",
  "files": [
    {
      "filePath": "GCA_026225775.1/GCA_026225775.1_INECOL_Bpal_1.0_genomic.fna",
      "fileType": "GENOMIC_NUCLEOTIDE_FASTA"
    }
  ]
},{
  "accession": "GCA_026261945.1",
  "files": [
    {
      "filePath": "GCA_026261945.1/GCA_026261945.1_ASM2626194v1_genomic.fna",
      "fileType": "GENOMIC_NUCLEOTIDE_FASTA"
    }
  ]
},{
  "accession": "GCA_026284465.1",
  "files": [
    {
      "filePath": "GCA_026284465.1/GCA_026284465.1_ASM2628446v1_genomic.fna",
      "fileType": "GENOMIC_NUCLEOTIDE_FASTA"
    }
  ]
},{
  "accession": "GCA_026284645.1",
  "files": [
    {
      "filePath": "GCA_026284645.1/GCA_026284645.1_ASM2628464v1_genomic.fna",
      "fileType": "GENOMIC_NUCLEOTIDE_FASTA"
    }
  ]
},{
  "accession": "GCA_026401315.1",
  "files": [
    {
      "filePath": "GCA_026401315.1/GCA_026401315.1_BYU_DyAmbr_genomic.fna",
      "fileType": "GENOMIC_NUCLEOTIDE_FASTA"
    }
  ]
},{
  "accession": "GCA_026413385.1",
  "files": [
    {
      "filePath": "GCA_026413385.1/GCA_026413385.1_ASM2641338v1_genomic.fna",
      "fileType": "GENOMIC_NUCLEOTIDE_FASTA"
    }
  ]
},{
  "accession": "GCA_026413575.1",
  "files": [
    {
      "filePath": "GCA_026413575.1/GCA_026413575.1_ASM2641357v1_genomic.fna",
      "fileType": "GENOMIC_NUCLEOTIDE_FASTA"
    }
  ]
},{
  "accession": "GCA_026541065.1",
  "files": [
    {
      "filePath": "GCA_026541065.1/GCA_026541065.1_ASM2654106v1_genomic.fna",
      "fileType": "GENOMIC_NUCLEOTIDE_FASTA"
    }
  ]
},{
  "accession": "GCA_026545225.1",
  "files": [
    {
      "filePath": "GCA_026545225.1/GCA_026545225.1_ASM2654522v1_genomic.fna",
      "fileType": "GENOMIC_NUCLEOTIDE_FASTA"
    }
  ]
},{
  "accession": "GCA_026546835.1",
  "files": [
    {
      "filePath": "GCA_026546835.1/GCA_026546835.1_ASM2654683v1_genomic.fna",
      "fileType": "GENOMIC_NUCLEOTIDE_FASTA"
    }
  ]
},{
  "accession": "GCA_026546855.1",
  "files": [
    {
      "filePath": "GCA_026546855.1/GCA_026546855.1_ASM2654685v1_genomic.fna",
      "fileType": "GENOMIC_NUCLEOTIDE_FASTA"
    }
  ]
},{
  "accession": "GCA_026573535.1",
  "files": [
    {
      "filePath": "GCA_026573535.1/GCA_026573535.1_ASM2657353v1_genomic.fna",
      "fileType": "GENOMIC_NUCLEOTIDE_FASTA"
    }
  ]
},{
  "accession": "GCA_026586065.1",
  "files": [
    {
      "filePath": "GCA_026586065.1/GCA_026586065.1_Dzin_1.0_genomic.fna",
      "fileType": "GENOMIC_NUCLEOTIDE_FASTA"
    }
  ]
},{
  "accession": "GCA_026586105.1",
  "files": [
    {
      "filePath": "GCA_026586105.1/GCA_026586105.1_ASM2658610v1_genomic.fna",
      "fileType": "GENOMIC_NUCLEOTIDE_FASTA"
    }
  ]
},{
  "accession": "GCA_026686845.1",
  "files": [
    {
      "filePath": "GCA_026686845.1/GCA_026686845.1_LRSV_Adepav_v1_genomic.fna",
      "fileType": "GENOMIC_NUCLEOTIDE_FASTA"
    }
  ]
},{
  "accession": "GCA_026686915.1",
  "files": [
    {
      "filePath": "GCA_026686915.1/GCA_026686915.1_ASM2668691v1_genomic.fna",
      "fileType": "GENOMIC_NUCLEOTIDE_FASTA"
    }
  ]
},{
  "accession": "GCA_026724425.1",
  "files": [
    {
      "filePath": "GCA_026724425.1/GCA_026724425.1_LRSV_Eryivo_v1_genomic.fna",
      "fileType": "GENOMIC_NUCLEOTIDE_FASTA"
    }
  ]
},{
  "accession": "GCA_026770305.1",
  "files": [
    {
      "filePath": "GCA_026770305.1/GCA_026770305.1_ASM2677030v1_genomic.fna",
      "fileType": "GENOMIC_NUCLEOTIDE_FASTA"
    }
  ]
},{
  "accession": "GCA_026770325.2",
  "files": [
    {
      "filePath": "GCA_026770325.2/GCA_026770325.2_ASM2677032v2_genomic.fna",
      "fileType": "GENOMIC_NUCLEOTIDE_FASTA"
    }
  ]
},{
  "accession": "GCA_026770405.1",
  "files": [
    {
      "filePath": "GCA_026770405.1/GCA_026770405.1_ASM2677040v1_genomic.fna",
      "fileType": "GENOMIC_NUCLEOTIDE_FASTA"
    }
  ]
},{
  "accession": "GCA_026770425.1",
  "files": [
    {
      "filePath": "GCA_026770425.1/GCA_026770425.1_BoeM4B_genomic.fna",
      "fileType": "GENOMIC_NUCLEOTIDE_FASTA"
    }
  ]
},{
  "accession": "GCA_026873135.1",
  "files": [
    {
      "filePath": "GCA_026873135.1/GCA_026873135.1_E.urophylla_SAP_FK118_maternal_v01_genomic.fna",
      "fileType": "GENOMIC_NUCLEOTIDE_FASTA"
    }
  ]
},{
  "accession": "GCA_026874005.2",
  "files": [
    {
      "filePath": "GCA_026874005.2/GCA_026874005.2_ASM2687400v2_genomic.fna",
      "fileType": "GENOMIC_NUCLEOTIDE_FASTA"
    }
  ]
},{
  "accession": "GCA_026898415.1",
  "files": [
    {
      "filePath": "GCA_026898415.1/GCA_026898415.1_MSU_Leonotis_leonurus_v1.0_genomic.fna",
      "fileType": "GENOMIC_NUCLEOTIDE_FASTA"
    }
  ]
},{
  "accession": "GCA_026937615.2",
  "files": [
    {
      "filePath": "GCA_026937615.2/GCA_026937615.2_ASM2693761v2_genomic.fna",
      "fileType": "GENOMIC_NUCLEOTIDE_FASTA"
    }
  ]
},{
  "accession": "GCA_027123425.1",
  "files": [
    {
      "filePath": "GCA_027123425.1/GCA_027123425.1_ASM2712342v1_genomic.fna",
      "fileType": "GENOMIC_NUCLEOTIDE_FASTA"
    }
  ]
},{
  "accession": "GCA_027123465.1",
  "files": [
    {
      "filePath": "GCA_027123465.1/GCA_027123465.1_ASM2712346v1_genomic.fna",
      "fileType": "GENOMIC_NUCLEOTIDE_FASTA"
    }
  ]
},{
  "accession": "GCA_027123815.1",
  "files": [
    {
      "filePath": "GCA_027123815.1/GCA_027123815.1_ASM2712381v1_genomic.fna",
      "fileType": "GENOMIC_NUCLEOTIDE_FASTA"
    }
  ]
},{
  "accession": "GCA_027186245.1",
  "files": [
    {
      "filePath": "GCA_027186245.1/GCA_027186245.1_ASM2718624v1_genomic.fna",
      "fileType": "GENOMIC_NUCLEOTIDE_FASTA"
    }
  ]
},{
  "accession": "GCA_027405835.1",
  "files": [
    {
      "filePath": "GCA_027405835.1/GCA_027405835.1_Asclepias_syriaca_v1.0_chromosomes_genomic.fna",
      "fileType": "GENOMIC_NUCLEOTIDE_FASTA"
    }
  ]
},{
  "accession": "GCA_027422505.1",
  "files": [
    {
      "filePath": "GCA_027422505.1/GCA_027422505.1_V4_genomic.fna",
      "fileType": "GENOMIC_NUCLEOTIDE_FASTA"
    }
  ]
},{
  "accession": "GCA_027478365.1",
  "files": [
    {
      "filePath": "GCA_027478365.1/GCA_027478365.1_ASM2747836v1_genomic.fna",
      "fileType": "GENOMIC_NUCLEOTIDE_FASTA"
    }
  ]
},{
  "accession": "GCA_027478405.1",
  "files": [
    {
      "filePath": "GCA_027478405.1/GCA_027478405.1_ASM2747840v1_genomic.fna",
      "fileType": "GENOMIC_NUCLEOTIDE_FASTA"
    }
  ]
},{
  "accession": "GCA_027478495.1",
  "files": [
    {
      "filePath": "GCA_027478495.1/GCA_027478495.1_ASM2747849v1_genomic.fna",
      "fileType": "GENOMIC_NUCLEOTIDE_FASTA"
    }
  ]
},{
  "accession": "GCA_027478595.1",
  "files": [
    {
      "filePath": "GCA_027478595.1/GCA_027478595.1_ASM2747859v1_genomic.fna",
      "fileType": "GENOMIC_NUCLEOTIDE_FASTA"
    }
  ]
},{
  "accession": "GCA_027479065.1",
  "files": [
    {
      "filePath": "GCA_027479065.1/GCA_027479065.1_ASM2747906v1_genomic.fna",
      "fileType": "GENOMIC_NUCLEOTIDE_FASTA"
    }
  ]
},{
  "accession": "GCA_027562315.1",
  "files": [
    {
      "filePath": "GCA_027562315.1/GCA_027562315.1_ASM2756231v1_genomic.fna",
      "fileType": "GENOMIC_NUCLEOTIDE_FASTA"
    }
  ]
},{
  "accession": "GCA_027563515.1",
  "files": [
    {
      "filePath": "GCA_027563515.1/GCA_027563515.1_ASM2756351v1_genomic.fna",
      "fileType": "GENOMIC_NUCLEOTIDE_FASTA"
    }
  ]
},{
  "accession": "GCA_027563535.1",
  "files": [
    {
      "filePath": "GCA_027563535.1/GCA_027563535.1_ASM2756353v1_genomic.fna",
      "fileType": "GENOMIC_NUCLEOTIDE_FASTA"
    }
  ]
},{
  "accession": "GCA_027563555.1",
  "files": [
    {
      "filePath": "GCA_027563555.1/GCA_027563555.1_ASM2756355v1_genomic.fna",
      "fileType": "GENOMIC_NUCLEOTIDE_FASTA"
    }
  ]
},{
  "accession": "GCA_027563575.1",
  "files": [
    {
      "filePath": "GCA_027563575.1/GCA_027563575.1_ASM2756357v1_genomic.fna",
      "fileType": "GENOMIC_NUCLEOTIDE_FASTA"
    }
  ]
},{
  "accession": "GCA_027563595.1",
  "files": [
    {
      "filePath": "GCA_027563595.1/GCA_027563595.1_ASM2756359v1_genomic.fna",
      "fileType": "GENOMIC_NUCLEOTIDE_FASTA"
    }
  ]
},{
  "accession": "GCA_027563825.1",
  "files": [
    {
      "filePath": "GCA_027563825.1/GCA_027563825.1_ASM2756382v1_genomic.fna",
      "fileType": "GENOMIC_NUCLEOTIDE_FASTA"
    }
  ]
},{
  "accession": "GCA_027563845.1",
  "files": [
    {
      "filePath": "GCA_027563845.1/GCA_027563845.1_ASM2756384v1_genomic.fna",
      "fileType": "GENOMIC_NUCLEOTIDE_FASTA"
    }
  ]
},{
  "accession": "GCA_027563865.1",
  "files": [
    {
      "filePath": "GCA_027563865.1/GCA_027563865.1_ASM2756386v1_genomic.fna",
      "fileType": "GENOMIC_NUCLEOTIDE_FASTA"
    }
  ]
},{
  "accession": "GCA_027563885.1",
  "files": [
    {
      "filePath": "GCA_027563885.1/GCA_027563885.1_ASM2756388v1_genomic.fna",
      "fileType": "GENOMIC_NUCLEOTIDE_FASTA"
    }
  ]
},{
  "accession": "GCA_027563915.1",
  "files": [
    {
      "filePath": "GCA_027563915.1/GCA_027563915.1_ASM2756391v1_genomic.fna",
      "fileType": "GENOMIC_NUCLEOTIDE_FASTA"
    }
  ]
},{
  "accession": "GCA_027564335.1",
  "files": [
    {
      "filePath": "GCA_027564335.1/GCA_027564335.1_ASM2756433v1_genomic.fna",
      "fileType": "GENOMIC_NUCLEOTIDE_FASTA"
    }
  ]
},{
  "accession": "GCA_027564395.1",
  "files": [
    {
      "filePath": "GCA_027564395.1/GCA_027564395.1_ASM2756439v1_genomic.fna",
      "fileType": "GENOMIC_NUCLEOTIDE_FASTA"
    }
  ]
},{
  "accession": "GCA_027564415.1",
  "files": [
    {
      "filePath": "GCA_027564415.1/GCA_027564415.1_ASM2756441v1_genomic.fna",
      "fileType": "GENOMIC_NUCLEOTIDE_FASTA"
    }
  ]
},{
  "accession": "GCA_027568895.1",
  "files": [
    {
      "filePath": "GCA_027568895.1/GCA_027568895.1_ASM2756889v1_genomic.fna",
      "fileType": "GENOMIC_NUCLEOTIDE_FASTA"
    }
  ]
},{
  "accession": "GCA_027568915.1",
  "files": [
    {
      "filePath": "GCA_027568915.1/GCA_027568915.1_ASM2756891v1_genomic.fna",
      "fileType": "GENOMIC_NUCLEOTIDE_FASTA"
    }
  ]
},{
  "accession": "GCA_027568935.1",
  "files": [
    {
      "filePath": "GCA_027568935.1/GCA_027568935.1_ASM2756893v1_genomic.fna",
      "fileType": "GENOMIC_NUCLEOTIDE_FASTA"
    }
  ]
},{
  "accession": "GCA_027568955.1",
  "files": [
    {
      "filePath": "GCA_027568955.1/GCA_027568955.1_ASM2756895v1_genomic.fna",
      "fileType": "GENOMIC_NUCLEOTIDE_FASTA"
    }
  ]
},{
  "accession": "GCA_027575705.1",
  "files": [
    {
      "filePath": "GCA_027575705.1/GCA_027575705.1_ASM2757570v1_genomic.fna",
      "fileType": "GENOMIC_NUCLEOTIDE_FASTA"
    }
  ]
},{
  "accession": "GCA_027576455.1",
  "files": [
    {
      "filePath": "GCA_027576455.1/GCA_027576455.1_ASM2757645v1_genomic.fna",
      "fileType": "GENOMIC_NUCLEOTIDE_FASTA"
    }
  ]
},{
  "accession": "GCA_027576515.1",
  "files": [
    {
      "filePath": "GCA_027576515.1/GCA_027576515.1_ASM2757651v1_genomic.fna",
      "fileType": "GENOMIC_NUCLEOTIDE_FASTA"
    }
  ]
},{
  "accession": "GCA_027576715.1",
  "files": [
    {
      "filePath": "GCA_027576715.1/GCA_027576715.1_ASM2757671v1_genomic.fna",
      "fileType": "GENOMIC_NUCLEOTIDE_FASTA"
    }
  ]
},{
  "accession": "GCA_027576795.2",
  "files": [
    {
      "filePath": "GCA_027576795.2/GCA_027576795.2_ASM2757679v2_genomic.fna",
      "fileType": "GENOMIC_NUCLEOTIDE_FASTA"
    }
  ]
},{
  "accession": "GCA_027726005.1",
  "files": [
    {
      "filePath": "GCA_027726005.1/GCA_027726005.1_MPIPZ_junEff1m_1_genomic.fna",
      "fileType": "GENOMIC_NUCLEOTIDE_FASTA"
    }
  ]
},{
  "accession": "GCA_027790015.1",
  "files": [
    {
      "filePath": "GCA_027790015.1/GCA_027790015.1_ASM2779001v1_genomic.fna",
      "fileType": "GENOMIC_NUCLEOTIDE_FASTA"
    }
  ]
},{
  "accession": "GCA_027924585.1",
  "files": [
    {
      "filePath": "GCA_027924585.1/GCA_027924585.1_LKA_r1.0_genomic.fna",
      "fileType": "GENOMIC_NUCLEOTIDE_FASTA"
    }
  ]
},{
  "accession": "GCA_027924645.1",
  "files": [
    {
      "filePath": "GCA_027924645.1/GCA_027924645.1_CLA_r1.0_genomic.fna",
      "fileType": "GENOMIC_NUCLEOTIDE_FASTA"
    }
  ]
},{
  "accession": "GCA_027943335.1",
  "files": [
    {
      "filePath": "GCA_027943335.1/GCA_027943335.1_COB_r1.0_genomic.fna",
      "fileType": "GENOMIC_NUCLEOTIDE_FASTA"
    }
  ]
},{
  "accession": "GCA_027943385.1",
  "files": [
    {
      "filePath": "GCA_027943385.1/GCA_027943385.1_CLOM_1.0_genomic.fna",
      "fileType": "GENOMIC_NUCLEOTIDE_FASTA"
    }
  ]
},{
  "accession": "GCA_027943415.1",
  "files": [
    {
      "filePath": "GCA_027943415.1/GCA_027943415.1_CLOP_1.0_genomic.fna",
      "fileType": "GENOMIC_NUCLEOTIDE_FASTA"
    }
  ]
},{
  "accession": "GCA_028015215.1",
  "files": [
    {
      "filePath": "GCA_028015215.1/GCA_028015215.1_ASM2801521v1_genomic.fna",
      "fileType": "GENOMIC_NUCLEOTIDE_FASTA"
    }
  ]
},{
  "accession": "GCA_028015225.1",
  "files": [
    {
      "filePath": "GCA_028015225.1/GCA_028015225.1_CAF_CaMyos_1.0_genomic.fna",
      "fileType": "GENOMIC_NUCLEOTIDE_FASTA"
    }
  ]
},{
  "accession": "GCA_028015245.1",
  "files": [
    {
      "filePath": "GCA_028015245.1/GCA_028015245.1_CEMPS_Cocculta_1.0_genomic.fna",
      "fileType": "GENOMIC_NUCLEOTIDE_FASTA"
    }
  ]
},{
  "accession": "GCA_028017165.1",
  "files": [
    {
      "filePath": "GCA_028017165.1/GCA_028017165.1_ASM2801716v1_genomic.fna",
      "fileType": "GENOMIC_NUCLEOTIDE_FASTA"
    }
  ]
},{
  "accession": "GCA_028052125.1",
  "files": [
    {
      "filePath": "GCA_028052125.1/GCA_028052125.1_Melaze_AO_1.1_genomic.fna",
      "fileType": "GENOMIC_NUCLEOTIDE_FASTA"
    }
  ]
},{
  "accession": "GCA_028392965.1",
  "files": [
    {
      "filePath": "GCA_028392965.1/GCA_028392965.1_V1.4_genomic.fna",
      "fileType": "GENOMIC_NUCLEOTIDE_FASTA"
    }
  ]
},{
  "accession": "GCA_028411795.1",
  "files": [
    {
      "filePath": "GCA_028411795.1/GCA_028411795.1_ASM2841179v1_genomic.fna",
      "fileType": "GENOMIC_NUCLEOTIDE_FASTA"
    }
  ]
},{
  "accession": "GCA_028456135.1",
  "files": [
    {
      "filePath": "GCA_028456135.1/GCA_028456135.1_Malus_sieversii.altA_genomic.fna",
      "fileType": "GENOMIC_NUCLEOTIDE_FASTA"
    }
  ]
},{
  "accession": "GCA_028551395.1",
  "files": [
    {
      "filePath": "GCA_028551395.1/GCA_028551395.1_ASM2855139v1_genomic.fna",
      "fileType": "GENOMIC_NUCLEOTIDE_FASTA"
    }
  ]
},{
  "accession": "GCA_028551475.1",
  "files": [
    {
      "filePath": "GCA_028551475.1/GCA_028551475.1_ASM2855147v1_genomic.fna",
      "fileType": "GENOMIC_NUCLEOTIDE_FASTA"
    }
  ]
},{
  "accession": "GCA_028551485.1",
  "files": [
    {
      "filePath": "GCA_028551485.1/GCA_028551485.1_ASM2855148v1_genomic.fna",
      "fileType": "GENOMIC_NUCLEOTIDE_FASTA"
    }
  ]
},{
  "accession": "GCA_028554755.1",
  "files": [
    {
      "filePath": "GCA_028554755.1/GCA_028554755.1_ASM2855475v1_genomic.fna",
      "fileType": "GENOMIC_NUCLEOTIDE_FASTA"
    }
  ]
},{
  "accession": "GCA_028566135.1",
  "files": [
    {
      "filePath": "GCA_028566135.1/GCA_028566135.1_ASM2856613v1_genomic.fna",
      "fileType": "GENOMIC_NUCLEOTIDE_FASTA"
    }
  ]
},{
  "accession": "GCA_028566255.1",
  "files": [
    {
      "filePath": "GCA_028566255.1/GCA_028566255.1_ASM2856625v1_genomic.fna",
      "fileType": "GENOMIC_NUCLEOTIDE_FASTA"
    }
  ]
},{
  "accession": "GCA_028566635.1",
  "files": [
    {
      "filePath": "GCA_028566635.1/GCA_028566635.1_ASM2856663v1_genomic.fna",
      "fileType": "GENOMIC_NUCLEOTIDE_FASTA"
    }
  ]
},{
  "accession": "GCA_028570905.1",
  "files": [
    {
      "filePath": "GCA_028570905.1/GCA_028570905.1_ASM2857090v1_genomic.fna",
      "fileType": "GENOMIC_NUCLEOTIDE_FASTA"
    }
  ]
},{
  "accession": "GCA_028571145.1",
  "files": [
    {
      "filePath": "GCA_028571145.1/GCA_028571145.1_ASM2857114v1_genomic.fna",
      "fileType": "GENOMIC_NUCLEOTIDE_FASTA"
    }
  ]
},{
  "accession": "GCA_028641055.1",
  "files": [
    {
      "filePath": "GCA_028641055.1/GCA_028641055.1_Alomy_genome_v1_genomic.fna",
      "fileType": "GENOMIC_NUCLEOTIDE_FASTA"
    }
  ]
},{
  "accession": "GCA_028651295.1",
  "files": [
    {
      "filePath": "GCA_028651295.1/GCA_028651295.1_ASM2865129v1_genomic.fna",
      "fileType": "GENOMIC_NUCLEOTIDE_FASTA"
    }
  ]
},{
  "accession": "GCA_028654335.1",
  "files": [
    {
      "filePath": "GCA_028654335.1/GCA_028654335.1_ASM2865433v1_genomic.fna",
      "fileType": "GENOMIC_NUCLEOTIDE_FASTA"
    }
  ]
},{
  "accession": "GCA_028749045.1",
  "files": [
    {
      "filePath": "GCA_028749045.1/GCA_028749045.1_ASM2874904v1_genomic.fna",
      "fileType": "GENOMIC_NUCLEOTIDE_FASTA"
    }
  ]
},{
  "accession": "GCA_028749325.2",
  "files": [
    {
      "filePath": "GCA_028749325.2/GCA_028749325.2_ASM2874932v2_genomic.fna",
      "fileType": "GENOMIC_NUCLEOTIDE_FASTA"
    }
  ]
},{
  "accession": "GCA_028751855.1",
  "files": [
    {
      "filePath": "GCA_028751855.1/GCA_028751855.1_ASM2875185v1_genomic.fna",
      "fileType": "GENOMIC_NUCLEOTIDE_FASTA"
    }
  ]
},{
  "accession": "GCA_028830015.1",
  "files": [
    {
      "filePath": "GCA_028830015.1/GCA_028830015.1_ASM2883001v1_genomic.fna",
      "fileType": "GENOMIC_NUCLEOTIDE_FASTA"
    }
  ]
},{
  "accession": "GCA_028984105.1",
  "files": [
    {
      "filePath": "GCA_028984105.1/GCA_028984105.1_UGA_lav_v1_genomic.fna",
      "fileType": "GENOMIC_NUCLEOTIDE_FASTA"
    }
  ]
},{
  "accession": "GCA_029204225.1",
  "files": [
    {
      "filePath": "GCA_029204225.1/GCA_029204225.1_Diphasiastrum_complanatum_v3.1_genomic.fna",
      "fileType": "GENOMIC_NUCLEOTIDE_FASTA"
    }
  ]
},{
  "accession": "GCA_029216955.1",
  "files": [
    {
      "filePath": "GCA_029216955.1/GCA_029216955.1_ASM2921695v1_genomic.fna",
      "fileType": "GENOMIC_NUCLEOTIDE_FASTA"
    }
  ]
},{
  "accession": "GCA_029378325.1",
  "files": [
    {
      "filePath": "GCA_029378325.1/GCA_029378325.1_ASM2937832v1_genomic.fna",
      "fileType": "GENOMIC_NUCLEOTIDE_FASTA"
    }
  ]
},{
  "accession": "GCA_029448705.1",
  "files": [
    {
      "filePath": "GCA_029448705.1/GCA_029448705.1_ASM2944870v1_genomic.fna",
      "fileType": "GENOMIC_NUCLEOTIDE_FASTA"
    }
  ]
},{
  "accession": "GCA_029618585.1",
  "files": [
    {
      "filePath": "GCA_029618585.1/GCA_029618585.1_ASM2961858v1_genomic.fna",
      "fileType": "GENOMIC_NUCLEOTIDE_FASTA"
    }
  ]
},{
  "accession": "GCA_029633175.1",
  "files": [
    {
      "filePath": "GCA_029633175.1/GCA_029633175.1_ASM2963317v1_genomic.fna",
      "fileType": "GENOMIC_NUCLEOTIDE_FASTA"
    }
  ]
},{
  "accession": "GCA_029641205.1",
  "files": [
    {
      "filePath": "GCA_029641205.1/GCA_029641205.1_ASM2964120v1_genomic.fna",
      "fileType": "GENOMIC_NUCLEOTIDE_FASTA"
    }
  ]
},{
  "accession": "GCA_029721495.1",
  "files": [
    {
      "filePath": "GCA_029721495.1/GCA_029721495.1_ASM2972149v1_genomic.fna",
      "fileType": "GENOMIC_NUCLEOTIDE_FASTA"
    }
  ]
},{
  "accession": "GCA_029747015.1",
  "files": [
    {
      "filePath": "GCA_029747015.1/GCA_029747015.1_UA_SGP5p_2_genomic.fna",
      "fileType": "GENOMIC_NUCLEOTIDE_FASTA"
    }
  ]
},{
  "accession": "GCA_029747655.1",
  "files": [
    {
      "filePath": "GCA_029747655.1/GCA_029747655.1_EnVent_Maze_1.0_genomic.fna",
      "fileType": "GENOMIC_NUCLEOTIDE_FASTA"
    }
  ]
},{
  "accession": "GCA_029783415.1",
  "files": [
    {
      "filePath": "GCA_029783415.1/GCA_029783415.1_ASM2978341v1_genomic.fna",
      "fileType": "GENOMIC_NUCLEOTIDE_FASTA"
    }
  ]
},{
  "accession": "GCA_029784005.1",
  "files": [
    {
      "filePath": "GCA_029784005.1/GCA_029784005.1_LspMR_v1_genomic.fna",
      "fileType": "GENOMIC_NUCLEOTIDE_FASTA"
    }
  ]
},{
  "accession": "GCA_029816415.1",
  "files": [
    {
      "filePath": "GCA_029816415.1/GCA_029816415.1_ASM2981641v1_genomic.fna",
      "fileType": "GENOMIC_NUCLEOTIDE_FASTA"
    }
  ]
},{
  "accession": "GCA_029817715.1",
  "files": [
    {
      "filePath": "GCA_029817715.1/GCA_029817715.1_ASM2981771v1_genomic.fna",
      "fileType": "GENOMIC_NUCLEOTIDE_FASTA"
    }
  ]
},{
  "accession": "GCA_029817735.1",
  "files": [
    {
      "filePath": "GCA_029817735.1/GCA_029817735.1_ASM2981773v1_genomic.fna",
      "fileType": "GENOMIC_NUCLEOTIDE_FASTA"
    }
  ]
},{
  "accession": "GCA_029829435.1",
  "files": [
    {
      "filePath": "GCA_029829435.1/GCA_029829435.1_ASM2982943v1_genomic.fna",
      "fileType": "GENOMIC_NUCLEOTIDE_FASTA"
    }
  ]
},{
  "accession": "GCA_029856935.1",
  "files": [
    {
      "filePath": "GCA_029856935.1/GCA_029856935.1_ASM2985693v1_genomic.fna",
      "fileType": "GENOMIC_NUCLEOTIDE_FASTA"
    }
  ]
},{
  "accession": "GCA_029891385.1",
  "files": [
    {
      "filePath": "GCA_029891385.1/GCA_029891385.1_ASM2989138v1_genomic.fna",
      "fileType": "GENOMIC_NUCLEOTIDE_FASTA"
    }
  ]
},{
  "accession": "GCA_029929735.1",
  "files": [
    {
      "filePath": "GCA_029929735.1/GCA_029929735.1_Mimpud_MpudA1P6v1_genomic.fna",
      "fileType": "GENOMIC_NUCLEOTIDE_FASTA"
    }
  ]
},{
  "accession": "GCA_029961685.1",
  "files": [
    {
      "filePath": "GCA_029961685.1/GCA_029961685.1_dmAriCali1.0.hap1_genomic.fna",
      "fileType": "GENOMIC_NUCLEOTIDE_FASTA"
    }
  ]
},{
  "accession": "GCA_030015575.1",
  "files": [
    {
      "filePath": "GCA_030015575.1/GCA_030015575.1_ASM3001557v1_genomic.fna",
      "fileType": "GENOMIC_NUCLEOTIDE_FASTA"
    }
  ]
},{
  "accession": "GCA_030063025.1",
  "files": [
    {
      "filePath": "GCA_030063025.1/GCA_030063025.1_ASM3006302v1_genomic.fna",
      "fileType": "GENOMIC_NUCLEOTIDE_FASTA"
    }
  ]
},{
  "accession": "GCA_030064385.1",
  "files": [
    {
      "filePath": "GCA_030064385.1/GCA_030064385.1_Mqui_v1_hapA_genomic.fna",
      "fileType": "GENOMIC_NUCLEOTIDE_FASTA"
    }
  ]
},{
  "accession": "GCA_030159115.1",
  "files": [
    {
      "filePath": "GCA_030159115.1/GCA_030159115.1_AAR_r2.2_genomic.fna",
      "fileType": "GENOMIC_NUCLEOTIDE_FASTA"
    }
  ]
},{
  "accession": "GCA_030159135.1",
  "files": [
    {
      "filePath": "GCA_030159135.1/GCA_030159135.1_APO_r1.1_genomic.fna",
      "fileType": "GENOMIC_NUCLEOTIDE_FASTA"
    }
  ]
},{
  "accession": "GCA_030159155.1",
  "files": [
    {
      "filePath": "GCA_030159155.1/GCA_030159155.1_ARU_r1.0_genomic.fna",
      "fileType": "GENOMIC_NUCLEOTIDE_FASTA"
    }
  ]
},{
  "accession": "GCA_030159175.1",
  "files": [
    {
      "filePath": "GCA_030159175.1/GCA_030159175.1_Glur_r1.0_genomic.fna",
      "fileType": "GENOMIC_NUCLEOTIDE_FASTA"
    }
  ]
},{
  "accession": "GCA_030169165.1",
  "files": [
    {
      "filePath": "GCA_030169165.1/GCA_030169165.1_ASM3016916v1_genomic.fna",
      "fileType": "GENOMIC_NUCLEOTIDE_FASTA"
    }
  ]
},{
  "accession": "GCA_030179965.1",
  "files": [
    {
      "filePath": "GCA_030179965.1/GCA_030179965.1_Ces_v0.1_genomic.fna",
      "fileType": "GENOMIC_NUCLEOTIDE_FASTA"
    }
  ]
},{
  "accession": "GCA_030180095.1",
  "files": [
    {
      "filePath": "GCA_030180095.1/GCA_030180095.1_ASM3018009v1_genomic.fna",
      "fileType": "GENOMIC_NUCLEOTIDE_FASTA"
    }
  ]
},{
  "accession": "GCA_030267885.1",
  "files": [
    {
      "filePath": "GCA_030267885.1/GCA_030267885.1_Mcrystallinum_1.0_genomic.fna",
      "fileType": "GENOMIC_NUCLEOTIDE_FASTA"
    }
  ]
},{
  "accession": "GCA_030270665.1",
  "files": [
    {
      "filePath": "GCA_030270665.1/GCA_030270665.1_Htrionum_1.0_genomic.fna",
      "fileType": "GENOMIC_NUCLEOTIDE_FASTA"
    }
  ]
},{
  "accession": "GCA_030278955.1",
  "files": [
    {
      "filePath": "GCA_030278955.1/GCA_030278955.1_ASM3027895v1_genomic.fna",
      "fileType": "GENOMIC_NUCLEOTIDE_FASTA"
    }
  ]
},{
  "accession": "GCA_030279155.1",
  "files": [
    {
      "filePath": "GCA_030279155.1/GCA_030279155.1_ASM3027915v1_genomic.fna",
      "fileType": "GENOMIC_NUCLEOTIDE_FASTA"
    }
  ]
},{
  "accession": "GCA_030347555.1",
  "files": [
    {
      "filePath": "GCA_030347555.1/GCA_030347555.1_ILRI_Lpur_genomic.fna",
      "fileType": "GENOMIC_NUCLEOTIDE_FASTA"
    }
  ]
},{
  "accession": "GCA_030378225.1",
  "files": [
    {
      "filePath": "GCA_030378225.1/GCA_030378225.1_ASM3037822v1_genomic.fna",
      "fileType": "GENOMIC_NUCLEOTIDE_FASTA"
    }
  ]
},{
  "accession": "GCA_030378355.1",
  "files": [
    {
      "filePath": "GCA_030378355.1/GCA_030378355.1_ASM3037835v1_genomic.fna",
      "fileType": "GENOMIC_NUCLEOTIDE_FASTA"
    }
  ]
},{
  "accession": "GCA_030407325.1",
  "files": [
    {
      "filePath": "GCA_030407325.1/GCA_030407325.1_ASM3040732v1_genomic.fna",
      "fileType": "GENOMIC_NUCLEOTIDE_FASTA"
    }
  ]
},{
  "accession": "GCA_030441495.1",
  "files": [
    {
      "filePath": "GCA_030441495.1/GCA_030441495.1_Oxon_Daoli_0.3_genomic.fna",
      "fileType": "GENOMIC_NUCLEOTIDE_FASTA"
    }
  ]
},{
  "accession": "GCA_030444775.1",
  "files": [
    {
      "filePath": "GCA_030444775.1/GCA_030444775.1_ASM3044477v1_genomic.fna",
      "fileType": "GENOMIC_NUCLEOTIDE_FASTA"
    }
  ]
},{
  "accession": "GCA_030444885.1",
  "files": [
    {
      "filePath": "GCA_030444885.1/GCA_030444885.1_ASM3044488v1_genomic.fna",
      "fileType": "GENOMIC_NUCLEOTIDE_FASTA"
    }
  ]
},{
  "accession": "GCA_030448925.1",
  "files": [
    {
      "filePath": "GCA_030448925.1/GCA_030448925.1_ASM3044892v1_genomic.fna",
      "fileType": "GENOMIC_NUCLEOTIDE_FASTA"
    }
  ]
},{
  "accession": "GCA_030448935.1",
  "files": [
    {
      "filePath": "GCA_030448935.1/GCA_030448935.1_ASM3044893v1_genomic.fna",
      "fileType": "GENOMIC_NUCLEOTIDE_FASTA"
    }
  ]
},{
  "accession": "GCA_030449835.1",
  "files": [
    {
      "filePath": "GCA_030449835.1/GCA_030449835.1_ASM3044983v1_genomic.fna",
      "fileType": "GENOMIC_NUCLEOTIDE_FASTA"
    }
  ]
},{
  "accession": "GCA_030449875.1",
  "files": [
    {
      "filePath": "GCA_030449875.1/GCA_030449875.1_ASM3044987v1_genomic.fna",
      "fileType": "GENOMIC_NUCLEOTIDE_FASTA"
    }
  ]
},{
  "accession": "GCA_030449895.1",
  "files": [
    {
      "filePath": "GCA_030449895.1/GCA_030449895.1_ASM3044989v1_genomic.fna",
      "fileType": "GENOMIC_NUCLEOTIDE_FASTA"
    }
  ]
},{
  "accession": "GCA_030449905.1",
  "files": [
    {
      "filePath": "GCA_030449905.1/GCA_030449905.1_ASM3044990v1_genomic.fna",
      "fileType": "GENOMIC_NUCLEOTIDE_FASTA"
    }
  ]
},{
  "accession": "GCA_030449925.1",
  "files": [
    {
      "filePath": "GCA_030449925.1/GCA_030449925.1_ASM3044992v1_genomic.fna",
      "fileType": "GENOMIC_NUCLEOTIDE_FASTA"
    }
  ]
},{
  "accession": "GCA_030490815.1",
  "files": [
    {
      "filePath": "GCA_030490815.1/GCA_030490815.1_UCONN_Acsa_1.0_genomic.fna",
      "fileType": "GENOMIC_NUCLEOTIDE_FASTA"
    }
  ]
},{
  "accession": "GCA_030490835.1",
  "files": [
    {
      "filePath": "GCA_030490835.1/GCA_030490835.1_ASM3049083v1_genomic.fna",
      "fileType": "GENOMIC_NUCLEOTIDE_FASTA"
    }
  ]
},{
  "accession": "GCA_030545235.1",
  "files": [
    {
      "filePath": "GCA_030545235.1/GCA_030545235.1_HelTub_1.0_genomic.fna",
      "fileType": "GENOMIC_NUCLEOTIDE_FASTA"
    }
  ]
},{
  "accession": "GCA_030664755.1",
  "files": [
    {
      "filePath": "GCA_030664755.1/GCA_030664755.1_ASM3066475v1_genomic.fna",
      "fileType": "GENOMIC_NUCLEOTIDE_FASTA"
    }
  ]
},{
  "accession": "GCA_030674075.2",
  "files": [
    {
      "filePath": "GCA_030674075.2/GCA_030674075.2_EIMB_LUsi_3896_2.0_genomic.fna",
      "fileType": "GENOMIC_NUCLEOTIDE_FASTA"
    }
  ]
},{
  "accession": "GCA_030686995.1",
  "files": [
    {
      "filePath": "GCA_030686995.1/GCA_030686995.1_ASM3068699v1_genomic.fna",
      "fileType": "GENOMIC_NUCLEOTIDE_FASTA"
    }
  ]
},{
  "accession": "GCA_030737815.1",
  "files": [
    {
      "filePath": "GCA_030737815.1/GCA_030737815.1_ASM3073781v1_genomic.fna",
      "fileType": "GENOMIC_NUCLEOTIDE_FASTA"
    }
  ]
},{
  "accession": "GCA_030737835.1",
  "files": [
    {
      "filePath": "GCA_030737835.1/GCA_030737835.1_ASM3073783v1_genomic.fna",
      "fileType": "GENOMIC_NUCLEOTIDE_FASTA"
    }
  ]
},{
  "accession": "GCA_030737845.1",
  "files": [
    {
      "filePath": "GCA_030737845.1/GCA_030737845.1_ASM3073784v1_genomic.fna",
      "fileType": "GENOMIC_NUCLEOTIDE_FASTA"
    }
  ]
},{
  "accession": "GCA_030737875.1",
  "files": [
    {
      "filePath": "GCA_030737875.1/GCA_030737875.1_ASM3073787v1_genomic.fna",
      "fileType": "GENOMIC_NUCLEOTIDE_FASTA"
    }
  ]
},{
  "accession": "GCA_030761205.1",
  "files": [
    {
      "filePath": "GCA_030761205.1/GCA_030761205.1_ddFreCali1.0.hap2_genomic.fna",
      "fileType": "GENOMIC_NUCLEOTIDE_FASTA"
    }
  ]
},{
  "accession": "GCA_030762865.1",
  "files": [
    {
      "filePath": "GCA_030762865.1/GCA_030762865.1_ASM3076286v1_genomic.fna",
      "fileType": "GENOMIC_NUCLEOTIDE_FASTA"
    }
  ]
},{
  "accession": "GCA_030763125.1",
  "files": [
    {
      "filePath": "GCA_030763125.1/GCA_030763125.1_ASM3076312v1_genomic.fna",
      "fileType": "GENOMIC_NUCLEOTIDE_FASTA"
    }
  ]
},{
  "accession": "GCA_030765085.1",
  "files": [
    {
      "filePath": "GCA_030765085.1/GCA_030765085.1_ASM3076508v1_genomic.fna",
      "fileType": "GENOMIC_NUCLEOTIDE_FASTA"
    }
  ]
},{
  "accession": "GCA_030819835.1",
  "files": [
    {
      "filePath": "GCA_030819835.1/GCA_030819835.1_drAcmStri1.0.hap2_genomic.fna",
      "fileType": "GENOMIC_NUCLEOTIDE_FASTA"
    }
  ]
},{
  "accession": "GCA_030844895.1",
  "files": [
    {
      "filePath": "GCA_030844895.1/GCA_030844895.1_AAC_Ahel_1.0.Atri_hap2_genomic.fna",
      "fileType": "GENOMIC_NUCLEOTIDE_FASTA"
    }
  ]
},{
  "accession": "GCA_030848705.1",
  "files": [
    {
      "filePath": "GCA_030848705.1/GCA_030848705.1_IITP_Hsosn_ver7_genomic.fna",
      "fileType": "GENOMIC_NUCLEOTIDE_FASTA"
    }
  ]
},{
  "accession": "GCA_030864215.1",
  "files": [
    {
      "filePath": "GCA_030864215.1/GCA_030864215.1_ASM3086421v1_genomic.fna",
      "fileType": "GENOMIC_NUCLEOTIDE_FASTA"
    }
  ]
},{
  "accession": "GCA_030864225.1",
  "files": [
    {
      "filePath": "GCA_030864225.1/GCA_030864225.1_ASM3086422v1_genomic.fna",
      "fileType": "GENOMIC_NUCLEOTIDE_FASTA"
    }
  ]
},{
  "accession": "GCA_030979885.1",
  "files": [
    {
      "filePath": "GCA_030979885.1/GCA_030979885.1_Rabiosa_unphased_assembly_genomic.fna",
      "fileType": "GENOMIC_NUCLEOTIDE_FASTA"
    }
  ]
},{
  "accession": "GCA_031170775.1",
  "files": [
    {
      "filePath": "GCA_031170775.1/GCA_031170775.1_Ccit.v1.0_genomic.fna",
      "fileType": "GENOMIC_NUCLEOTIDE_FASTA"
    }
  ]
},{
  "accession": "GCA_031216105.1",
  "files": [
    {
      "filePath": "GCA_031216105.1/GCA_031216105.1_Dcul_1.0_genomic.fna",
      "fileType": "GENOMIC_NUCLEOTIDE_FASTA"
    }
  ]
},{
  "accession": "GCA_031216125.1",
  "files": [
    {
      "filePath": "GCA_031216125.1/GCA_031216125.1_Dcoc_1.0_genomic.fna",
      "fileType": "GENOMIC_NUCLEOTIDE_FASTA"
    }
  ]
},{
  "accession": "GCA_031232105.1",
  "files": [
    {
      "filePath": "GCA_031232105.1/GCA_031232105.1_ASM3123210v1_genomic.fna",
      "fileType": "GENOMIC_NUCLEOTIDE_FASTA"
    }
  ]
},{
  "accession": "GCA_031304145.1",
  "files": [
    {
      "filePath": "GCA_031304145.1/GCA_031304145.1_ASM3130414v1_genomic.fna",
      "fileType": "GENOMIC_NUCLEOTIDE_FASTA"
    }
  ]
},{
  "accession": "GCA_031470985.1",
  "files": [
    {
      "filePath": "GCA_031470985.1/GCA_031470985.1_ASM3147098v1_genomic.fna",
      "fileType": "GENOMIC_NUCLEOTIDE_FASTA"
    }
  ]
},{
  "accession": "GCA_031762755.1",
  "files": [
    {
      "filePath": "GCA_031762755.1/GCA_031762755.1_ASM3176275v1_genomic.fna",
      "fileType": "GENOMIC_NUCLEOTIDE_FASTA"
    }
  ]
},{
  "accession": "GCA_031763035.1",
  "files": [
    {
      "filePath": "GCA_031763035.1/GCA_031763035.1_ASM3176303v1_genomic.fna",
      "fileType": "GENOMIC_NUCLEOTIDE_FASTA"
    }
  ]
},{
  "accession": "GCA_031770325.1",
  "files": [
    {
      "filePath": "GCA_031770325.1/GCA_031770325.1_CAF_BolPas_1.0_genomic.fna",
      "fileType": "GENOMIC_NUCLEOTIDE_FASTA"
    }
  ]
},{
  "accession": "GCA_031772115.1",
  "files": [
    {
      "filePath": "GCA_031772115.1/GCA_031772115.1_ASM3177211v1_genomic.fna",
      "fileType": "GENOMIC_NUCLEOTIDE_FASTA"
    }
  ]
},{
  "accession": "GCA_031894775.1",
  "files": [
    {
      "filePath": "GCA_031894775.1/GCA_031894775.1_ASM3189477v1_genomic.fna",
      "fileType": "GENOMIC_NUCLEOTIDE_FASTA"
    }
  ]
},{
  "accession": "GCA_032173675.1",
  "files": [
    {
      "filePath": "GCA_032173675.1/GCA_032173675.1_CSIRO_AGI_Gvil_v1_genomic.fna",
      "fileType": "GENOMIC_NUCLEOTIDE_FASTA"
    }
  ]
},{
  "accession": "GCA_032173925.1",
  "files": [
    {
      "filePath": "GCA_032173925.1/GCA_032173925.1_Heritiera_fomes_HiFi_genome_assembly_genomic.fna",
      "fileType": "GENOMIC_NUCLEOTIDE_FASTA"
    }
  ]
},{
  "accession": "GCA_032199755.1",
  "files": [
    {
      "filePath": "GCA_032199755.1/GCA_032199755.1_A.artemisiifolia_dipasm_2023_h1_p_genomic.fna",
      "fileType": "GENOMIC_NUCLEOTIDE_FASTA"
    }
  ]
},{
  "accession": "GCA_032270445.1",
  "files": [
    {
      "filePath": "GCA_032270445.1/GCA_032270445.1_ASM3227044v1_genomic.fna",
      "fileType": "GENOMIC_NUCLEOTIDE_FASTA"
    }
  ]
},{
  "accession": "GCA_032270985.1",
  "files": [
    {
      "filePath": "GCA_032270985.1/GCA_032270985.1_ASM3227098v1_genomic.fna",
      "fileType": "GENOMIC_NUCLEOTIDE_FASTA"
    }
  ]
},{
  "accession": "GCA_032274185.1",
  "files": [
    {
      "filePath": "GCA_032274185.1/GCA_032274185.1_ASM3227418v1_genomic.fna",
      "fileType": "GENOMIC_NUCLEOTIDE_FASTA"
    }
  ]
},{
  "accession": "GCA_032274545.1",
  "files": [
    {
      "filePath": "GCA_032274545.1/GCA_032274545.1_ASM3227454v1_genomic.fna",
      "fileType": "GENOMIC_NUCLEOTIDE_FASTA"
    }
  ]
},{
  "accession": "GCA_032274785.1",
  "files": [
    {
      "filePath": "GCA_032274785.1/GCA_032274785.1_ASM3227478v1_genomic.fna",
      "fileType": "GENOMIC_NUCLEOTIDE_FASTA"
    }
  ]
},{
  "accession": "GCA_032274805.1",
  "files": [
    {
      "filePath": "GCA_032274805.1/GCA_032274805.1_ASM3227480v1_genomic.fna",
      "fileType": "GENOMIC_NUCLEOTIDE_FASTA"
    }
  ]
},{
  "accession": "GCA_032274825.1",
  "files": [
    {
      "filePath": "GCA_032274825.1/GCA_032274825.1_ASM3227482v1_genomic.fna",
      "fileType": "GENOMIC_NUCLEOTIDE_FASTA"
    }
  ]
},{
  "accession": "GCA_032274865.1",
  "files": [
    {
      "filePath": "GCA_032274865.1/GCA_032274865.1_ASM3227486v1_genomic.fna",
      "fileType": "GENOMIC_NUCLEOTIDE_FASTA"
    }
  ]
},{
  "accession": "GCA_032360265.1",
  "files": [
    {
      "filePath": "GCA_032360265.1/GCA_032360265.1_ASM3236026v1_genomic.fna",
      "fileType": "GENOMIC_NUCLEOTIDE_FASTA"
    }
  ]
},{
  "accession": "GCA_032402905.1",
  "files": [
    {
      "filePath": "GCA_032402905.1/GCA_032402905.1_ASM3240290v1_genomic.fna",
      "fileType": "GENOMIC_NUCLEOTIDE_FASTA"
    }
  ]
},{
  "accession": "GCA_032464435.1",
  "files": [
    {
      "filePath": "GCA_032464435.1/GCA_032464435.1_ASM3246443v1_genomic.fna",
      "fileType": "GENOMIC_NUCLEOTIDE_FASTA"
    }
  ]
},{
  "accession": "GCA_032467995.1",
  "files": [
    {
      "filePath": "GCA_032467995.1/GCA_032467995.1_ASM3246799v1_genomic.fna",
      "fileType": "GENOMIC_NUCLEOTIDE_FASTA"
    }
  ]
},{
  "accession": "GCA_032690845.1",
  "files": [
    {
      "filePath": "GCA_032690845.1/GCA_032690845.1_Eleusine_coracana_v1.0_genomic.fna",
      "fileType": "GENOMIC_NUCLEOTIDE_FASTA"
    }
  ]
},{
  "accession": "GCA_032871835.1",
  "files": [
    {
      "filePath": "GCA_032871835.1/GCA_032871835.1_Dipteronia_dye_genomic.fna",
      "fileType": "GENOMIC_NUCLEOTIDE_FASTA"
    }
  ]
},{
  "accession": "GCA_032878915.1",
  "files": [
    {
      "filePath": "GCA_032878915.1/GCA_032878915.1_ASM3287891v1_genomic.fna",
      "fileType": "GENOMIC_NUCLEOTIDE_FASTA"
    }
  ]
},{
  "accession": "GCA_032878935.1",
  "files": [
    {
      "filePath": "GCA_032878935.1/GCA_032878935.1_ASM3287893v1_genomic.fna",
      "fileType": "GENOMIC_NUCLEOTIDE_FASTA"
    }
  ]
},{
  "accession": "GCA_033030585.1",
  "files": [
    {
      "filePath": "GCA_033030585.1/GCA_033030585.1_KIB_Fhip_1.0_genomic.fna",
      "fileType": "GENOMIC_NUCLEOTIDE_FASTA"
    }
  ]
},{
  "accession": "GCA_033032865.1",
  "files": [
    {
      "filePath": "GCA_033032865.1/GCA_033032865.1_UVIE_Dinc_1.0_genomic.fna",
      "fileType": "GENOMIC_NUCLEOTIDE_FASTA"
    }
  ]
},{
  "accession": "GCA_033060915.1",
  "files": [
    {
      "filePath": "GCA_033060915.1/GCA_033060915.1_ASM3306091v1_genomic.fna",
      "fileType": "GENOMIC_NUCLEOTIDE_FASTA"
    }
  ]
},{
  "accession": "GCA_033065855.1",
  "files": [
    {
      "filePath": "GCA_033065855.1/GCA_033065855.1_ASM3306585v1_genomic.fna",
      "fileType": "GENOMIC_NUCLEOTIDE_FASTA"
    }
  ]
},{
  "accession": "GCA_033070095.1",
  "files": [
    {
      "filePath": "GCA_033070095.1/GCA_033070095.1_ASM3307009v1_genomic.fna",
      "fileType": "GENOMIC_NUCLEOTIDE_FASTA"
    }
  ]
},{
  "accession": "GCA_033220585.1",
  "files": [
    {
      "filePath": "GCA_033220585.1/GCA_033220585.1_ASM3322058v1_genomic.fna",
      "fileType": "GENOMIC_NUCLEOTIDE_FASTA"
    }
  ]
},{
  "accession": "GCA_033239045.1",
  "files": [
    {
      "filePath": "GCA_033239045.1/GCA_033239045.1_ASM3323904v1_genomic.fna",
      "fileType": "GENOMIC_NUCLEOTIDE_FASTA"
    }
  ]
},{
  "accession": "GCA_033239125.1",
  "files": [
    {
      "filePath": "GCA_033239125.1/GCA_033239125.1_ASM3323912v1_genomic.fna",
      "fileType": "GENOMIC_NUCLEOTIDE_FASTA"
    }
  ]
},{
  "accession": "GCA_033239725.1",
  "files": [
    {
      "filePath": "GCA_033239725.1/GCA_033239725.1_ASM3323972v1_genomic.fna",
      "fileType": "GENOMIC_NUCLEOTIDE_FASTA"
    }
  ]
},{
  "accession": "GCA_033242345.1",
  "files": [
    {
      "filePath": "GCA_033242345.1/GCA_033242345.1_ASM3324234v1_genomic.fna",
      "fileType": "GENOMIC_NUCLEOTIDE_FASTA"
    }
  ]
},{
  "accession": "GCA_033242425.1",
  "files": [
    {
      "filePath": "GCA_033242425.1/GCA_033242425.1_ASM3324242v1_genomic.fna",
      "fileType": "GENOMIC_NUCLEOTIDE_FASTA"
    }
  ]
},{
  "accession": "GCA_033242485.1",
  "files": [
    {
      "filePath": "GCA_033242485.1/GCA_033242485.1_ASM3324248v1_genomic.fna",
      "fileType": "GENOMIC_NUCLEOTIDE_FASTA"
    }
  ]
},{
  "accession": "GCA_033356055.1",
  "files": [
    {
      "filePath": "GCA_033356055.1/GCA_033356055.1_Capu_genome_genomic.fna",
      "fileType": "GENOMIC_NUCLEOTIDE_FASTA"
    }
  ]
},{
  "accession": "GCA_033439115.1",
  "files": [
    {
      "filePath": "GCA_033439115.1/GCA_033439115.1_ASM3343911v1_genomic.fna",
      "fileType": "GENOMIC_NUCLEOTIDE_FASTA"
    }
  ]
},{
  "accession": "GCA_033439265.1",
  "files": [
    {
      "filePath": "GCA_033439265.1/GCA_033439265.1_DSuf_genomic.fna",
      "fileType": "GENOMIC_NUCLEOTIDE_FASTA"
    }
  ]
},{
  "accession": "GCA_033568475.2",
  "files": [
    {
      "filePath": "GCA_033568475.2/GCA_033568475.2_ASM3356847v2_genomic.fna",
      "fileType": "GENOMIC_NUCLEOTIDE_FASTA"
    }
  ]
},{
  "accession": "GCA_033629205.1",
  "files": [
    {
      "filePath": "GCA_033629205.1/GCA_033629205.1_ASM3362920v1_genomic.fna",
      "fileType": "GENOMIC_NUCLEOTIDE_FASTA"
    }
  ]
},{
  "accession": "GCA_033882615.1",
  "files": [
    {
      "filePath": "GCA_033882615.1/GCA_033882615.1_MA_genomic.fna",
      "fileType": "GENOMIC_NUCLEOTIDE_FASTA"
    }
  ]
},{
  "accession": "GCA_033883245.1",
  "files": [
    {
      "filePath": "GCA_033883245.1/GCA_033883245.1_MO_genomic.fna",
      "fileType": "GENOMIC_NUCLEOTIDE_FASTA"
    }
  ]
},{
  "accession": "GCA_033962825.2",
  "files": [
    {
      "filePath": "GCA_033962825.2/GCA_033962825.2_MM106_haploid_consensus_genome_genomic.fna",
      "fileType": "GENOMIC_NUCLEOTIDE_FASTA"
    }
  ]
},{
  "accession": "GCA_033971965.1",
  "files": [
    {
      "filePath": "GCA_033971965.1/GCA_033971965.1_UNAM_Cfic_1.0_genomic.fna",
      "fileType": "GENOMIC_NUCLEOTIDE_FASTA"
    }
  ]
},{
  "accession": "GCA_033977485.1",
  "files": [
    {
      "filePath": "GCA_033977485.1/GCA_033977485.1_Hmc_EndlessSummer_p1.0_genomic.fna",
      "fileType": "GENOMIC_NUCLEOTIDE_FASTA"
    }
  ]
},{
  "accession": "GCA_034093135.1",
  "files": [
    {
      "filePath": "GCA_034093135.1/GCA_034093135.1_ASM3409313v1_genomic.fna",
      "fileType": "GENOMIC_NUCLEOTIDE_FASTA"
    }
  ]
},{
  "accession": "GCA_034222035.1",
  "files": [
    {
      "filePath": "GCA_034222035.1/GCA_034222035.1_Acra_USDA_v1_genomic.fna",
      "fileType": "GENOMIC_NUCLEOTIDE_FASTA"
    }
  ]
},{
  "accession": "GCA_034359265.1",
  "files": [
    {
      "filePath": "GCA_034359265.1/GCA_034359265.1_ASM3435926v1_genomic.fna",
      "fileType": "GENOMIC_NUCLEOTIDE_FASTA"
    }
  ]
},{
  "accession": "GCA_034370585.1",
  "files": [
    {
      "filePath": "GCA_034370585.1/GCA_034370585.1_ASM3437058v1_genomic.fna",
      "fileType": "GENOMIC_NUCLEOTIDE_FASTA"
    }
  ]
},{
  "accession": "GCA_034509205.1",
  "files": [
    {
      "filePath": "GCA_034509205.1/GCA_034509205.1_ASM3450920v1_genomic.fna",
      "fileType": "GENOMIC_NUCLEOTIDE_FASTA"
    }
  ]
},{
  "accession": "GCA_034509245.1",
  "files": [
    {
      "filePath": "GCA_034509245.1/GCA_034509245.1_ASM3450924v1_genomic.fna",
      "fileType": "GENOMIC_NUCLEOTIDE_FASTA"
    }
  ]
},{
  "accession": "GCA_034509755.1",
  "files": [
    {
      "filePath": "GCA_034509755.1/GCA_034509755.1_ASM3450975v1_genomic.fna",
      "fileType": "GENOMIC_NUCLEOTIDE_FASTA"
    }
  ]
},{
  "accession": "GCA_034663535.1",
  "files": [
    {
      "filePath": "GCA_034663535.1/GCA_034663535.1_C.limon_PB_Hap2_genomic.fna",
      "fileType": "GENOMIC_NUCLEOTIDE_FASTA"
    }
  ]
},{
  "accession": "GCA_034703905.1",
  "files": [
    {
      "filePath": "GCA_034703905.1/GCA_034703905.1_C.berlandieri_1.0_genomic.fna",
      "fileType": "GENOMIC_NUCLEOTIDE_FASTA"
    }
  ]
},{
  "accession": "GCA_034768395.1",
  "files": [
    {
      "filePath": "GCA_034768395.1/GCA_034768395.1_NDSU_LiLewi_1.0_genomic.fna",
      "fileType": "GENOMIC_NUCLEOTIDE_FASTA"
    }
  ]
},{
  "accession": "GCA_034768845.1",
  "files": [
    {
      "filePath": "GCA_034768845.1/GCA_034768845.1_ASM3476884v1_genomic.fna",
      "fileType": "GENOMIC_NUCLEOTIDE_FASTA"
    }
  ]
},{
  "accession": "GCA_034770075.1",
  "files": [
    {
      "filePath": "GCA_034770075.1/GCA_034770075.1_ASM3477007v1_genomic.fna",
      "fileType": "GENOMIC_NUCLEOTIDE_FASTA"
    }
  ]
},{
  "accession": "GCA_034783775.1",
  "files": [
    {
      "filePath": "GCA_034783775.1/GCA_034783775.1_ASM3478377v1_genomic.fna",
      "fileType": "GENOMIC_NUCLEOTIDE_FASTA"
    }
  ]
},{
  "accession": "GCA_035048345.1",
  "files": [
    {
      "filePath": "GCA_035048345.1/GCA_035048345.1_ASM3504834v1_genomic.fna",
      "fileType": "GENOMIC_NUCLEOTIDE_FASTA"
    }
  ]
},{
  "accession": "GCA_035048425.1",
  "files": [
    {
      "filePath": "GCA_035048425.1/GCA_035048425.1_ASM3504842v1_genomic.fna",
      "fileType": "GENOMIC_NUCLEOTIDE_FASTA"
    }
  ]
},{
  "accession": "GCA_035048495.1",
  "files": [
    {
      "filePath": "GCA_035048495.1/GCA_035048495.1_Epl_v1.0_genomic.fna",
      "fileType": "GENOMIC_NUCLEOTIDE_FASTA"
    }
  ]
},{
  "accession": "GCA_035048595.1",
  "files": [
    {
      "filePath": "GCA_035048595.1/GCA_035048595.1_ASM3504859v1_genomic.fna",
      "fileType": "GENOMIC_NUCLEOTIDE_FASTA"
    }
  ]
},{
  "accession": "GCA_035048815.1",
  "files": [
    {
      "filePath": "GCA_035048815.1/GCA_035048815.1_WUR_AEscu_1_genomic.fna",
      "fileType": "GENOMIC_NUCLEOTIDE_FASTA"
    }
  ]
},{
  "accession": "GCA_035079005.1",
  "files": [
    {
      "filePath": "GCA_035079005.1/GCA_035079005.1_ASM3507900v1_genomic.fna",
      "fileType": "GENOMIC_NUCLEOTIDE_FASTA"
    }
  ]
},{
  "accession": "GCA_035220775.1",
  "files": [
    {
      "filePath": "GCA_035220775.1/GCA_035220775.1_Mfusca_Hap1_v1.0_genomic.fna",
      "fileType": "GENOMIC_NUCLEOTIDE_FASTA"
    }
  ]
},{
  "accession": "GCA_035221335.1",
  "files": [
    {
      "filePath": "GCA_035221335.1/GCA_035221335.1_ASM3522133v1_genomic.fna",
      "fileType": "GENOMIC_NUCLEOTIDE_FASTA"
    }
  ]
},{
  "accession": "GCA_035233585.1",
  "files": [
    {
      "filePath": "GCA_035233585.1/GCA_035233585.1_ASM3523358v1_genomic.fna",
      "fileType": "GENOMIC_NUCLEOTIDE_FASTA"
    }
  ]
},{
  "accession": "GCA_035582765.1",
  "files": [
    {
      "filePath": "GCA_035582765.1/GCA_035582765.1_UCONN_Acne_2_genomic.fna",
      "fileType": "GENOMIC_NUCLEOTIDE_FASTA"
    }
  ]
},{
  "accession": "GCA_035583425.1",
  "files": [
    {
      "filePath": "GCA_035583425.1/GCA_035583425.1_ASM3558342v1_genomic.fna",
      "fileType": "GENOMIC_NUCLEOTIDE_FASTA"
    }
  ]
},{
  "accession": "GCA_035584095.1",
  "files": [
    {
      "filePath": "GCA_035584095.1/GCA_035584095.1_ASM3558409v1_genomic.fna",
      "fileType": "GENOMIC_NUCLEOTIDE_FASTA"
    }
  ]
},{
  "accession": "GCA_035584115.1",
  "files": [
    {
      "filePath": "GCA_035584115.1/GCA_035584115.1_ASM3558411v1_genomic.fna",
      "fileType": "GENOMIC_NUCLEOTIDE_FASTA"
    }
  ]
},{
  "accession": "GCA_035584285.1",
  "files": [
    {
      "filePath": "GCA_035584285.1/GCA_035584285.1_ASM3558428v1_genomic.fna",
      "fileType": "GENOMIC_NUCLEOTIDE_FASTA"
    }
  ]
},{
  "accession": "GCA_035584695.1",
  "files": [
    {
      "filePath": "GCA_035584695.1/GCA_035584695.1_ASM3558469v1_genomic.fna",
      "fileType": "GENOMIC_NUCLEOTIDE_FASTA"
    }
  ]
},{
  "accession": "GCA_035668315.1",
  "files": [
    {
      "filePath": "GCA_035668315.1/GCA_035668315.1_ASM3566831v1_genomic.fna",
      "fileType": "GENOMIC_NUCLEOTIDE_FASTA"
    }
  ]
},{
  "accession": "GCA_035772735.1",
  "files": [
    {
      "filePath": "GCA_035772735.1/GCA_035772735.1_ASM3577273v1_genomic.fna",
      "fileType": "GENOMIC_NUCLEOTIDE_FASTA"
    }
  ]
},{
  "accession": "GCA_036023075.1",
  "files": [
    {
      "filePath": "GCA_036023075.1/GCA_036023075.1_ASM3602307v1_genomic.fna",
      "fileType": "GENOMIC_NUCLEOTIDE_FASTA"
    }
  ]
},{
  "accession": "GCA_036023115.1",
  "files": [
    {
      "filePath": "GCA_036023115.1/GCA_036023115.1_ASM3602311v1_genomic.fna",
      "fileType": "GENOMIC_NUCLEOTIDE_FASTA"
    }
  ]
},{
  "accession": "GCA_036169575.1",
  "files": [
    {
      "filePath": "GCA_036169575.1/GCA_036169575.1_PB533_SCSK_HAP2_genomic.fna",
      "fileType": "GENOMIC_NUCLEOTIDE_FASTA"
    }
  ]
},{
  "accession": "GCA_036172215.1",
  "files": [
    {
      "filePath": "GCA_036172215.1/GCA_036172215.1_CUHK_Cgra_2.1_genomic.fna",
      "fileType": "GENOMIC_NUCLEOTIDE_FASTA"
    }
  ]
},{
  "accession": "GCA_036172225.1",
  "files": [
    {
      "filePath": "GCA_036172225.1/GCA_036172225.1_ASM3617222v1_genomic.fna",
      "fileType": "GENOMIC_NUCLEOTIDE_FASTA"
    }
  ]
},{
  "accession": "GCA_036186865.1",
  "files": [
    {
      "filePath": "GCA_036186865.1/GCA_036186865.1_ASM3618686v1_genomic.fna",
      "fileType": "GENOMIC_NUCLEOTIDE_FASTA"
    }
  ]
},{
  "accession": "GCA_036220445.1",
  "files": [
    {
      "filePath": "GCA_036220445.1/GCA_036220445.1_ASM3622044v1_genomic.fna",
      "fileType": "GENOMIC_NUCLEOTIDE_FASTA"
    }
  ]
},{
  "accession": "GCA_036245055.1",
  "files": [
    {
      "filePath": "GCA_036245055.1/GCA_036245055.1_ASM3624505v1_genomic.fna",
      "fileType": "GENOMIC_NUCLEOTIDE_FASTA"
    }
  ]
},{
  "accession": "GCA_036250245.1",
  "files": [
    {
      "filePath": "GCA_036250245.1/GCA_036250245.1_ASM3625024v1_genomic.fna",
      "fileType": "GENOMIC_NUCLEOTIDE_FASTA"
    }
  ]
},{
  "accession": "GCA_036287905.1",
  "files": [
    {
      "filePath": "GCA_036287905.1/GCA_036287905.1_ASM3628790v1_genomic.fna",
      "fileType": "GENOMIC_NUCLEOTIDE_FASTA"
    }
  ]
},{
  "accession": "GCA_036320875.1",
  "files": [
    {
      "filePath": "GCA_036320875.1/GCA_036320875.1_ASM3632087v1_genomic.fna",
      "fileType": "GENOMIC_NUCLEOTIDE_FASTA"
    }
  ]
},{
  "accession": "GCA_036321105.1",
  "files": [
    {
      "filePath": "GCA_036321105.1/GCA_036321105.1_ASM3632110v1_genomic.fna",
      "fileType": "GENOMIC_NUCLEOTIDE_FASTA"
    }
  ]
},{
  "accession": "GCA_036346245.1",
  "files": [
    {
      "filePath": "GCA_036346245.1/GCA_036346245.1_KIB_Bamp_2_genomic.fna",
      "fileType": "GENOMIC_NUCLEOTIDE_FASTA"
    }
  ]
},{
  "accession": "GCA_036346255.1",
  "files": [
    {
      "filePath": "GCA_036346255.1/GCA_036346255.1_KIB_Aluo_1_genomic.fna",
      "fileType": "GENOMIC_NUCLEOTIDE_FASTA"
    }
  ]
},{
  "accession": "GCA_036346265.1",
  "files": [
    {
      "filePath": "GCA_036346265.1/GCA_036346265.1_KIB_Mbac_1_genomic.fna",
      "fileType": "GENOMIC_NUCLEOTIDE_FASTA"
    }
  ]
},{
  "accession": "GCA_036346375.1",
  "files": [
    {
      "filePath": "GCA_036346375.1/GCA_036346375.1_KIB_Gang_2_genomic.fna",
      "fileType": "GENOMIC_NUCLEOTIDE_FASTA"
    }
  ]
},{
  "accession": "GCA_036346395.1",
  "files": [
    {
      "filePath": "GCA_036346395.1/GCA_036346395.1_KIB_Hcal_1_genomic.fna",
      "fileType": "GENOMIC_NUCLEOTIDE_FASTA"
    }
  ]
},{
  "accession": "GCA_036346575.1",
  "files": [
    {
      "filePath": "GCA_036346575.1/GCA_036346575.1_KIB_Dsin_1_genomic.fna",
      "fileType": "GENOMIC_NUCLEOTIDE_FASTA"
    }
  ]
},{
  "accession": "GCA_036452645.1",
  "files": [
    {
      "filePath": "GCA_036452645.1/GCA_036452645.1_ASM3645264v1_genomic.fna",
      "fileType": "GENOMIC_NUCLEOTIDE_FASTA"
    }
  ]
},{
  "accession": "GCA_036759665.1",
  "files": [
    {
      "filePath": "GCA_036759665.1/GCA_036759665.1_G_gynandra_v3.0_genomic.fna",
      "fileType": "GENOMIC_NUCLEOTIDE_FASTA"
    }
  ]
},{
  "accession": "GCA_036785695.1",
  "files": [
    {
      "filePath": "GCA_036785695.1/GCA_036785695.1_ASM3678569v1_genomic.fna",
      "fileType": "GENOMIC_NUCLEOTIDE_FASTA"
    }
  ]
},{
  "accession": "GCA_036785865.1",
  "files": [
    {
      "filePath": "GCA_036785865.1/GCA_036785865.1_ASM3678586v1_genomic.fna",
      "fileType": "GENOMIC_NUCLEOTIDE_FASTA"
    }
  ]
},{
  "accession": "GCA_036850905.1",
  "files": [
    {
      "filePath": "GCA_036850905.1/GCA_036850905.1_ASM3685090v1_genomic.fna",
      "fileType": "GENOMIC_NUCLEOTIDE_FASTA"
    }
  ]
},{
  "accession": "GCA_036872515.1",
  "files": [
    {
      "filePath": "GCA_036872515.1/GCA_036872515.1_ASM3687251v1_genomic.fna",
      "fileType": "GENOMIC_NUCLEOTIDE_FASTA"
    }
  ]
},{
  "accession": "GCA_036872525.1",
  "files": [
    {
      "filePath": "GCA_036872525.1/GCA_036872525.1_ASM3687252v1_genomic.fna",
      "fileType": "GENOMIC_NUCLEOTIDE_FASTA"
    }
  ]
},{
  "accession": "GCA_036873135.1",
  "files": [
    {
      "filePath": "GCA_036873135.1/GCA_036873135.1_UMN_ClXant_1.0_genomic.fna",
      "fileType": "GENOMIC_NUCLEOTIDE_FASTA"
    }
  ]
},{
  "accession": "GCA_036874045.1",
  "files": [
    {
      "filePath": "GCA_036874045.1/GCA_036874045.1_Cymodocea_nodosa_var._Cn_1_HAP2_version_1.0_genomic.fna",
      "fileType": "GENOMIC_NUCLEOTIDE_FASTA"
    }
  ]
},{
  "accession": "GCA_036897365.1",
  "files": [
    {
      "filePath": "GCA_036897365.1/GCA_036897365.1_ASM3689736v1_genomic.fna",
      "fileType": "GENOMIC_NUCLEOTIDE_FASTA"
    }
  ]
},{
  "accession": "GCA_036897385.1",
  "files": [
    {
      "filePath": "GCA_036897385.1/GCA_036897385.1_ASM3689738v1_genomic.fna",
      "fileType": "GENOMIC_NUCLEOTIDE_FASTA"
    }
  ]
},{
  "accession": "GCA_036897425.1",
  "files": [
    {
      "filePath": "GCA_036897425.1/GCA_036897425.1_ASM3689742v1_genomic.fna",
      "fileType": "GENOMIC_NUCLEOTIDE_FASTA"
    }
  ]
},{
  "accession": "GCA_036897585.1",
  "files": [
    {
      "filePath": "GCA_036897585.1/GCA_036897585.1_ASM3689758v1_genomic.fna",
      "fileType": "GENOMIC_NUCLEOTIDE_FASTA"
    }
  ]
},{
  "accession": "GCA_036897605.1",
  "files": [
    {
      "filePath": "GCA_036897605.1/GCA_036897605.1_ASM3689760v1_genomic.fna",
      "fileType": "GENOMIC_NUCLEOTIDE_FASTA"
    }
  ]
},{
  "accession": "GCA_036897705.1",
  "files": [
    {
      "filePath": "GCA_036897705.1/GCA_036897705.1_ASM3689770v1_genomic.fna",
      "fileType": "GENOMIC_NUCLEOTIDE_FASTA"
    }
  ]
},{
  "accession": "GCA_036897725.1",
  "files": [
    {
      "filePath": "GCA_036897725.1/GCA_036897725.1_ASM3689772v1_genomic.fna",
      "fileType": "GENOMIC_NUCLEOTIDE_FASTA"
    }
  ]
},{
  "accession": "GCA_036897745.1",
  "files": [
    {
      "filePath": "GCA_036897745.1/GCA_036897745.1_ASM3689774v1_genomic.fna",
      "fileType": "GENOMIC_NUCLEOTIDE_FASTA"
    }
  ]
},{
  "accession": "GCA_036897765.1",
  "files": [
    {
      "filePath": "GCA_036897765.1/GCA_036897765.1_ASM3689776v1_genomic.fna",
      "fileType": "GENOMIC_NUCLEOTIDE_FASTA"
    }
  ]
},{
  "accession": "GCA_036897905.1",
  "files": [
    {
      "filePath": "GCA_036897905.1/GCA_036897905.1_ASM3689790v1_genomic.fna",
      "fileType": "GENOMIC_NUCLEOTIDE_FASTA"
    }
  ]
},{
  "accession": "GCA_036897925.1",
  "files": [
    {
      "filePath": "GCA_036897925.1/GCA_036897925.1_ASM3689792v1_genomic.fna",
      "fileType": "GENOMIC_NUCLEOTIDE_FASTA"
    }
  ]
},{
  "accession": "GCA_036897985.1",
  "files": [
    {
      "filePath": "GCA_036897985.1/GCA_036897985.1_ASM3689798v1_genomic.fna",
      "fileType": "GENOMIC_NUCLEOTIDE_FASTA"
    }
  ]
},{
  "accession": "GCA_036898005.1",
  "files": [
    {
      "filePath": "GCA_036898005.1/GCA_036898005.1_ASM3689800v1_genomic.fna",
      "fileType": "GENOMIC_NUCLEOTIDE_FASTA"
    }
  ]
},{
  "accession": "GCA_036898025.1",
  "files": [
    {
      "filePath": "GCA_036898025.1/GCA_036898025.1_ASM3689802v1_genomic.fna",
      "fileType": "GENOMIC_NUCLEOTIDE_FASTA"
    }
  ]
},{
  "accession": "GCA_036898045.1",
  "files": [
    {
      "filePath": "GCA_036898045.1/GCA_036898045.1_ASM3689804v1_genomic.fna",
      "fileType": "GENOMIC_NUCLEOTIDE_FASTA"
    }
  ]
},{
  "accession": "GCA_036898065.1",
  "files": [
    {
      "filePath": "GCA_036898065.1/GCA_036898065.1_ASM3689806v1_genomic.fna",
      "fileType": "GENOMIC_NUCLEOTIDE_FASTA"
    }
  ]
},{
  "accession": "GCA_036924285.1",
  "files": [
    {
      "filePath": "GCA_036924285.1/GCA_036924285.1_cmAstCali1_genomic.fna",
      "fileType": "GENOMIC_NUCLEOTIDE_FASTA"
    }
  ]
},{
  "accession": "GCA_036927795.1",
  "files": [
    {
      "filePath": "GCA_036927795.1/GCA_036927795.1_lsIriMacr1.0.hap1_genomic.fna",
      "fileType": "GENOMIC_NUCLEOTIDE_FASTA"
    }
  ]
},{
  "accession": "GCA_036936605.1",
  "files": [
    {
      "filePath": "GCA_036936605.1/GCA_036936605.1_dmLimDoug1.0.hap1_genomic.fna",
      "fileType": "GENOMIC_NUCLEOTIDE_FASTA"
    }
  ]
},{
  "accession": "GCA_036936925.1",
  "files": [
    {
      "filePath": "GCA_036936925.1/GCA_036936925.1_ASM3693692v1_genomic.fna",
      "fileType": "GENOMIC_NUCLEOTIDE_FASTA"
    }
  ]
},{
  "accession": "GCA_037013495.1",
  "files": [
    {
      "filePath": "GCA_037013495.1/GCA_037013495.1_ASM3701349v1_genomic.fna",
      "fileType": "GENOMIC_NUCLEOTIDE_FASTA"
    }
  ]
},{
  "accession": "GCA_037013595.1",
  "files": [
    {
      "filePath": "GCA_037013595.1/GCA_037013595.1_Dgu_HS1_HYBRID_SCAFFOLD_genomic.fna",
      "fileType": "GENOMIC_NUCLEOTIDE_FASTA"
    }
  ]
},{
  "accession": "GCA_037043015.1",
  "files": [
    {
      "filePath": "GCA_037043015.1/GCA_037043015.1_EGI_Barg_1.0_genomic.fna",
      "fileType": "GENOMIC_NUCLEOTIDE_FASTA"
    }
  ]
},{
  "accession": "GCA_037074485.1",
  "files": [
    {
      "filePath": "GCA_037074485.1/GCA_037074485.1_ASM3707448v1_genomic.fna",
      "fileType": "GENOMIC_NUCLEOTIDE_FASTA"
    }
  ]
},{
  "accession": "GCA_037074495.1",
  "files": [
    {
      "filePath": "GCA_037074495.1/GCA_037074495.1_ASM3707449v1_genomic.fna",
      "fileType": "GENOMIC_NUCLEOTIDE_FASTA"
    }
  ]
},{
  "accession": "GCA_037074505.1",
  "files": [
    {
      "filePath": "GCA_037074505.1/GCA_037074505.1_ASM3707450v1_genomic.fna",
      "fileType": "GENOMIC_NUCLEOTIDE_FASTA"
    }
  ]
},{
  "accession": "GCA_037074515.1",
  "files": [
    {
      "filePath": "GCA_037074515.1/GCA_037074515.1_ASM3707451v1_genomic.fna",
      "fileType": "GENOMIC_NUCLEOTIDE_FASTA"
    }
  ]
},{
  "accession": "GCA_037074535.1",
  "files": [
    {
      "filePath": "GCA_037074535.1/GCA_037074535.1_ASM3707453v1_genomic.fna",
      "fileType": "GENOMIC_NUCLEOTIDE_FASTA"
    }
  ]
},{
  "accession": "GCA_037074585.1",
  "files": [
    {
      "filePath": "GCA_037074585.1/GCA_037074585.1_ASM3707458v1_genomic.fna",
      "fileType": "GENOMIC_NUCLEOTIDE_FASTA"
    }
  ]
},{
  "accession": "GCA_037074615.1",
  "files": [
    {
      "filePath": "GCA_037074615.1/GCA_037074615.1_ASM3707461v1_genomic.fna",
      "fileType": "GENOMIC_NUCLEOTIDE_FASTA"
    }
  ]
},{
  "accession": "GCA_037074715.1",
  "files": [
    {
      "filePath": "GCA_037074715.1/GCA_037074715.1_ASM3707471v1_genomic.fna",
      "fileType": "GENOMIC_NUCLEOTIDE_FASTA"
    }
  ]
},{
  "accession": "GCA_037113605.1",
  "files": [
    {
      "filePath": "GCA_037113605.1/GCA_037113605.1_CS_V1_genomic.fna",
      "fileType": "GENOMIC_NUCLEOTIDE_FASTA"
    }
  ]
},{
  "accession": "GCA_037126225.1",
  "files": [
    {
      "filePath": "GCA_037126225.1/GCA_037126225.1_ASM3712622v1_genomic.fna",
      "fileType": "GENOMIC_NUCLEOTIDE_FASTA"
    }
  ]
},{
  "accession": "GCA_037127165.1",
  "files": [
    {
      "filePath": "GCA_037127165.1/GCA_037127165.1_AANG_UGA4_genomic.fna",
      "fileType": "GENOMIC_NUCLEOTIDE_FASTA"
    }
  ]
},{
  "accession": "GCA_037176905.1",
  "files": [
    {
      "filePath": "GCA_037176905.1/GCA_037176905.1_ASM3717690v1_genomic.fna",
      "fileType": "GENOMIC_NUCLEOTIDE_FASTA"
    }
  ]
},{
  "accession": "GCA_037177215.1",
  "files": [
    {
      "filePath": "GCA_037177215.1/GCA_037177215.1_ASM3717721v1_genomic.fna",
      "fileType": "GENOMIC_NUCLEOTIDE_FASTA"
    }
  ]
},{
  "accession": "GCA_037177235.1",
  "files": [
    {
      "filePath": "GCA_037177235.1/GCA_037177235.1_ASM3717723v1_genomic.fna",
      "fileType": "GENOMIC_NUCLEOTIDE_FASTA"
    }
  ]
},{
  "accession": "GCA_037177275.1",
  "files": [
    {
      "filePath": "GCA_037177275.1/GCA_037177275.1_ASM3717727v1_genomic.fna",
      "fileType": "GENOMIC_NUCLEOTIDE_FASTA"
    }
  ]
},{
  "accession": "GCA_037177295.1",
  "files": [
    {
      "filePath": "GCA_037177295.1/GCA_037177295.1_ASM3717729v1_genomic.fna",
      "fileType": "GENOMIC_NUCLEOTIDE_FASTA"
    }
  ]
},{
  "accession": "GCA_037177395.1",
  "files": [
    {
      "filePath": "GCA_037177395.1/GCA_037177395.1_ASM3717739v1_genomic.fna",
      "fileType": "GENOMIC_NUCLEOTIDE_FASTA"
    }
  ]
},{
  "accession": "GCA_037177415.1",
  "files": [
    {
      "filePath": "GCA_037177415.1/GCA_037177415.1_ASM3717741v1_genomic.fna",
      "fileType": "GENOMIC_NUCLEOTIDE_FASTA"
    }
  ]
},{
  "accession": "GCA_037177725.1",
  "files": [
    {
      "filePath": "GCA_037177725.1/GCA_037177725.1_Cte_V1.0_genomic.fna",
      "fileType": "GENOMIC_NUCLEOTIDE_FASTA"
    }
  ]
},{
  "accession": "GCA_037179405.1",
  "files": [
    {
      "filePath": "GCA_037179405.1/GCA_037179405.1_UCR_Fairchild_v1.0_genomic.fna",
      "fileType": "GENOMIC_NUCLEOTIDE_FASTA"
    }
  ]
},{
  "accession": "GCA_037349125.1",
  "files": [
    {
      "filePath": "GCA_037349125.1/GCA_037349125.1_ASM3734912v1_genomic.fna",
      "fileType": "GENOMIC_NUCLEOTIDE_FASTA"
    }
  ]
},{
  "accession": "GCA_037501455.1",
  "files": [
    {
      "filePath": "GCA_037501455.1/GCA_037501455.1_LcamUF-T48.hap2_genomic.fna",
      "fileType": "GENOMIC_NUCLEOTIDE_FASTA"
    }
  ]
},{
  "accession": "GCA_037672795.1",
  "files": [
    {
      "filePath": "GCA_037672795.1/GCA_037672795.1_ASM3767279v1_genomic.fna",
      "fileType": "GENOMIC_NUCLEOTIDE_FASTA"
    }
  ]
},{
  "accession": "GCA_037678475.1",
  "files": [
    {
      "filePath": "GCA_037678475.1/GCA_037678475.1_CAF_haisanleng_1.0_genomic.fna",
      "fileType": "GENOMIC_NUCLEOTIDE_FASTA"
    }
  ]
},{
  "accession": "GCA_037693485.1",
  "files": [
    {
      "filePath": "GCA_037693485.1/GCA_037693485.1_ASM3769348v1_genomic.fna",
      "fileType": "GENOMIC_NUCLEOTIDE_FASTA"
    }
  ]
},{
  "accession": "GCA_037832225.1",
  "files": [
    {
      "filePath": "GCA_037832225.1/GCA_037832225.1_SYSU_Kacand_genomic.fna",
      "fileType": "GENOMIC_NUCLEOTIDE_FASTA"
    }
  ]
},{
  "accession": "GCA_037832335.1",
  "files": [
    {
      "filePath": "GCA_037832335.1/GCA_037832335.1_SYSU_Capect_genomic.fna",
      "fileType": "GENOMIC_NUCLEOTIDE_FASTA"
    }
  ]
},{
  "accession": "GCA_037832605.1",
  "files": [
    {
      "filePath": "GCA_037832605.1/GCA_037832605.1_ASM3783260v1_genomic.fna",
      "fileType": "GENOMIC_NUCLEOTIDE_FASTA"
    }
  ]
},{
  "accession": "GCA_037833965.1",
  "files": [
    {
      "filePath": "GCA_037833965.1/GCA_037833965.1_MpTak2_v7.1_genomic.fna",
      "fileType": "GENOMIC_NUCLEOTIDE_FASTA"
    }
  ]
},{
  "accession": "GCA_037834125.1",
  "files": [
    {
      "filePath": "GCA_037834125.1/GCA_037834125.1_ASM3783412v1_genomic.fna",
      "fileType": "GENOMIC_NUCLEOTIDE_FASTA"
    }
  ]
},{
  "accession": "GCA_037834155.1",
  "files": [
    {
      "filePath": "GCA_037834155.1/GCA_037834155.1_ASM3783415v1_genomic.fna",
      "fileType": "GENOMIC_NUCLEOTIDE_FASTA"
    }
  ]
},{
  "accession": "GCA_037834515.1",
  "files": [
    {
      "filePath": "GCA_037834515.1/GCA_037834515.1_KNA_Les_cu_1_genomic.fna",
      "fileType": "GENOMIC_NUCLEOTIDE_FASTA"
    }
  ]
},{
  "accession": "GCA_037897445.1",
  "files": [
    {
      "filePath": "GCA_037897445.1/GCA_037897445.1_SYSU_Cezipp_genomic.fna",
      "fileType": "GENOMIC_NUCLEOTIDE_FASTA"
    }
  ]
},{
  "accession": "GCA_037953625.1",
  "files": [
    {
      "filePath": "GCA_037953625.1/GCA_037953625.1_Cpal_1_genomic.fna",
      "fileType": "GENOMIC_NUCLEOTIDE_FASTA"
    }
  ]
},{
  "accession": "GCA_037954105.1",
  "files": [
    {
      "filePath": "GCA_037954105.1/GCA_037954105.1_Cgla_1_genomic.fna",
      "fileType": "GENOMIC_NUCLEOTIDE_FASTA"
    }
  ]
},{
  "accession": "GCA_037954665.1",
  "files": [
    {
      "filePath": "GCA_037954665.1/GCA_037954665.1_ASM3795466v1_genomic.fna",
      "fileType": "GENOMIC_NUCLEOTIDE_FASTA"
    }
  ]
},{
  "accession": "GCA_037974295.1",
  "files": [
    {
      "filePath": "GCA_037974295.1/GCA_037974295.1_ASM3797429v1_genomic.fna",
      "fileType": "GENOMIC_NUCLEOTIDE_FASTA"
    }
  ]
},{
  "accession": "GCA_037974545.1",
  "files": [
    {
      "filePath": "GCA_037974545.1/GCA_037974545.1_ASM3797454v1_genomic.fna",
      "fileType": "GENOMIC_NUCLEOTIDE_FASTA"
    }
  ]
},{
  "accession": "GCA_037974625.1",
  "files": [
    {
      "filePath": "GCA_037974625.1/GCA_037974625.1_ASM3797462v1_genomic.fna",
      "fileType": "GENOMIC_NUCLEOTIDE_FASTA"
    }
  ]
},{
  "accession": "GCA_037974665.1",
  "files": [
    {
      "filePath": "GCA_037974665.1/GCA_037974665.1_Ehretia_macrophylla_alt_v1.0_genomic.fna",
      "fileType": "GENOMIC_NUCLEOTIDE_FASTA"
    }
  ]
},{
  "accession": "GCA_037974735.1",
  "files": [
    {
      "filePath": "GCA_037974735.1/GCA_037974735.1_ASM3797473v1_genomic.fna",
      "fileType": "GENOMIC_NUCLEOTIDE_FASTA"
    }
  ]
},{
  "accession": "GCA_037974755.1",
  "files": [
    {
      "filePath": "GCA_037974755.1/GCA_037974755.1_ASM3797475v1_genomic.fna",
      "fileType": "GENOMIC_NUCLEOTIDE_FASTA"
    }
  ]
},{
  "accession": "GCA_037974775.1",
  "files": [
    {
      "filePath": "GCA_037974775.1/GCA_037974775.1_ASM3797477v1_genomic.fna",
      "fileType": "GENOMIC_NUCLEOTIDE_FASTA"
    }
  ]
},{
  "accession": "GCA_037974795.1",
  "files": [
    {
      "filePath": "GCA_037974795.1/GCA_037974795.1_ASM3797479v1_genomic.fna",
      "fileType": "GENOMIC_NUCLEOTIDE_FASTA"
    }
  ]
},{
  "accession": "GCA_037974815.1",
  "files": [
    {
      "filePath": "GCA_037974815.1/GCA_037974815.1_ASM3797481v1_genomic.fna",
      "fileType": "GENOMIC_NUCLEOTIDE_FASTA"
    }
  ]
},{
  "accession": "GCA_037974835.1",
  "files": [
    {
      "filePath": "GCA_037974835.1/GCA_037974835.1_ASM3797483v1_genomic.fna",
      "fileType": "GENOMIC_NUCLEOTIDE_FASTA"
    }
  ]
},{
  "accession": "GCA_037974855.1",
  "files": [
    {
      "filePath": "GCA_037974855.1/GCA_037974855.1_ASM3797485v1_genomic.fna",
      "fileType": "GENOMIC_NUCLEOTIDE_FASTA"
    }
  ]
},{
  "accession": "GCA_037974875.1",
  "files": [
    {
      "filePath": "GCA_037974875.1/GCA_037974875.1_ASM3797487v1_genomic.fna",
      "fileType": "GENOMIC_NUCLEOTIDE_FASTA"
    }
  ]
},{
  "accession": "GCA_037975025.1",
  "files": [
    {
      "filePath": "GCA_037975025.1/GCA_037975025.1_CUHK_Eaga_2.1_genomic.fna",
      "fileType": "GENOMIC_NUCLEOTIDE_FASTA"
    }
  ]
},{
  "accession": "GCA_038049695.1",
  "files": [
    {
      "filePath": "GCA_038049695.1/GCA_038049695.1_ASM3804969v1_genomic.fna",
      "fileType": "GENOMIC_NUCLEOTIDE_FASTA"
    }
  ]
},{
  "accession": "GCA_038050645.1",
  "files": [
    {
      "filePath": "GCA_038050645.1/GCA_038050645.1_ASM3805064v1_genomic.fna",
      "fileType": "GENOMIC_NUCLEOTIDE_FASTA"
    }
  ]
},{
  "accession": "GCA_900006205.1",
  "files": [
    {
      "filePath": "GCA_900006205.1/GCA_900006205.1_EF_Genome_genomic.fna",
      "fileType": "GENOMIC_NUCLEOTIDE_FASTA"
    }
  ]
},{
  "accession": "GCA_900070015.1",
  "files": [
    {
      "filePath": "GCA_900070015.1/GCA_900070015.1_Hordeum_bulbosum_assembly1_genomic.fna",
      "fileType": "GENOMIC_NUCLEOTIDE_FASTA"
    }
  ]
},{
  "accession": "GCA_900078215.1",
  "files": [
    {
      "filePath": "GCA_900078215.1/GCA_900078215.1_Ahal2.2_genomic.fna",
      "fileType": "GENOMIC_NUCLEOTIDE_FASTA"
    }
  ]
},{
  "accession": "GCA_900108845.1",
  "files": [
    {
      "filePath": "GCA_900108845.1/GCA_900108845.1_Conringia_planisiliqua.v1_genomic.fna",
      "fileType": "GENOMIC_NUCLEOTIDE_FASTA"
    }
  ]
},{
  "accession": "GCA_900116095.1",
  "files": [
    {
      "filePath": "GCA_900116095.1/GCA_900116095.1_Euclidium_syriacum.MPIPZ.v1_genomic.fna",
      "fileType": "GENOMIC_NUCLEOTIDE_FASTA"
    }
  ]
},{
  "accession": "GCA_900128785.1",
  "files": [
    {
      "filePath": "GCA_900128785.1/GCA_900128785.1_MPIPZ.v5_genomic.fna",
      "fileType": "GENOMIC_NUCLEOTIDE_FASTA"
    }
  ]
},{
  "accession": "GCA_900184695.1",
  "files": [
    {
      "filePath": "GCA_900184695.1/GCA_900184695.1_Bpev01_genomic.fna",
      "fileType": "GENOMIC_NUCLEOTIDE_FASTA"
    }
  ]
},{
  "accession": "GCA_900205405.1",
  "files": [
    {
      "filePath": "GCA_900205405.1/GCA_900205405.1_ASM90020540v1_genomic.fna",
      "fileType": "GENOMIC_NUCLEOTIDE_FASTA"
    }
  ]
},{
  "accession": "GCA_900322205.1",
  "files": [
    {
      "filePath": "GCA_900322205.1/GCA_900322205.1_ASM90032220v1_genomic.fna",
      "fileType": "GENOMIC_NUCLEOTIDE_FASTA"
    }
  ]
},{
  "accession": "GCA_900322245.1",
  "files": [
    {
      "filePath": "GCA_900322245.1/GCA_900322245.1_ASM90032224v1_genomic.fna",
      "fileType": "GENOMIC_NUCLEOTIDE_FASTA"
    }
  ]
},{
  "accession": "GCA_900322265.1",
  "files": [
    {
      "filePath": "GCA_900322265.1/GCA_900322265.1_ASM90032226v1_genomic.fna",
      "fileType": "GENOMIC_NUCLEOTIDE_FASTA"
    }
  ]
},{
  "accession": "GCA_900332095.2",
  "files": [
    {
      "filePath": "GCA_900332095.2/GCA_900332095.2_Cuscuta_genomic.fna",
      "fileType": "GENOMIC_NUCLEOTIDE_FASTA"
    }
  ]
},{
  "accession": "GCA_900406275.1",
  "files": [
    {
      "filePath": "GCA_900406275.1/GCA_900406275.1_ASM90040627v1_genomic.fna",
      "fileType": "GENOMIC_NUCLEOTIDE_FASTA"
    }
  ]
},{
  "accession": "GCA_900406285.1",
  "files": [
    {
      "filePath": "GCA_900406285.1/GCA_900406285.1_ASM90040628v1_genomic.fna",
      "fileType": "GENOMIC_NUCLEOTIDE_FASTA"
    }
  ]
},{
  "accession": "GCA_900406295.1",
  "files": [
    {
      "filePath": "GCA_900406295.1/GCA_900406295.1_Alyssum_saxatile_genomic.fna",
      "fileType": "GENOMIC_NUCLEOTIDE_FASTA"
    }
  ]
},{
  "accession": "GCA_900406305.1",
  "files": [
    {
      "filePath": "GCA_900406305.1/GCA_900406305.1_ASM90040630v1_genomic.fna",
      "fileType": "GENOMIC_NUCLEOTIDE_FASTA"
    }
  ]
},{
  "accession": "GCA_900406315.1",
  "files": [
    {
      "filePath": "GCA_900406315.1/GCA_900406315.1_Biscutella_longifolia_genomic.fna",
      "fileType": "GENOMIC_NUCLEOTIDE_FASTA"
    }
  ]
},{
  "accession": "GCA_900406325.1",
  "files": [
    {
      "filePath": "GCA_900406325.1/GCA_900406325.1_ASM90040632v1_genomic.fna",
      "fileType": "GENOMIC_NUCLEOTIDE_FASTA"
    }
  ]
},{
  "accession": "GCA_900406335.1",
  "files": [
    {
      "filePath": "GCA_900406335.1/GCA_900406335.1_ASM90040633v1_genomic.fna",
      "fileType": "GENOMIC_NUCLEOTIDE_FASTA"
    }
  ]
},{
  "accession": "GCA_900406345.1",
  "files": [
    {
      "filePath": "GCA_900406345.1/GCA_900406345.1_ASM90040634v1_genomic.fna",
      "fileType": "GENOMIC_NUCLEOTIDE_FASTA"
    }
  ]
},{
  "accession": "GCA_900406355.1",
  "files": [
    {
      "filePath": "GCA_900406355.1/GCA_900406355.1_ASM90040635v1_genomic.fna",
      "fileType": "GENOMIC_NUCLEOTIDE_FASTA"
    }
  ]
},{
  "accession": "GCA_900406365.1",
  "files": [
    {
      "filePath": "GCA_900406365.1/GCA_900406365.1_ASM90040636v1_genomic.fna",
      "fileType": "GENOMIC_NUCLEOTIDE_FASTA"
    }
  ]
},{
  "accession": "GCA_900406375.1",
  "files": [
    {
      "filePath": "GCA_900406375.1/GCA_900406375.1_ASM90040637v1_genomic.fna",
      "fileType": "GENOMIC_NUCLEOTIDE_FASTA"
    }
  ]
},{
  "accession": "GCA_900406395.1",
  "files": [
    {
      "filePath": "GCA_900406395.1/GCA_900406395.1_ASM90040639v1_genomic.fna",
      "fileType": "GENOMIC_NUCLEOTIDE_FASTA"
    }
  ]
},{
  "accession": "GCA_900406405.1",
  "files": [
    {
      "filePath": "GCA_900406405.1/GCA_900406405.1_ASM90040640v1_genomic.fna",
      "fileType": "GENOMIC_NUCLEOTIDE_FASTA"
    }
  ]
},{
  "accession": "GCA_900406415.1",
  "files": [
    {
      "filePath": "GCA_900406415.1/GCA_900406415.1_ASM90040641v1_genomic.fna",
      "fileType": "GENOMIC_NUCLEOTIDE_FASTA"
    }
  ]
},{
  "accession": "GCA_900406425.1",
  "files": [
    {
      "filePath": "GCA_900406425.1/GCA_900406425.1_ASM90040642v1_genomic.fna",
      "fileType": "GENOMIC_NUCLEOTIDE_FASTA"
    }
  ]
},{
  "accession": "GCA_900406435.1",
  "files": [
    {
      "filePath": "GCA_900406435.1/GCA_900406435.1_ASM90040643v1_genomic.fna",
      "fileType": "GENOMIC_NUCLEOTIDE_FASTA"
    }
  ]
},{
  "accession": "GCA_900491605.1",
  "files": [
    {
      "filePath": "GCA_900491605.1/GCA_900491605.1_Calamus_simplicifolius_genomic.fna",
      "fileType": "GENOMIC_NUCLEOTIDE_FASTA"
    }
  ]
},{
  "accession": "GCA_900631875.1",
  "files": [
    {
      "filePath": "GCA_900631875.1/GCA_900631875.1_DioSan_Chloro_genomic.fna",
      "fileType": "GENOMIC_NUCLEOTIDE_FASTA"
    }
  ]
},{
  "accession": "GCA_901111285.1",
  "files": [
    {
      "filePath": "GCA_901111285.1/GCA_901111285.1_Corrigiola_litoralis_v1_genomic.fna",
      "fileType": "GENOMIC_NUCLEOTIDE_FASTA"
    }
  ]
},{
  "accession": "GCA_901111325.1",
  "files": [
    {
      "filePath": "GCA_901111325.1/GCA_901111325.1_Limeum_aethiopicum_v1_genomic.fna",
      "fileType": "GENOMIC_NUCLEOTIDE_FASTA"
    }
  ]
},{
  "accession": "GCA_902206195.3",
  "files": [
    {
      "filePath": "GCA_902206195.3/GCA_902206195.3_Arabis_nemorensis_1.0_pseudo-chromsomes_annotated_genomic.fna",
      "fileType": "GENOMIC_NUCLEOTIDE_FASTA"
    }
  ]
},{
  "accession": "GCA_902712375.1",
  "files": [
    {
      "filePath": "GCA_902712375.1/GCA_902712375.1_D_dumetorum_v1.0_genomic.fna",
      "fileType": "GENOMIC_NUCLEOTIDE_FASTA"
    }
  ]
},{
  "accession": "GCA_902728155.2",
  "files": [
    {
      "filePath": "GCA_902728155.2/GCA_902728155.2_Merr_genes_genomic.fna",
      "fileType": "GENOMIC_NUCLEOTIDE_FASTA"
    }
  ]
},{
  "accession": "GCA_902829145.1",
  "files": [
    {
      "filePath": "GCA_902829145.1/GCA_902829145.1_FRAX05-0.1_genomic.fna",
      "fileType": "GENOMIC_NUCLEOTIDE_FASTA"
    }
  ]
},{
  "accession": "GCA_902829195.1",
  "files": [
    {
      "filePath": "GCA_902829195.1/GCA_902829195.1_FRAX04-0.1_genomic.fna",
      "fileType": "GENOMIC_NUCLEOTIDE_FASTA"
    }
  ]
},{
  "accession": "GCA_902829205.1",
  "files": [
    {
      "filePath": "GCA_902829205.1/GCA_902829205.1_FRAX08-0.1_genomic.fna",
      "fileType": "GENOMIC_NUCLEOTIDE_FASTA"
    }
  ]
},{
  "accession": "GCA_902837555.1",
  "files": [
    {
      "filePath": "GCA_902837555.1/GCA_902837555.1_FRAX13-0.1_genomic.fna",
      "fileType": "GENOMIC_NUCLEOTIDE_FASTA"
    }
  ]
},{
  "accession": "GCA_903798235.1",
  "files": [
    {
      "filePath": "GCA_903798235.1/GCA_903798235.1_FRAX07-0.1_genomic.fna",
      "fileType": "GENOMIC_NUCLEOTIDE_FASTA"
    }
  ]
},{
  "accession": "GCA_903798255.1",
  "files": [
    {
      "filePath": "GCA_903798255.1/GCA_903798255.1_FRAX11-0.1_genomic.fna",
      "fileType": "GENOMIC_NUCLEOTIDE_FASTA"
    }
  ]
},{
  "accession": "GCA_903798275.1",
  "files": [
    {
      "filePath": "GCA_903798275.1/GCA_903798275.1_FRAX16-0.1_genomic.fna",
      "fileType": "GENOMIC_NUCLEOTIDE_FASTA"
    }
  ]
},{
  "accession": "GCA_903798295.1",
  "files": [
    {
      "filePath": "GCA_903798295.1/GCA_903798295.1_FRAX23-0.1_genomic.fna",
      "fileType": "GENOMIC_NUCLEOTIDE_FASTA"
    }
  ]
},{
  "accession": "GCA_903798315.1",
  "files": [
    {
      "filePath": "GCA_903798315.1/GCA_903798315.1_FRAX20-0.1_genomic.fna",
      "fileType": "GENOMIC_NUCLEOTIDE_FASTA"
    }
  ]
},{
  "accession": "GCA_903798325.1",
  "files": [
    {
      "filePath": "GCA_903798325.1/GCA_903798325.1_FRAX25-0.1_genomic.fna",
      "fileType": "GENOMIC_NUCLEOTIDE_FASTA"
    }
  ]
},{
  "accession": "GCA_903798335.1",
  "files": [
    {
      "filePath": "GCA_903798335.1/GCA_903798335.1_FRAX26-0.1_genomic.fna",
      "fileType": "GENOMIC_NUCLEOTIDE_FASTA"
    }
  ]
},{
  "accession": "GCA_903798345.1",
  "files": [
    {
      "filePath": "GCA_903798345.1/GCA_903798345.1_FRAX27-0.1_genomic.fna",
      "fileType": "GENOMIC_NUCLEOTIDE_FASTA"
    }
  ]
},{
  "accession": "GCA_903798355.1",
  "files": [
    {
      "filePath": "GCA_903798355.1/GCA_903798355.1_FRAX28-0.1_genomic.fna",
      "fileType": "GENOMIC_NUCLEOTIDE_FASTA"
    }
  ]
},{
  "accession": "GCA_903798365.1",
  "files": [
    {
      "filePath": "GCA_903798365.1/GCA_903798365.1_FRAX29-0.1_genomic.fna",
      "fileType": "GENOMIC_NUCLEOTIDE_FASTA"
    }
  ]
},{
  "accession": "GCA_903798375.1",
  "files": [
    {
      "filePath": "GCA_903798375.1/GCA_903798375.1_FRAX30-0.1_genomic.fna",
      "fileType": "GENOMIC_NUCLEOTIDE_FASTA"
    }
  ]
},{
  "accession": "GCA_903798385.1",
  "files": [
    {
      "filePath": "GCA_903798385.1/GCA_903798385.1_FRAX31-0.1_genomic.fna",
      "fileType": "GENOMIC_NUCLEOTIDE_FASTA"
    }
  ]
},{
  "accession": "GCA_903798395.1",
  "files": [
    {
      "filePath": "GCA_903798395.1/GCA_903798395.1_FRAX32-0.1_genomic.fna",
      "fileType": "GENOMIC_NUCLEOTIDE_FASTA"
    }
  ]
},{
  "accession": "GCA_903798405.1",
  "files": [
    {
      "filePath": "GCA_903798405.1/GCA_903798405.1_FRAX33-0.1_genomic.fna",
      "fileType": "GENOMIC_NUCLEOTIDE_FASTA"
    }
  ]
},{
  "accession": "GCA_904067115.1",
  "files": [
    {
      "filePath": "GCA_904067115.1/GCA_904067115.1_aegilops_sharonensis_1644_assembly_genomic.fna",
      "fileType": "GENOMIC_NUCLEOTIDE_FASTA"
    }
  ]
},{
  "accession": "GCA_904845875.1",
  "files": [
    {
      "filePath": "GCA_904845875.1/GCA_904845875.1_Mlu_assembly_genomic.fna",
      "fileType": "GENOMIC_NUCLEOTIDE_FASTA"
    }
  ]
},{
  "accession": "GCA_905216605.1",
  "files": [
    {
      "filePath": "GCA_905216605.1/GCA_905216605.1_AARE701a_genomic.fna",
      "fileType": "GENOMIC_NUCLEOTIDE_FASTA"
    }
  ]
},{
  "accession": "GCA_907163345.1",
  "files": [
    {
      "filePath": "GCA_907163345.1/GCA_907163345.1_Genome_assembly_of_Haberlea_rhodopensis_genomic.fna",
      "fileType": "GENOMIC_NUCLEOTIDE_FASTA"
    }
  ]
},{
  "accession": "GCA_910574055.2",
  "files": [
    {
      "filePath": "GCA_910574055.2/GCA_910574055.2_Azfil_double-filtered_wild-strain_genomic.fna",
      "fileType": "GENOMIC_NUCLEOTIDE_FASTA"
    }
  ]
},{
  "accession": "GCA_910589765.1",
  "files": [
    {
      "filePath": "GCA_910589765.1/GCA_910589765.1_Avena_atlantica_CC7277_v1_assembly_genomic.fna",
      "fileType": "GENOMIC_NUCLEOTIDE_FASTA"
    }
  ]
},{
  "accession": "GCA_910589775.1",
  "files": [
    {
      "filePath": "GCA_910589775.1/GCA_910589775.1_Avena_eriantha_BYU132_v1_assembly_genomic.fna",
      "fileType": "GENOMIC_NUCLEOTIDE_FASTA"
    }
  ]
},{
  "accession": "GCA_910596185.1",
  "files": [
    {
      "filePath": "GCA_910596185.1/GCA_910596185.1_chrysanthemum_makinoi_genome_sequence_genomic.fna",
      "fileType": "GENOMIC_NUCLEOTIDE_FASTA"
    }
  ]
},{
  "accession": "GCA_912172775.2",
  "files": [
    {
      "filePath": "GCA_912172775.2/GCA_912172775.2_Fraxinus_pennsylvanica_genome_version_1.5_genomic.fna",
      "fileType": "GENOMIC_NUCLEOTIDE_FASTA"
    }
  ]
},{
  "accession": "GCA_916048215.3",
  "files": [
    {
      "filePath": "GCA_916048215.3/GCA_916048215.3_drMalSylv7.3_genomic.fna",
      "fileType": "GENOMIC_NUCLEOTIDE_FASTA"
    }
  ]
},{
  "accession": "GCA_916181665.1",
  "files": [
    {
      "filePath": "GCA_916181665.1/GCA_916181665.1_Oat_OT3098_v2_genomic.fna",
      "fileType": "GENOMIC_NUCLEOTIDE_FASTA"
    }
  ]
},{
  "accession": "GCA_928212115.1",
  "files": [
    {
      "filePath": "GCA_928212115.1/GCA_928212115.1_Lvir_assembly_v4_genomic.fna",
      "fileType": "GENOMIC_NUCLEOTIDE_FASTA"
    }
  ]
},{
  "accession": "GCA_932364175.1",
  "files": [
    {
      "filePath": "GCA_932364175.1/GCA_932364175.1_Eruca_sativa_genomic.fna",
      "fileType": "GENOMIC_NUCLEOTIDE_FASTA"
    }
  ]
},{
  "accession": "GCA_945779075.1",
  "files": [
    {
      "filePath": "GCA_945779075.1/GCA_945779075.1_brassica_incana.om_genomic.fna",
      "fileType": "GENOMIC_NUCLEOTIDE_FASTA"
    }
  ]
},{
  "accession": "GCA_945859875.1",
  "files": [
    {
      "filePath": "GCA_945859875.1/GCA_945859875.1_Cuscuta_europea_genomic.fna",
      "fileType": "GENOMIC_NUCLEOTIDE_FASTA"
    }
  ]
},{
  "accession": "GCA_945859915.1",
  "files": [
    {
      "filePath": "GCA_945859915.1/GCA_945859915.1_ASM94585991v1_genomic.fna",
      "fileType": "GENOMIC_NUCLEOTIDE_FASTA"
    }
  ]
},{
  "accession": "GCA_946122785.1",
  "files": [
    {
      "filePath": "GCA_946122785.1/GCA_946122785.1_Linum_tenue_thrum_v1_genomic.fna",
      "fileType": "GENOMIC_NUCLEOTIDE_FASTA"
    }
  ]
},{
  "accession": "GCA_946598075.1",
  "files": [
    {
      "filePath": "GCA_946598075.1/GCA_946598075.1_Wild_Jack_genomic.fna",
      "fileType": "GENOMIC_NUCLEOTIDE_FASTA"
    }
  ]
},{
  "accession": "GCA_946800305.1",
  "files": [
    {
      "filePath": "GCA_946800305.1/GCA_946800305.1_drMedArab1.1_genomic.fna",
      "fileType": "GENOMIC_NUCLEOTIDE_FASTA"
    }
  ]
},{
  "accession": "GCA_946800325.1",
  "files": [
    {
      "filePath": "GCA_946800325.1/GCA_946800325.1_lpLuzSylv1.1_genomic.fna",
      "fileType": "GENOMIC_NUCLEOTIDE_FASTA"
    }
  ]
},{
  "accession": "GCA_946800695.1",
  "files": [
    {
      "filePath": "GCA_946800695.1/GCA_946800695.1_drGeuUrba1.1_genomic.fna",
      "fileType": "GENOMIC_NUCLEOTIDE_FASTA"
    }
  ]
},{
  "accession": "GCA_946807835.1",
  "files": [
    {
      "filePath": "GCA_946807835.1/GCA_946807835.1_drAilAlti1.1_genomic.fna",
      "fileType": "GENOMIC_NUCLEOTIDE_FASTA"
    }
  ]
},{
  "accession": "GCA_946814005.1",
  "files": [
    {
      "filePath": "GCA_946814005.1/GCA_946814005.1_drChaAngu1.1_genomic.fna",
      "fileType": "GENOMIC_NUCLEOTIDE_FASTA"
    }
  ]
},{
  "accession": "GCA_947034835.1",
  "files": [
    {
      "filePath": "GCA_947034835.1/GCA_947034835.1_daBalNigr1.1_genomic.fna",
      "fileType": "GENOMIC_NUCLEOTIDE_FASTA"
    }
  ]
},{
  "accession": "GCA_947179155.2",
  "files": [
    {
      "filePath": "GCA_947179155.2/GCA_947179155.2_drHedHeli1.2_genomic.fna",
      "fileType": "GENOMIC_NUCLEOTIDE_FASTA"
    }
  ]
},{
  "accession": "GCA_947470075.1",
  "files": [
    {
      "filePath": "GCA_947470075.1/GCA_947470075.1_Genome_assembly_Closterium_sp._Yama58-4_genomic.fna",
      "fileType": "GENOMIC_NUCLEOTIDE_FASTA"
    }
  ]
},{
  "accession": "GCA_947471745.1",
  "files": [
    {
      "filePath": "GCA_947471745.1/GCA_947471745.1_Genome_assembly_Closterium_sp._Naga37s-1_genomic.fna",
      "fileType": "GENOMIC_NUCLEOTIDE_FASTA"
    }
  ]
},{
  "accession": "GCA_947561735.1",
  "files": [
    {
      "filePath": "GCA_947561735.1/GCA_947561735.1_pearl_millet_23DB_ONT_assembly_genomic.fna",
      "fileType": "GENOMIC_NUCLEOTIDE_FASTA"
    }
  ]
},{
  "accession": "GCA_947644855.1",
  "files": [
    {
      "filePath": "GCA_947644855.1/GCA_947644855.1_Bmrh_v1.0_genomic.fna",
      "fileType": "GENOMIC_NUCLEOTIDE_FASTA"
    }
  ]
},{
  "accession": "GCA_947646795.1",
  "files": [
    {
      "filePath": "GCA_947646795.1/GCA_947646795.1_BlomONT_v1.0_genomic.fna",
      "fileType": "GENOMIC_NUCLEOTIDE_FASTA"
    }
  ]
},{
  "accession": "GCA_947648045.1",
  "files": [
    {
      "filePath": "GCA_947648045.1/GCA_947648045.1_BcorONT_v1.0_genomic.fna",
      "fileType": "GENOMIC_NUCLEOTIDE_FASTA"
    }
  ]
},{
  "accession": "GCA_947650365.1",
  "files": [
    {
      "filePath": "GCA_947650365.1/GCA_947650365.1_Cjaponica_Koshiki_v1.0_genomic.fna",
      "fileType": "GENOMIC_NUCLEOTIDE_FASTA"
    }
  ]
},{
  "accession": "GCA_947683365.1",
  "files": [
    {
      "filePath": "GCA_947683365.1/GCA_947683365.1_Ep-USBG2016-0302-DRAFT-NextGenCassava-1.0_genomic.fna",
      "fileType": "GENOMIC_NUCLEOTIDE_FASTA"
    }
  ]
},{
  "accession": "GCA_947683425.1",
  "files": [
    {
      "filePath": "GCA_947683425.1/GCA_947683425.1_Ec-NTBG880627-DRAFT-NextGenCassava-1.0_genomic.fna",
      "fileType": "GENOMIC_NUCLEOTIDE_FASTA"
    }
  ]
},{
  "accession": "GCA_947683625.1",
  "files": [
    {
      "filePath": "GCA_947683625.1/GCA_947683625.1_Mn-MIA8875-DRAFT-NextGenCassava-1.0_genomic.fna",
      "fileType": "GENOMIC_NUCLEOTIDE_FASTA"
    }
  ]
},{
  "accession": "GCA_947685225.1",
  "files": [
    {
      "filePath": "GCA_947685225.1/GCA_947685225.1_Gn-TARS1881-DRAFT-NextGenCassava-1.0_genomic.fna",
      "fileType": "GENOMIC_NUCLEOTIDE_FASTA"
    }
  ]
},{
  "accession": "GCA_947687595.1",
  "files": [
    {
      "filePath": "GCA_947687595.1/GCA_947687595.1_Ca-MOBOT1996-3422-1-DRAFT-NextGenCassava-1.0_genomic.fna",
      "fileType": "GENOMIC_NUCLEOTIDE_FASTA"
    }
  ]
},{
  "accession": "GCA_947857235.1",
  "files": [
    {
      "filePath": "GCA_947857235.1/GCA_947857235.1_Jp-NYBG654-70B-DRAFT-NextGenCassava-1.0_genomic.fna",
      "fileType": "GENOMIC_NUCLEOTIDE_FASTA"
    }
  ]
},{
  "accession": "GCA_948099535.1",
  "files": [
    {
      "filePath": "GCA_948099535.1/GCA_948099535.1_Jm-MOBOT1985-0884-1-DRAFT-NextGenCassava-1.0_genomic.fna",
      "fileType": "GENOMIC_NUCLEOTIDE_FASTA"
    }
  ]
},{
  "accession": "GCA_948099555.1",
  "files": [
    {
      "filePath": "GCA_948099555.1/GCA_948099555.1_Cs-W6-48715-1-DRAFT-NextGenCassava-1.0_genomic.fna",
      "fileType": "GENOMIC_NUCLEOTIDE_FASTA"
    }
  ]
},{
  "accession": "GCA_948144035.1",
  "files": [
    {
      "filePath": "GCA_948144035.1/GCA_948144035.1_Genome_assembly_Closterium_sp._NIES-64_genomic.fna",
      "fileType": "GENOMIC_NUCLEOTIDE_FASTA"
    }
  ]
},{
  "accession": "GCA_948144175.1",
  "files": [
    {
      "filePath": "GCA_948144175.1/GCA_948144175.1_Genome_assembly_Closterium_sp._NIES-65_genomic.fna",
      "fileType": "GENOMIC_NUCLEOTIDE_FASTA"
    }
  ]
},{
  "accession": "GCA_948192965.1",
  "files": [
    {
      "filePath": "GCA_948192965.1/GCA_948192965.1_Ds-MOBOT1991-3019-1-DRAFT-NextGenCassava-1.0_genomic.fna",
      "fileType": "GENOMIC_NUCLEOTIDE_FASTA"
    }
  ]
},{
  "accession": "GCA_948193065.1",
  "files": [
    {
      "filePath": "GCA_948193065.1/GCA_948193065.1_Am-PI159043-DRAFT-NextGenCassava-1.0_genomic.fna",
      "fileType": "GENOMIC_NUCLEOTIDE_FASTA"
    }
  ]
},{
  "accession": "GCA_948193215.1",
  "files": [
    {
      "filePath": "GCA_948193215.1/GCA_948193215.1_Bc-Montgomery20090461A-DRAFT-NextGenCassava-1.0_genomic.fna",
      "fileType": "GENOMIC_NUCLEOTIDE_FASTA"
    }
  ]
},{
  "accession": "GCA_948193385.1",
  "files": [
    {
      "filePath": "GCA_948193385.1/GCA_948193385.1_Bn-NYBG957-2003C-DRAFT-NextGenCassava-1.0_genomic.fna",
      "fileType": "GENOMIC_NUCLEOTIDE_FASTA"
    }
  ]
},{
  "accession": "GCA_948193465.1",
  "files": [
    {
      "filePath": "GCA_948193465.1/GCA_948193465.1_Ah-TARS4886-DRAFT-NextGenCassava-1.0_genomic.fna",
      "fileType": "GENOMIC_NUCLEOTIDE_FASTA"
    }
  ]
},{
  "accession": "GCA_948208565.1",
  "files": [
    {
      "filePath": "GCA_948208565.1/GCA_948208565.1_Hc-NTBG20172064-DRAFT-NextGenCassava-1.0_genomic.fna",
      "fileType": "GENOMIC_NUCLEOTIDE_FASTA"
    }
  ]
},{
  "accession": "GCA_948243855.1",
  "files": [
    {
      "filePath": "GCA_948243855.1/GCA_948243855.1_Fn-NYBG4594-95F-DRAFT-NextGenCassava-1.0_genomic.fna",
      "fileType": "GENOMIC_NUCLEOTIDE_FASTA"
    }
  ]
},{
  "accession": "GCA_948266635.1",
  "files": [
    {
      "filePath": "GCA_948266635.1/GCA_948266635.1_Ch-NYBG916-92A-DRAFT-NextGenCassava-1.0_genomic.fna",
      "fileType": "GENOMIC_NUCLEOTIDE_FASTA"
    }
  ]
},{
  "accession": "GCA_948277035.1",
  "files": [
    {
      "filePath": "GCA_948277035.1/GCA_948277035.1_Eo-NYBG540-2011A-DRAFT-NextGenCassava-1.0_genomic.fna",
      "fileType": "GENOMIC_NUCLEOTIDE_FASTA"
    }
  ]
},{
  "accession": "GCA_948291685.1",
  "files": [
    {
      "filePath": "GCA_948291685.1/GCA_948291685.1_Cc-USBG07-0187-DRAFT-NextGenCassava-1.0_genomic.fna",
      "fileType": "GENOMIC_NUCLEOTIDE_FASTA"
    }
  ]
},{
  "accession": "GCA_948294925.1",
  "files": [
    {
      "filePath": "GCA_948294925.1/GCA_948294925.1_Cv-MOBOT2011-1101-5-DRAFT-NextGenCassava-1.0_genomic.fna",
      "fileType": "GENOMIC_NUCLEOTIDE_FASTA"
    }
  ]
},{
  "accession": "GCA_948329865.1",
  "files": [
    {
      "filePath": "GCA_948329865.1/GCA_948329865.1_daLinVulg1.1_genomic.fna",
      "fileType": "GENOMIC_NUCLEOTIDE_FASTA"
    }
  ]
},{
  "accession": "GCA_948330485.1",
  "files": [
    {
      "filePath": "GCA_948330485.1/GCA_948330485.1_Mr-DenverB11037-1-DRAFT-NextGenCassava-1.0_genomic.fna",
      "fileType": "GENOMIC_NUCLEOTIDE_FASTA"
    }
  ]
},{
  "accession": "GCA_948330635.1",
  "files": [
    {
      "filePath": "GCA_948330635.1/GCA_948330635.1_Me-USBG01-0829-DRAFT-NextGenCassava-1.0_genomic.fna",
      "fileType": "GENOMIC_NUCLEOTIDE_FASTA"
    }
  ]
},{
  "accession": "GCA_948332465.1",
  "files": [
    {
      "filePath": "GCA_948332465.1/GCA_948332465.1_Pm-USBG01-1676-DRAFT-NextGenCassava-1.0_genomic.fna",
      "fileType": "GENOMIC_NUCLEOTIDE_FASTA"
    }
  ]
},{
  "accession": "GCA_948332485.1",
  "files": [
    {
      "filePath": "GCA_948332485.1/GCA_948332485.1_Mg-DenverB33013-1-DRAFT-NextGenCassava-1.0_genomic.fna",
      "fileType": "GENOMIC_NUCLEOTIDE_FASTA"
    }
  ]
},{
  "accession": "GCA_948465745.1",
  "files": [
    {
      "filePath": "GCA_948465745.1/GCA_948465745.1_dcCheAlbu1.1_genomic.fna",
      "fileType": "GENOMIC_NUCLEOTIDE_FASTA"
    }
  ]
},{
  "accession": "GCA_948567375.1",
  "files": [
    {
      "filePath": "GCA_948567375.1/GCA_948567375.1_cmLunCruc20.1_genomic.fna",
      "fileType": "GENOMIC_NUCLEOTIDE_FASTA"
    }
  ]
},{
  "accession": "GCA_949592205.1",
  "files": [
    {
      "filePath": "GCA_949592205.1/GCA_949592205.1_Humb_v1_genomic.fna",
      "fileType": "GENOMIC_NUCLEOTIDE_FASTA"
    }
  ]
},{
  "accession": "GCA_949630135.1",
  "files": [
    {
      "filePath": "GCA_949630135.1/GCA_949630135.1_SAMN08770980-DRAFT-NextGenCassava-1.0_genomic.fna",
      "fileType": "GENOMIC_NUCLEOTIDE_FASTA"
    }
  ]
},{
  "accession": "GCA_949634005.1",
  "files": [
    {
      "filePath": "GCA_949634005.1/GCA_949634005.1_SAMN08770392-DRAFT-NextGenCassava-1.0_genomic.fna",
      "fileType": "GENOMIC_NUCLEOTIDE_FASTA"
    }
  ]
},{
  "accession": "GCA_949640765.1",
  "files": [
    {
      "filePath": "GCA_949640765.1/GCA_949640765.1_SAMN08770956-DRAFT-NextGenCassava-1.0_genomic.fna",
      "fileType": "GENOMIC_NUCLEOTIDE_FASTA"
    }
  ]
},{
  "accession": "GCA_949671775.1",
  "files": [
    {
      "filePath": "GCA_949671775.1/GCA_949671775.1_SAMN08770936-DRAFT-NextGenCassava-1.0_genomic.fna",
      "fileType": "GENOMIC_NUCLEOTIDE_FASTA"
    }
  ]
},{
  "accession": "GCA_949673415.1",
  "files": [
    {
      "filePath": "GCA_949673415.1/GCA_949673415.1_SAMN08770453-DRAFT-NextGenCassava-1.0_genomic.fna",
      "fileType": "GENOMIC_NUCLEOTIDE_FASTA"
    }
  ]
},{
  "accession": "GCA_949673435.1",
  "files": [
    {
      "filePath": "GCA_949673435.1/GCA_949673435.1_SAMN08770805-DRAFT-NextGenCassava-1.0_genomic.fna",
      "fileType": "GENOMIC_NUCLEOTIDE_FASTA"
    }
  ]
},{
  "accession": "GCA_949927565.1",
  "files": [
    {
      "filePath": "GCA_949927565.1/GCA_949927565.1_Lactuca_saligna_genomic.fna",
      "fileType": "GENOMIC_NUCLEOTIDE_FASTA"
    }
  ]
},{
  "accession": "GCA_950022295.1",
  "files": [
    {
      "filePath": "GCA_950022295.1/GCA_950022295.1_lpBroSter1.1_genomic.fna",
      "fileType": "GENOMIC_NUCLEOTIDE_FASTA"
    }
  ]
},{
  "accession": "GCA_950106755.1",
  "files": [
    {
      "filePath": "GCA_950106755.1/GCA_950106755.1_cbCliDend2.1_genomic.fna",
      "fileType": "GENOMIC_NUCLEOTIDE_FASTA"
    }
  ]
},{
  "accession": "GCA_951230915.1",
  "files": [
    {
      "filePath": "GCA_951230915.1/GCA_951230915.1_cbAntCurt1.1_genomic.fna",
      "fileType": "GENOMIC_NUCLEOTIDE_FASTA"
    }
  ]
},{
  "accession": "GCA_951799425.1",
  "files": [
    {
      "filePath": "GCA_951799425.1/GCA_951799425.1_drIleAqui2.1_genomic.fna",
      "fileType": "GENOMIC_NUCLEOTIDE_FASTA"
    }
  ]
},{
  "accession": "GCA_951800085.1",
  "files": [
    {
      "filePath": "GCA_951800085.1/GCA_951800085.1_drComPalu1.1_genomic.fna",
      "fileType": "GENOMIC_NUCLEOTIDE_FASTA"
    }
  ]
},{
  "accession": "GCA_954870475.1",
  "files": [
    {
      "filePath": "GCA_954870475.1/GCA_954870475.1_daEupConf1.1_genomic.fna",
      "fileType": "GENOMIC_NUCLEOTIDE_FASTA"
    }
  ]
},{
  "accession": "GCA_954870605.1",
  "files": [
    {
      "filePath": "GCA_954870605.1/GCA_954870605.1_drAceCamp1.1_genomic.fna",
      "fileType": "GENOMIC_NUCLEOTIDE_FASTA"
    }
  ]
},{
  "accession": "GCA_954870635.1",
  "files": [
    {
      "filePath": "GCA_954870635.1/GCA_954870635.1_daArcMinu1.1_genomic.fna",
      "fileType": "GENOMIC_NUCLEOTIDE_FASTA"
    }
  ]
},{
  "accession": "GCA_958295605.1",
  "files": [
    {
      "filePath": "GCA_958295605.1/GCA_958295605.1_daAjuCham1.1_genomic.fna",
      "fileType": "GENOMIC_NUCLEOTIDE_FASTA"
    }
  ]
},{
  "accession": "GCA_958299785.1",
  "files": [
    {
      "filePath": "GCA_958299785.1/GCA_958299785.1_drMedLupu1.1_genomic.fna",
      "fileType": "GENOMIC_NUCLEOTIDE_FASTA"
    }
  ]
},{
  "accession": "GCA_958450325.1",
  "files": [
    {
      "filePath": "GCA_958450325.1/GCA_958450325.1_dcAgrGith1.1_genomic.fna",
      "fileType": "GENOMIC_NUCLEOTIDE_FASTA"
    }
  ]
},{
  "accession": "GCA_958450335.1",
  "files": [
    {
      "filePath": "GCA_958450335.1/GCA_958450335.1_ddHibTrid2.1_genomic.fna",
      "fileType": "GENOMIC_NUCLEOTIDE_FASTA"
    }
  ]
},{
  "accession": "GCA_961763995.1",
  "files": [
    {
      "filePath": "GCA_961763995.1/GCA_961763995.1_jcinerea.fasta.gz_genomic.fna",
      "fileType": "GENOMIC_NUCLEOTIDE_FASTA"
    }
  ]
},{
  "accession": "GCA_963082935.1",
  "files": [
    {
      "filePath": "GCA_963082935.1/GCA_963082935.1_drMalRobu1.1_genomic.fna",
      "fileType": "GENOMIC_NUCLEOTIDE_FASTA"
    }
  ]
},{
  "accession": "GCA_963210345.1",
  "files": [
    {
      "filePath": "GCA_963210345.1/GCA_963210345.1_drIngOers1.1_genomic.fna",
      "fileType": "GENOMIC_NUCLEOTIDE_FASTA"
    }
  ]
},{
  "accession": "GCA_963242795.1",
  "files": [
    {
      "filePath": "GCA_963242795.1/GCA_963242795.1_drIngLeio1.1_genomic.fna",
      "fileType": "GENOMIC_NUCLEOTIDE_FASTA"
    }
  ]
},{
  "accession": "GCA_963454935.2",
  "files": [
    {
      "filePath": "GCA_963454935.2/GCA_963454935.2_ILEXP_v3_genomic.fna",
      "fileType": "GENOMIC_NUCLEOTIDE_FASTA"
    }
  ]
},{
  "accession": "GCA_963555705.1",
  "files": [
    {
      "filePath": "GCA_963555705.1/GCA_963555705.1_daLigVulg1.1_genomic.fna",
      "fileType": "GENOMIC_NUCLEOTIDE_FASTA"
    }
  ]
},{
  "accession": "GCA_963555745.1",
  "files": [
    {
      "filePath": "GCA_963555745.1/GCA_963555745.1_ddCarFlex1.1_genomic.fna",
      "fileType": "GENOMIC_NUCLEOTIDE_FASTA"
    }
  ]
},{
  "accession": "GCA_963556465.1",
  "files": [
    {
      "filePath": "GCA_963556465.1/GCA_963556465.1_dmBerVulg1.1_genomic.fna",
      "fileType": "GENOMIC_NUCLEOTIDE_FASTA"
    }
  ]
},{
  "accession": "GCA_963556525.1",
  "files": [
    {
      "filePath": "GCA_963556525.1/GCA_963556525.1_C_excelsa_V5_genomic.fna",
      "fileType": "GENOMIC_NUCLEOTIDE_FASTA"
    }
  ]
},{
  "accession": "GCA_963573325.1",
  "files": [
    {
      "filePath": "GCA_963573325.1/GCA_963573325.1_drAstGlyc1.1_genomic.fna",
      "fileType": "GENOMIC_NUCLEOTIDE_FASTA"
    }
  ]
},{
  "accession": "GCA_963576765.1",
  "files": [
    {
      "filePath": "GCA_963576765.1/GCA_963576765.1_ddDraInca1.1_genomic.fna",
      "fileType": "GENOMIC_NUCLEOTIDE_FASTA"
    }
  ]
},{
  "accession": "GCA_963580275.1",
  "files": [
    {
      "filePath": "GCA_963580275.1/GCA_963580275.1_drCraLaev2.1_genomic.fna",
      "fileType": "GENOMIC_NUCLEOTIDE_FASTA"
    }
  ]
},{
  "accession": "GCA_963580455.1",
  "files": [
    {
      "filePath": "GCA_963580455.1/GCA_963580455.1_drEuoEuro1.1_genomic.fna",
      "fileType": "GENOMIC_NUCLEOTIDE_FASTA"
    }
  ]
},{
  "accession": "GCA_963667165.1",
  "files": [
    {
      "filePath": "GCA_963667165.1/GCA_963667165.1_ddBarVulg1.1_genomic.fna",
      "fileType": "GENOMIC_NUCLEOTIDE_FASTA"
    }
  ]
},{
  "accession": "GCA_963675135.1",
  "files": [
    {
      "filePath": "GCA_963675135.1/GCA_963675135.1_daGalTetr1.1_genomic.fna",
      "fileType": "GENOMIC_NUCLEOTIDE_FASTA"
    }
  ]
},{
  "accession": "GCA_963678965.1",
  "files": [
    {
      "filePath": "GCA_963678965.1/GCA_963678965.1_daCruLaev1.1_genomic.fna",
      "fileType": "GENOMIC_NUCLEOTIDE_FASTA"
    }
  ]
},{
  "accession": "GCA_963693085.1",
  "files": [
    {
      "filePath": "GCA_963693085.1/GCA_963693085.1_laAliPlan1.1_genomic.fna",
      "fileType": "GENOMIC_NUCLEOTIDE_FASTA"
    }
  ]
},{
  "accession": "GCA_963853835.1",
  "files": [
    {
      "filePath": "GCA_963853835.1/GCA_963853835.1_daCalOffi1.1_genomic.fna",
      "fileType": "GENOMIC_NUCLEOTIDE_FASTA"
    }
  ]
},{
  "accession": "GCA_963855925.1",
  "files": [
    {
      "filePath": "GCA_963855925.1/GCA_963855925.1_drIngLaur1.1_genomic.fna",
      "fileType": "GENOMIC_NUCLEOTIDE_FASTA"
    }
  ]
},{
  "accession": "GCA_963859935.3",
  "files": [
    {
      "filePath": "GCA_963859935.3/GCA_963859935.3_JIC_Lsat_v2.1.1_genomic.fna",
      "fileType": "GENOMIC_NUCLEOTIDE_FASTA"
    }
  ]
},{
  "accession": "GCA_963920545.1",
  "files": [
    {
      "filePath": "GCA_963920545.1/GCA_963920545.1_ddLepDidy1.1_genomic.fna",
      "fileType": "GENOMIC_NUCLEOTIDE_FASTA"
    }
  ]
},{
  "accession": "GCA_963920655.1",
  "files": [
    {
      "filePath": "GCA_963920655.1/GCA_963920655.1_drGerRotu1.1_genomic.fna",
      "fileType": "GENOMIC_NUCLEOTIDE_FASTA"
    }
  ]
},{
  "accession": "GCA_963921325.1",
  "files": [
    {
      "filePath": "GCA_963921325.1/GCA_963921325.1_daLogMini1.1_genomic.fna",
      "fileType": "GENOMIC_NUCLEOTIDE_FASTA"
    }
  ]
},{
  "accession": "GCA_963921425.1",
  "files": [
    {
      "filePath": "GCA_963921425.1/GCA_963921425.1_drDryOcto1.1_genomic.fna",
      "fileType": "GENOMIC_NUCLEOTIDE_FASTA"
    }
  ]
},{
  "accession": "GCA_963921825.1",
  "files": [
    {
      "filePath": "GCA_963921825.1/GCA_963921825.1_drEroMari8.1_genomic.fna",
      "fileType": "GENOMIC_NUCLEOTIDE_FASTA"
    }
  ]
},{
  "accession": "GCA_963922005.1",
  "files": [
    {
      "filePath": "GCA_963922005.1/GCA_963922005.1_drCorSuec2.1_genomic.fna",
      "fileType": "GENOMIC_NUCLEOTIDE_FASTA"
    }
  ]
},{
  "accession": "GCA_963922655.1",
  "files": [
    {
      "filePath": "GCA_963922655.1/GCA_963922655.1_genome_assembly_genomic.fna",
      "fileType": "GENOMIC_NUCLEOTIDE_FASTA"
    }
  ]
},{
  "accession": "GCA_963924115.1",
  "files": [
    {
      "filePath": "GCA_963924115.1/GCA_963924115.1_Dovyalis_caffra_ICRAF-04990_whole_genome_sequence_genomic.fna",
      "fileType": "GENOMIC_NUCLEOTIDE_FASTA"
    }
  ]
},{
  "accession": "GCA_963930675.1",
  "files": [
    {
      "filePath": "GCA_963930675.1/GCA_963930675.1_daGnaUlig1.1_genomic.fna",
      "fileType": "GENOMIC_NUCLEOTIDE_FASTA"
    }
  ]
},{
  "accession": "GCA_963966055.1",
  "files": [
    {
      "filePath": "GCA_963966055.1/GCA_963966055.1_drLatApha1.1_genomic.fna",
      "fileType": "GENOMIC_NUCLEOTIDE_FASTA"
    }
  ]
},{
  "accession": "GCA_963971425.1",
  "files": [
    {
      "filePath": "GCA_963971425.1/GCA_963971425.1_cbBryCale10.1_genomic.fna",
      "fileType": "GENOMIC_NUCLEOTIDE_FASTA"
    }
  ]
},{
  "accession": "GCA_963995505.1",
  "files": [
    {
      "filePath": "GCA_963995505.1/GCA_963995505.1_ddHypAndr1.1_genomic.fna",
      "fileType": "GENOMIC_NUCLEOTIDE_FASTA"
    }
  ]
},{
  "accession": "GCA_964016875.1",
  "files": [
    {
      "filePath": "GCA_964016875.1/GCA_964016875.1_dcFalConv1.1_genomic.fna",
      "fileType": "GENOMIC_NUCLEOTIDE_FASTA"
    }
  ]
},{
  "accession": "GCA_964019355.1",
  "files": [
    {
      "filePath": "GCA_964019355.1/GCA_964019355.1_C195_Genome_genomic.fna",
      "fileType": "GENOMIC_NUCLEOTIDE_FASTA"
    }
  ]
},{
  "accession": "GCF_000001735.4",
  "files": [
    {
      "filePath": "GCF_000001735.4/GCF_000001735.4_TAIR10.1_genomic.fna",
      "fileType": "GENOMIC_NUCLEOTIDE_FASTA"
    }
  ]
},{
  "accession": "GCF_000004075.3",
  "files": [
    {
      "filePath": "GCF_000004075.3/GCF_000004075.3_Cucumber_9930_V3_genomic.fna",
      "fileType": "GENOMIC_NUCLEOTIDE_FASTA"
    }
  ]
},{
  "accession": "GCF_000004255.2",
  "files": [
    {
      "filePath": "GCF_000004255.2/GCF_000004255.2_v.1.0_genomic.fna",
      "fileType": "GENOMIC_NUCLEOTIDE_FASTA"
    }
  ]
},{
  "accession": "GCF_000004515.6",
  "files": [
    {
      "filePath": "GCF_000004515.6/GCF_000004515.6_Glycine_max_v4.0_genomic.fna",
      "fileType": "GENOMIC_NUCLEOTIDE_FASTA"
    }
  ]
},{
  "accession": "GCF_000005505.3",
  "files": [
    {
      "filePath": "GCF_000005505.3/GCF_000005505.3_Brachypodium_distachyon_v3.0_genomic.fna",
      "fileType": "GENOMIC_NUCLEOTIDE_FASTA"
    }
  ]
},{
  "accession": "GCF_000150535.2",
  "files": [
    {
      "filePath": "GCF_000150535.2/GCF_000150535.2_Papaya1.0_genomic.fna",
      "fileType": "GENOMIC_NUCLEOTIDE_FASTA"
    }
  ]
},{
  "accession": "GCF_000184155.1",
  "files": [
    {
      "filePath": "GCF_000184155.1/GCF_000184155.1_FraVesHawaii_1.0_genomic.fna",
      "fileType": "GENOMIC_NUCLEOTIDE_FASTA"
    }
  ]
},{
  "accession": "GCF_000309985.2",
  "files": [
    {
      "filePath": "GCF_000309985.2/GCF_000309985.2_CAAS_Brap_v3.01_genomic.fna",
      "fileType": "GENOMIC_NUCLEOTIDE_FASTA"
    }
  ]
},{
  "accession": "GCF_000331145.1",
  "files": [
    {
      "filePath": "GCF_000331145.1/GCF_000331145.1_ASM33114v1_genomic.fna",
      "fileType": "GENOMIC_NUCLEOTIDE_FASTA"
    }
  ]
},{
  "accession": "GCF_000340665.2",
  "files": [
    {
      "filePath": "GCF_000340665.2/GCF_000340665.2_C.cajan_V1.1_genomic.fna",
      "fileType": "GENOMIC_NUCLEOTIDE_FASTA"
    }
  ]
},{
  "accession": "GCF_000375325.1",
  "files": [
    {
      "filePath": "GCF_000375325.1/GCF_000375325.1_Caprub1_0_genomic.fna",
      "fileType": "GENOMIC_NUCLEOTIDE_FASTA"
    }
  ]
},{
  "accession": "GCF_000442705.1",
  "files": [
    {
      "filePath": "GCF_000442705.1/GCF_000442705.1_EG5_genomic.fna",
      "fileType": "GENOMIC_NUCLEOTIDE_FASTA"
    }
  ]
},{
  "accession": "GCF_000471905.2",
  "files": [
    {
      "filePath": "GCF_000471905.2/GCF_000471905.2_AMTR1.0_genomic.fna",
      "fileType": "GENOMIC_NUCLEOTIDE_FASTA"
    }
  ]
},{
  "accession": "GCF_000478725.1",
  "files": [
    {
      "filePath": "GCF_000478725.1/GCF_000478725.1_Eutsalg1_0_genomic.fna",
      "fileType": "GENOMIC_NUCLEOTIDE_FASTA"
    }
  ]
},{
  "accession": "GCF_000493195.1",
  "files": [
    {
      "filePath": "GCF_000493195.1/GCF_000493195.1_Citrus_clementina_v1.0_genomic.fna",
      "fileType": "GENOMIC_NUCLEOTIDE_FASTA"
    }
  ]
},{
  "accession": "GCF_000504015.1",
  "files": [
    {
      "filePath": "GCF_000504015.1/GCF_000504015.1_Mimgu1_0_genomic.fna",
      "fileType": "GENOMIC_NUCLEOTIDE_FASTA"
    }
  ]
},{
  "accession": "GCF_000633955.1",
  "files": [
    {
      "filePath": "GCF_000633955.1/GCF_000633955.1_Cs_genomic.fna",
      "fileType": "GENOMIC_NUCLEOTIDE_FASTA"
    }
  ]
},{
  "accession": "GCF_000695525.1",
  "files": [
    {
      "filePath": "GCF_000695525.1/GCF_000695525.1_BOL_genomic.fna",
      "fileType": "GENOMIC_NUCLEOTIDE_FASTA"
    }
  ]
},{
  "accession": "GCF_000816755.2",
  "files": [
    {
      "filePath": "GCF_000816755.2/GCF_000816755.2_Araip1.1_genomic.fna",
      "fileType": "GENOMIC_NUCLEOTIDE_FASTA"
    }
  ]
},{
  "accession": "GCF_000817695.3",
  "files": [
    {
      "filePath": "GCF_000817695.3/GCF_000817695.3_aradu.V14167.gnm2.J7QH_genomic.fna",
      "fileType": "GENOMIC_NUCLEOTIDE_FASTA"
    }
  ]
},{
  "accession": "GCF_001411555.2",
  "files": [
    {
      "filePath": "GCF_001411555.2/GCF_001411555.2_Walnut_2.0_genomic.fna",
      "fileType": "GENOMIC_NUCLEOTIDE_FASTA"
    }
  ]
},{
  "accession": "GCF_001531365.2",
  "files": [
    {
      "filePath": "GCF_001531365.2/GCF_001531365.2_CcrdV1.1_genomic.fna",
      "fileType": "GENOMIC_NUCLEOTIDE_FASTA"
    }
  ]
},{
  "accession": "GCF_001540865.1",
  "files": [
    {
      "filePath": "GCF_001540865.1/GCF_001540865.1_ASM154086v1_genomic.fna",
      "fileType": "GENOMIC_NUCLEOTIDE_FASTA"
    }
  ]
},{
  "accession": "GCF_001605985.2",
  "files": [
    {
      "filePath": "GCF_001605985.2/GCF_001605985.2_ASM160598v2_genomic.fna",
      "fileType": "GENOMIC_NUCLEOTIDE_FASTA"
    }
  ]
},{
  "accession": "GCF_001625215.2",
  "files": [
    {
      "filePath": "GCF_001625215.2/GCF_001625215.2_DH1_v3.0_genomic.fna",
      "fileType": "GENOMIC_NUCLEOTIDE_FASTA"
    }
  ]
},{
  "accession": "GCF_001659605.2",
  "files": [
    {
      "filePath": "GCF_001659605.2/GCF_001659605.2_M.esculenta_v8_genomic.fna",
      "fileType": "GENOMIC_NUCLEOTIDE_FASTA"
    }
  ]
},{
  "accession": "GCF_001683475.1",
  "files": [
    {
      "filePath": "GCF_001683475.1/GCF_001683475.1_ASM168347v1_genomic.fna",
      "fileType": "GENOMIC_NUCLEOTIDE_FASTA"
    }
  ]
},{
  "accession": "GCF_001865875.1",
  "files": [
    {
      "filePath": "GCF_001865875.1/GCF_001865875.1_LupAngTanjil_v1.0_genomic.fna",
      "fileType": "GENOMIC_NUCLEOTIDE_FASTA"
    }
  ]
},{
  "accession": "GCF_001876935.1",
  "files": [
    {
      "filePath": "GCF_001876935.1/GCF_001876935.1_Aspof.V1_genomic.fna",
      "fileType": "GENOMIC_NUCLEOTIDE_FASTA"
    }
  ]
},{
  "accession": "GCF_001879475.1",
  "files": [
    {
      "filePath": "GCF_001879475.1/GCF_001879475.1_Asagao_1.1_genomic.fna",
      "fileType": "GENOMIC_NUCLEOTIDE_FASTA"
    }
  ]
},{
  "accession": "GCF_002114115.1",
  "files": [
    {
      "filePath": "GCF_002114115.1/GCF_002114115.1_ASM211411v1_genomic.fna",
      "fileType": "GENOMIC_NUCLEOTIDE_FASTA"
    }
  ]
},{
  "accession": "GCF_002127325.2",
  "files": [
    {
      "filePath": "GCF_002127325.2/GCF_002127325.2_HanXRQr2.0-SUNRISE_genomic.fna",
      "fileType": "GENOMIC_NUCLEOTIDE_FASTA"
    }
  ]
},{
  "accession": "GCF_002168275.1",
  "files": [
    {
      "filePath": "GCF_002168275.1/GCF_002168275.1_ASM216827v2_genomic.fna",
      "fileType": "GENOMIC_NUCLEOTIDE_FASTA"
    }
  ]
},{
  "accession": "GCF_002303985.1",
  "files": [
    {
      "filePath": "GCF_002303985.1/GCF_002303985.1_Duzib1.0_genomic.fna",
      "fileType": "GENOMIC_NUCLEOTIDE_FASTA"
    }
  ]
},{
  "accession": "GCF_002575655.2",
  "files": [
    {
      "filePath": "GCF_002575655.2/GCF_002575655.2_Aet_v5.0_genomic.fna",
      "fileType": "GENOMIC_NUCLEOTIDE_FASTA"
    }
  ]
},{
  "accession": "GCF_002738345.1",
  "files": [
    {
      "filePath": "GCF_002738345.1/GCF_002738345.1_Cmax_1.0_genomic.fna",
      "fileType": "GENOMIC_NUCLEOTIDE_FASTA"
    }
  ]
},{
  "accession": "GCF_002738365.1",
  "files": [
    {
      "filePath": "GCF_002738365.1/GCF_002738365.1_Cmos_1.0_genomic.fna",
      "fileType": "GENOMIC_NUCLEOTIDE_FASTA"
    }
  ]
},{
  "accession": "GCF_002806865.2",
  "files": [
    {
      "filePath": "GCF_002806865.2/GCF_002806865.2_ASM280686v2_genomic.fna",
      "fileType": "GENOMIC_NUCLEOTIDE_FASTA"
    }
  ]
},{
  "accession": "GCF_002870075.4",
  "files": [
    {
      "filePath": "GCF_002870075.4/GCF_002870075.4_Lsat_Salinas_v11_genomic.fna",
      "fileType": "GENOMIC_NUCLEOTIDE_FASTA"
    }
  ]
},{
  "accession": "GCF_002878395.1",
  "files": [
    {
      "filePath": "GCF_002878395.1/GCF_002878395.1_UCD10Xv1.1_genomic.fna",
      "fileType": "GENOMIC_NUCLEOTIDE_FASTA"
    }
  ]
},{
  "accession": "GCF_003086295.2",
  "files": [
    {
      "filePath": "GCF_003086295.2/GCF_003086295.2_arahy.Tifrunner.gnm1.KYV3_genomic.fna",
      "fileType": "GENOMIC_NUCLEOTIDE_FASTA"
    }
  ]
},{
  "accession": "GCF_003473485.1",
  "files": [
    {
      "filePath": "GCF_003473485.1/GCF_003473485.1_MtrunA17r5.0-ANR_genomic.fna",
      "fileType": "GENOMIC_NUCLEOTIDE_FASTA"
    }
  ]
},{
  "accession": "GCF_003576645.1",
  "files": [
    {
      "filePath": "GCF_003576645.1/GCF_003576645.1_ASM357664v1_genomic.fna",
      "fileType": "GENOMIC_NUCLEOTIDE_FASTA"
    }
  ]
},{
  "accession": "GCF_003713205.1",
  "files": [
    {
      "filePath": "GCF_003713205.1/GCF_003713205.1_Ceug_1.0_genomic.fna",
      "fileType": "GENOMIC_NUCLEOTIDE_FASTA"
    }
  ]
},{
  "accession": "GCF_003713225.1",
  "files": [
    {
      "filePath": "GCF_003713225.1/GCF_003713225.1_Cara_1.0_genomic.fna",
      "fileType": "GENOMIC_NUCLEOTIDE_FASTA"
    }
  ]
},{
  "accession": "GCF_003935025.1",
  "files": [
    {
      "filePath": "GCF_003935025.1/GCF_003935025.1_Abrus_2018_genomic.fna",
      "fileType": "GENOMIC_NUCLEOTIDE_FASTA"
    }
  ]
},{
  "accession": "GCF_004153795.1",
  "files": [
    {
      "filePath": "GCF_004153795.1/GCF_004153795.1_AHAU_CSS_1_genomic.fna",
      "fileType": "GENOMIC_NUCLEOTIDE_FASTA"
    }
  ]
},{
  "accession": "GCF_004193775.1",
  "files": [
    {
      "filePath": "GCF_004193775.1/GCF_004193775.1_ASM419377v2_genomic.fna",
      "fileType": "GENOMIC_NUCLEOTIDE_FASTA"
    }
  ]
},{
  "accession": "GCF_004785595.1",
  "files": [
    {
      "filePath": "GCF_004785595.1/GCF_004785595.1_Jm3101_v1.0_genomic.fna",
      "fileType": "GENOMIC_NUCLEOTIDE_FASTA"
    }
  ]
},{
  "accession": "GCF_006381635.1",
  "files": [
    {
      "filePath": "GCF_006381635.1/GCF_006381635.1_ASM638163v2_genomic.fna",
      "fileType": "GENOMIC_NUCLEOTIDE_FASTA"
    }
  ]
},{
  "accession": "GCF_007990345.1",
  "files": [
    {
      "filePath": "GCF_007990345.1/GCF_007990345.1_Gossypium_hirsutum_v2.1_genomic.fna",
      "fileType": "GENOMIC_NUCLEOTIDE_FASTA"
    }
  ]
},{
  "accession": "GCF_009727055.1",
  "files": [
    {
      "filePath": "GCF_009727055.1/GCF_009727055.1_ASM972705v1_genomic.fna",
      "fileType": "GENOMIC_NUCLEOTIDE_FASTA"
    }
  ]
},{
  "accession": "GCF_009730915.1",
  "files": [
    {
      "filePath": "GCF_009730915.1/GCF_009730915.1_TDr96_F1_v2_PseudoChromosome.rev07_lg8_w22_25.fasta_genomic.fna",
      "fileType": "GENOMIC_NUCLEOTIDE_FASTA"
    }
  ]
},{
  "accession": "GCF_009805555.1",
  "files": [
    {
      "filePath": "GCF_009805555.1/GCF_009805555.1_ASM980555v1_genomic.fna",
      "fileType": "GENOMIC_NUCLEOTIDE_FASTA"
    }
  ]
},{
  "accession": "GCF_010389155.1",
  "files": [
    {
      "filePath": "GCF_010389155.1/GCF_010389155.1_C_canadensis_v1_genomic.fna",
      "fileType": "GENOMIC_NUCLEOTIDE_FASTA"
    }
  ]
},{
  "accession": "GCF_011075055.1",
  "files": [
    {
      "filePath": "GCF_011075055.1/GCF_011075055.1_CATAS_Mindica_2.1_genomic.fna",
      "fileType": "GENOMIC_NUCLEOTIDE_FASTA"
    }
  ]
},{
  "accession": "GCF_012489685.1",
  "files": [
    {
      "filePath": "GCF_012489685.1/GCF_012489685.1_LjGifu_v1.2_genomic.fna",
      "fileType": "GENOMIC_NUCLEOTIDE_FASTA"
    }
  ]
},{
  "accession": "GCF_013358625.1",
  "files": [
    {
      "filePath": "GCF_013358625.1/GCF_013358625.1_SCU_Mint_v3_genomic.fna",
      "fileType": "GENOMIC_NUCLEOTIDE_FASTA"
    }
  ]
},{
  "accession": "GCF_014633365.1",
  "files": [
    {
      "filePath": "GCF_014633365.1/GCF_014633365.1_ASM1463336v1_genomic.fna",
      "fileType": "GENOMIC_NUCLEOTIDE_FASTA"
    }
  ]
},{
  "accession": "GCF_014773155.1",
  "files": [
    {
      "filePath": "GCF_014773155.1/GCF_014773155.1_arast.V10309.gnm1.PFL2_genomic.fna",
      "fileType": "GENOMIC_NUCLEOTIDE_FASTA"
    }
  ]
},{
  "accession": "GCF_014843425.1",
  "files": [
    {
      "filePath": "GCF_014843425.1/GCF_014843425.1_RJC1_Hi-C_genomic.fna",
      "fileType": "GENOMIC_NUCLEOTIDE_FASTA"
    }
  ]
},{
  "accession": "GCF_016545825.1",
  "files": [
    {
      "filePath": "GCF_016545825.1/GCF_016545825.1_ASM1654582v1_genomic.fna",
      "fileType": "GENOMIC_NUCLEOTIDE_FASTA"
    }
  ]
},{
  "accession": "GCF_018687715.1",
  "files": [
    {
      "filePath": "GCF_018687715.1/GCF_018687715.1_C.illinoinensisPawnee_v1_genomic.fna",
      "fileType": "GENOMIC_NUCLEOTIDE_FASTA"
    }
  ]
},{
  "accession": "GCF_019175385.1",
  "files": [
    {
      "filePath": "GCF_019175385.1/GCF_019175385.1_ASM1917538v2_genomic.fna",
      "fileType": "GENOMIC_NUCLEOTIDE_FASTA"
    }
  ]
},{
  "accession": "GCF_019202715.1",
  "files": [
    {
      "filePath": "GCF_019202715.1/GCF_019202715.1_MaoHua_MHT_genomic.fna",
      "fileType": "GENOMIC_NUCLEOTIDE_FASTA"
    }
  ]
},{
  "accession": "GCF_019320115.1",
  "files": [
    {
      "filePath": "GCF_019320115.1/GCF_019320115.1_ASM1932011v1_genomic.fna",
      "fileType": "GENOMIC_NUCLEOTIDE_FASTA"
    }
  ]
},{
  "accession": "GCF_019359855.1",
  "files": [
    {
      "filePath": "GCF_019359855.1/GCF_019359855.1_MPB_Lper_Kyuss_1697_genomic.fna",
      "fileType": "GENOMIC_NUCLEOTIDE_FASTA"
    }
  ]
},{
  "accession": "GCF_020379485.1",
  "files": [
    {
      "filePath": "GCF_020379485.1/GCF_020379485.1_Da-Ae_genomic.fna",
      "fileType": "GENOMIC_NUCLEOTIDE_FASTA"
    }
  ]
},{
  "accession": "GCF_022201045.2",
  "files": [
    {
      "filePath": "GCF_022201045.2/GCF_022201045.2_DVS_A1.0_genomic.fna",
      "fileType": "GENOMIC_NUCLEOTIDE_FASTA"
    }
  ]
},{
  "accession": "GCF_022539505.1",
  "files": [
    {
      "filePath": "GCF_022539505.1/GCF_022539505.1_APGP_CSIRO_Lrig_0.1_genomic.fna",
      "fileType": "GENOMIC_NUCLEOTIDE_FASTA"
    }
  ]
},{
  "accession": "GCF_025177605.1",
  "files": [
    {
      "filePath": "GCF_025177605.1/GCF_025177605.1_USDA_Cmelo_AY_1.0_genomic.fna",
      "fileType": "GENOMIC_NUCLEOTIDE_FASTA"
    }
  ]
},{
  "accession": "GCF_025698485.1",
  "files": [
    {
      "filePath": "GCF_025698485.1/GCF_025698485.1_ASM2569848v2_genomic.fna",
      "fileType": "GENOMIC_NUCLEOTIDE_FASTA"
    }
  ]
},{
  "accession": "GCF_025698545.1",
  "files": [
    {
      "filePath": "GCF_025698545.1/GCF_025698545.1_ASM2569854v1_genomic.fna",
      "fileType": "GENOMIC_NUCLEOTIDE_FASTA"
    }
  ]
},{
  "accession": "GCF_026212465.1",
  "files": [
    {
      "filePath": "GCF_026212465.1/GCF_026212465.1_ASM2621246v1_genomic.fna",
      "fileType": "GENOMIC_NUCLEOTIDE_FASTA"
    }
  ]
},{
  "accession": "GCF_026745355.1",
  "files": [
    {
      "filePath": "GCF_026745355.1/GCF_026745355.1_EL10.2_genomic.fna",
      "fileType": "GENOMIC_NUCLEOTIDE_FASTA"
    }
  ]
},{
  "accession": "GCF_029168945.1",
  "files": [
    {
      "filePath": "GCF_029168945.1/GCF_029168945.1_ASM2916894v1_genomic.fna",
      "fileType": "GENOMIC_NUCLEOTIDE_FASTA"
    }
  ]
},{
  "accession": "GCF_029784015.1",
  "files": [
    {
      "filePath": "GCF_029784015.1/GCF_029784015.1_AGI_CSIRO_Lferr_CH_V1_genomic.fna",
      "fileType": "GENOMIC_NUCLEOTIDE_FASTA"
    }
  ]
},{
  "accession": "GCF_029873635.1",
  "files": [
    {
      "filePath": "GCF_029873635.1/GCF_029873635.1_ASM2987363v1_genomic.fna",
      "fileType": "GENOMIC_NUCLEOTIDE_FASTA"
    }
  ]
},{
  "accession": "GCF_029962835.1",
  "files": [
    {
      "filePath": "GCF_029962835.1/GCF_029962835.1_MsV1_genomic.fna",
      "fileType": "GENOMIC_NUCLEOTIDE_FASTA"
    }
  ]
},{
  "accession": "GCF_030052815.1",
  "files": [
    {
      "filePath": "GCF_030052815.1/GCF_030052815.1_ASM3005281v1_genomic.fna",
      "fileType": "GENOMIC_NUCLEOTIDE_FASTA"
    }
  ]
},{
  "accession": "GCF_030272615.1",
  "files": [
    {
      "filePath": "GCF_030272615.1/GCF_030272615.1_Sugi_1.0_genomic.fna",
      "fileType": "GENOMIC_NUCLEOTIDE_FASTA"
    }
  ]
},{
  "accession": "GCF_030987335.1",
  "files": [
    {
      "filePath": "GCF_030987335.1/GCF_030987335.1_ASM3098733v1_genomic.fna",
      "fileType": "GENOMIC_NUCLEOTIDE_FASTA"
    }
  ]
},{
  "accession": "GCF_033153095.1",
  "files": [
    {
      "filePath": "GCF_033153095.1/GCF_033153095.1_APGP_CSIRO_Gbil_v1_genomic.fna",
      "fileType": "GENOMIC_NUCLEOTIDE_FASTA"
    }
  ]
},{
  "accession": "GCF_901000735.1",
  "files": [
    {
      "filePath": "GCF_901000735.1/GCF_901000735.1_CavTom2PMs-1.0_genomic.fna",
      "fileType": "GENOMIC_NUCLEOTIDE_FASTA"
    }
  ]
},{
  "accession": "GCF_904849725.1",
  "files": [
    {
      "filePath": "GCF_904849725.1/GCF_904849725.1_MorexV3_pseudomolecules_assembly_genomic.fna",
      "fileType": "GENOMIC_NUCLEOTIDE_FASTA"
    }
  ]
},{
  "accession": "GCF_907164915.1",
  "files": [
    {
      "filePath": "GCF_907164915.1/GCF_907164915.1_dImpGla2.1_genomic.fna",
      "fileType": "GENOMIC_NUCLEOTIDE_FASTA"
    }
  ]
},{
  "accession": "GCF_916048215.2",
  "files": [
    {
      "filePath": "GCF_916048215.2/GCF_916048215.2_drMalSylv7.2_genomic.fna",
      "fileType": "GENOMIC_NUCLEOTIDE_FASTA"
    }
  ]
},{
  "accession": "GCF_933775445.1",
  "files": [
    {
      "filePath": "GCF_933775445.1/GCF_933775445.1_drPotAnse1.1_genomic.fna",
      "fileType": "GENOMIC_NUCLEOTIDE_FASTA"
    }
  ]
},{
  "accession": "GCF_937616625.2",
  "files": [
    {
      "filePath": "GCF_937616625.2/GCF_937616625.2_ddMerAnnu1.2_genomic.fna",
      "fileType": "GENOMIC_NUCLEOTIDE_FASTA"
    }
  ]
},{
  "accession": "GCF_958979055.1",
  "files": [
    {
      "filePath": "GCF_958979055.1/GCF_958979055.1_dhAlnGlut1.1_genomic.fna",
      "fileType": "GENOMIC_NUCLEOTIDE_FASTA"
    }
  ]
},{
  "accession": "GCF_963169125.1",
  "files": [
    {
      "filePath": "GCF_963169125.1/GCF_963169125.1_drHumLupu1.1_genomic.fna",
      "fileType": "GENOMIC_NUCLEOTIDE_FASTA"
    }
  ]
},{
  "accession": "GCF_963576675.1",
  "files": [
    {
      "filePath": "GCF_963576675.1/GCF_963576675.1_ddEupLath1.1_genomic.fna",
      "fileType": "GENOMIC_NUCLEOTIDE_FASTA"
    }
  ]
},{
  "accession": "GCA_000182155.4",
  "files": [
    {
      "filePath": "GCA_000182155.4/GCA_000182155.4_ObarRS3_genomic.fna",
      "fileType": "GENOMIC_NUCLEOTIDE_FASTA"
    }
  ]
},{
  "accession": "GCA_000218505.1",
  "files": [
    {
      "filePath": "GCA_000218505.1/GCA_000218505.1_Eutrema_parvulum_v01_genomic.fna",
      "fileType": "GENOMIC_NUCLEOTIDE_FASTA"
    }
  ]
},{
  "accession": "GCA_000338895.3",
  "files": [
    {
      "filePath": "GCA_000338895.3/GCA_000338895.3_OmerRS3_genomic.fna",
      "fileType": "GENOMIC_NUCLEOTIDE_FASTA"
    }
  ]
},{
  "accession": "GCA_000390325.3",
  "files": [
    {
      "filePath": "GCA_000390325.3/GCA_000390325.3_ASM39032v3_genomic.fna",
      "fileType": "GENOMIC_NUCLEOTIDE_FASTA"
    }
  ]
},{
  "accession": "GCA_000393655.2",
  "files": [
    {
      "filePath": "GCA_000393655.2/GCA_000393655.2_ASM39365v2_genomic.fna",
      "fileType": "GENOMIC_NUCLEOTIDE_FASTA"
    }
  ]
},{
  "accession": "GCA_000404065.3",
  "files": [
    {
      "filePath": "GCA_000404065.3/GCA_000404065.3_Ptaeda2.0_genomic.fna",
      "fileType": "GENOMIC_NUCLEOTIDE_FASTA"
    }
  ]
},{
  "accession": "GCA_000411075.1",
  "files": [
    {
      "filePath": "GCA_000411075.1/GCA_000411075.1_VEGI_SI_v_1.0_genomic.fna",
      "fileType": "GENOMIC_NUCLEOTIDE_FASTA"
    }
  ]
},{
  "accession": "GCA_000418225.1",
  "files": [
    {
      "filePath": "GCA_000418225.1/GCA_000418225.1_Zizania_latifolia_v01_genomic.fna",
      "fileType": "GENOMIC_NUCLEOTIDE_FASTA"
    }
  ]
},{
  "accession": "GCA_000573905.2",
  "files": [
    {
      "filePath": "GCA_000573905.2/GCA_000573905.2_OpunRS2_genomic.fna",
      "fileType": "GENOMIC_NUCLEOTIDE_FASTA"
    }
  ]
},{
  "accession": "GCA_000576065.2",
  "files": [
    {
      "filePath": "GCA_000576065.2/GCA_000576065.2_OnivRS2_genomic.fna",
      "fileType": "GENOMIC_NUCLEOTIDE_FASTA"
    }
  ]
},{
  "accession": "GCA_000576495.2",
  "files": [
    {
      "filePath": "GCA_000576495.2/GCA_000576495.2_OgluRS3_genomic.fna",
      "fileType": "GENOMIC_NUCLEOTIDE_FASTA"
    }
  ]
},{
  "accession": "GCA_000715115.1",
  "files": [
    {
      "filePath": "GCA_000715115.1/GCA_000715115.1_Noto_genomic.fna",
      "fileType": "GENOMIC_NUCLEOTIDE_FASTA"
    }
  ]
},{
  "accession": "GCA_000737425.1",
  "files": [
    {
      "filePath": "GCA_000737425.1/GCA_000737425.1_ASM73742v1_genomic.fna",
      "fileType": "GENOMIC_NUCLEOTIDE_FASTA"
    }
  ]
},{
  "accession": "GCA_000737435.1",
  "files": [
    {
      "filePath": "GCA_000737435.1/GCA_000737435.1_ASM73743v1_genomic.fna",
      "fileType": "GENOMIC_NUCLEOTIDE_FASTA"
    }
  ]
},{
  "accession": "GCA_000787875.1",
  "files": [
    {
      "filePath": "GCA_000787875.1/GCA_000787875.1_SME_r2.5.1_genomic.fna",
      "fileType": "GENOMIC_NUCLEOTIDE_FASTA"
    }
  ]
},{
  "accession": "GCA_000966675.3",
  "files": [
    {
      "filePath": "GCA_000966675.3/GCA_000966675.3_WS77111_v2_genomic.fna",
      "fileType": "GENOMIC_NUCLEOTIDE_FASTA"
    }
  ]
},{
  "accession": "GCA_001021135.1",
  "files": [
    {
      "filePath": "GCA_001021135.1/GCA_001021135.1_ASM102113v1_genomic.fna",
      "fileType": "GENOMIC_NUCLEOTIDE_FASTA"
    }
  ]
},{
  "accession": "GCA_001182835.1",
  "files": [
    {
      "filePath": "GCA_001182835.1/GCA_001182835.1_Oropetium_genomic_20141112_genomic.fna",
      "fileType": "GENOMIC_NUCLEOTIDE_FASTA"
    }
  ]
},{
  "accession": "GCA_001185155.1",
  "files": [
    {
      "filePath": "GCA_001185155.1/GCA_001185155.1_Zosma_marina.v.2.1_genomic.fna",
      "fileType": "GENOMIC_NUCLEOTIDE_FASTA"
    }
  ]
},{
  "accession": "GCA_001278415.1",
  "files": [
    {
      "filePath": "GCA_001278415.1/GCA_001278415.1_OciTen1.0_genomic.fna",
      "fileType": "GENOMIC_NUCLEOTIDE_FASTA"
    }
  ]
},{
  "accession": "GCA_001282645.1",
  "files": [
    {
      "filePath": "GCA_001282645.1/GCA_001282645.1_BoeWGS1.0_genomic.fna",
      "fileType": "GENOMIC_NUCLEOTIDE_FASTA"
    }
  ]
},{
  "accession": "GCA_001412135.1",
  "files": [
    {
      "filePath": "GCA_001412135.1/GCA_001412135.1_ASM141213v1_genomic.fna",
      "fileType": "GENOMIC_NUCLEOTIDE_FASTA"
    }
  ]
},{
  "accession": "GCA_001517045.1",
  "files": [
    {
      "filePath": "GCA_001517045.1/GCA_001517045.1_DougFir1.0_genomic.fna",
      "fileType": "GENOMIC_NUCLEOTIDE_FASTA"
    }
  ]
},{
  "accession": "GCA_001562795.1",
  "files": [
    {
      "filePath": "GCA_001562795.1/GCA_001562795.1_VitisNorton_MSU1.0_genomic.fna",
      "fileType": "GENOMIC_NUCLEOTIDE_FASTA"
    }
  ]
},{
  "accession": "GCA_001602295.1",
  "files": [
    {
      "filePath": "GCA_001602295.1/GCA_001602295.1_ASM160229v1_genomic.fna",
      "fileType": "GENOMIC_NUCLEOTIDE_FASTA"
    }
  ]
},{
  "accession": "GCA_001602315.1",
  "files": [
    {
      "filePath": "GCA_001602315.1/GCA_001602315.1_ASM160231v1_genomic.fna",
      "fileType": "GENOMIC_NUCLEOTIDE_FASTA"
    }
  ]
},{
  "accession": "GCA_001647135.1",
  "files": [
    {
      "filePath": "GCA_001647135.1/GCA_001647135.1_ASM164713v1_genomic.fna",
      "fileType": "GENOMIC_NUCLEOTIDE_FASTA"
    }
  ]
},{
  "accession": "GCA_001649415.1",
  "files": [
    {
      "filePath": "GCA_001649415.1/GCA_001649415.1_ASM164941v1_genomic.fna",
      "fileType": "GENOMIC_NUCLEOTIDE_FASTA"
    }
  ]
},{
  "accession": "GCA_001662545.1",
  "files": [
    {
      "filePath": "GCA_001662545.1/GCA_001662545.1_ASM166254v1_genomic.fna",
      "fileType": "GENOMIC_NUCLEOTIDE_FASTA"
    }
  ]
},{
  "accession": "GCA_001752375.1",
  "files": [
    {
      "filePath": "GCA_001752375.1/GCA_001752375.1_RHA1.0_genomic.fna",
      "fileType": "GENOMIC_NUCLEOTIDE_FASTA"
    }
  ]
},{
  "accession": "GCA_001909325.1",
  "files": [
    {
      "filePath": "GCA_001909325.1/GCA_001909325.1_Rspec1.0_genomic.fna",
      "fileType": "GENOMIC_NUCLEOTIDE_FASTA"
    }
  ]
},{
  "accession": "GCA_002018475.1",
  "files": [
    {
      "filePath": "GCA_002018475.1/GCA_002018475.1_NIOBT.version3_genomic.fna",
      "fileType": "GENOMIC_NUCLEOTIDE_FASTA"
    }
  ]
},{
  "accession": "GCA_002076135.1",
  "files": [
    {
      "filePath": "GCA_002076135.1/GCA_002076135.1_ASM207613v1_genomic.fna",
      "fileType": "GENOMIC_NUCLEOTIDE_FASTA"
    }
  ]
},{
  "accession": "GCA_002079205.1",
  "files": [
    {
      "filePath": "GCA_002079205.1/GCA_002079205.1_ASM207920v1_genomic.fna",
      "fileType": "GENOMIC_NUCLEOTIDE_FASTA"
    }
  ]
},{
  "accession": "GCA_002091855.1",
  "files": [
    {
      "filePath": "GCA_002091855.1/GCA_002091855.1_Nnimmo_assembly01_genomic.fna",
      "fileType": "GENOMIC_NUCLEOTIDE_FASTA"
    }
  ]
},{
  "accession": "GCA_002156105.1",
  "files": [
    {
      "filePath": "GCA_002156105.1/GCA_002156105.1_ASM215610v1_genomic.fna",
      "fileType": "GENOMIC_NUCLEOTIDE_FASTA"
    }
  ]
},{
  "accession": "GCA_002189035.1",
  "files": [
    {
      "filePath": "GCA_002189035.1/GCA_002189035.1_U_gibba_v2_genomic.fna",
      "fileType": "GENOMIC_NUCLEOTIDE_FASTA"
    }
  ]
},{
  "accession": "GCA_002564525.1",
  "files": [
    {
      "filePath": "GCA_002564525.1/GCA_002564525.1_RMU_r2.0_genomic.fna",
      "fileType": "GENOMIC_NUCLEOTIDE_FASTA"
    }
  ]
},{
  "accession": "GCA_002740445.1",
  "files": [
    {
      "filePath": "GCA_002740445.1/GCA_002740445.1_Ppri_v1.3_genomic.fna",
      "fileType": "GENOMIC_NUCLEOTIDE_FASTA"
    }
  ]
},{
  "accession": "GCA_002740465.1",
  "files": [
    {
      "filePath": "GCA_002740465.1/GCA_002740465.1_Sthu_v1.3_genomic.fna",
      "fileType": "GENOMIC_NUCLEOTIDE_FASTA"
    }
  ]
},{
  "accession": "GCA_002740485.1",
  "files": [
    {
      "filePath": "GCA_002740485.1/GCA_002740485.1_Phum_v1.3_genomic.fna",
      "fileType": "GENOMIC_NUCLEOTIDE_FASTA"
    }
  ]
},{
  "accession": "GCA_002752925.1",
  "files": [
    {
      "filePath": "GCA_002752925.1/GCA_002752925.1_violet_k79_twolib_greater_than_500bp_genomic.fna",
      "fileType": "GENOMIC_NUCLEOTIDE_FASTA"
    }
  ]
},{
  "accession": "GCA_002855965.1",
  "files": [
    {
      "filePath": "GCA_002855965.1/GCA_002855965.1_monotropa1.0_genomic.fna",
      "fileType": "GENOMIC_NUCLEOTIDE_FASTA"
    }
  ]
},{
  "accession": "GCA_002914805.1",
  "files": [
    {
      "filePath": "GCA_002914805.1/GCA_002914805.1_PanWU01x14_asm01_genomic.fna",
      "fileType": "GENOMIC_NUCLEOTIDE_FASTA"
    }
  ]
},{
  "accession": "GCA_002914845.1",
  "files": [
    {
      "filePath": "GCA_002914845.1/GCA_002914845.1_TorRG33x02_asm01_genomic.fna",
      "fileType": "GENOMIC_NUCLEOTIDE_FASTA"
    }
  ]
},{
  "accession": "GCA_003013225.1",
  "files": [
    {
      "filePath": "GCA_003013225.1/GCA_003013225.1_ASM301322v1_genomic.fna",
      "fileType": "GENOMIC_NUCLEOTIDE_FASTA"
    }
  ]
},{
  "accession": "GCA_003024785.1",
  "files": [
    {
      "filePath": "GCA_003024785.1/GCA_003024785.1_ASM302478v1_genomic.fna",
      "fileType": "GENOMIC_NUCLEOTIDE_FASTA"
    }
  ]
},{
  "accession": "GCA_003123785.1",
  "files": [
    {
      "filePath": "GCA_003123785.1/GCA_003123785.1_ASM312378v1_genomic.fna",
      "fileType": "GENOMIC_NUCLEOTIDE_FASTA"
    }
  ]
},{
  "accession": "GCA_003254885.1",
  "files": [
    {
      "filePath": "GCA_003254885.1/GCA_003254885.1_ASM325488v1_genomic.fna",
      "fileType": "GENOMIC_NUCLEOTIDE_FASTA"
    }
  ]
},{
  "accession": "GCA_003254905.1",
  "files": [
    {
      "filePath": "GCA_003254905.1/GCA_003254905.1_ASM325490v1_genomic.fna",
      "fileType": "GENOMIC_NUCLEOTIDE_FASTA"
    }
  ]
},{
  "accession": "GCA_003254975.1",
  "files": [
    {
      "filePath": "GCA_003254975.1/GCA_003254975.1_ASM325497v1_genomic.fna",
      "fileType": "GENOMIC_NUCLEOTIDE_FASTA"
    }
  ]
},{
  "accession": "GCA_003313485.2",
  "files": [
    {
      "filePath": "GCA_003313485.2/GCA_003313485.2_Pbar.2022.LG_genomic.fna",
      "fileType": "GENOMIC_NUCLEOTIDE_FASTA"
    }
  ]
},{
  "accession": "GCA_003430845.1",
  "files": [
    {
      "filePath": "GCA_003430845.1/GCA_003430845.1_ASM343084v1_genomic.fna",
      "fileType": "GENOMIC_NUCLEOTIDE_FASTA"
    }
  ]
},{
  "accession": "GCA_003490085.1",
  "files": [
    {
      "filePath": "GCA_003490085.1/GCA_003490085.1_ASM349008v1_genomic.fna",
      "fileType": "GENOMIC_NUCLEOTIDE_FASTA"
    }
  ]
},{
  "accession": "GCA_003952965.2",
  "files": [
    {
      "filePath": "GCA_003952965.2/GCA_003952965.2_Mru_ZJU_2_genomic.fna",
      "fileType": "GENOMIC_NUCLEOTIDE_FASTA"
    }
  ]
},{
  "accession": "GCA_003991445.1",
  "files": [
    {
      "filePath": "GCA_003991445.1/GCA_003991445.1_ASM399144v1_genomic.fna",
      "fileType": "GENOMIC_NUCLEOTIDE_FASTA"
    }
  ]
},{
  "accession": "GCA_004329165.1",
  "files": [
    {
      "filePath": "GCA_004329165.1/GCA_004329165.1_ASM432916v1_genomic.fna",
      "fileType": "GENOMIC_NUCLEOTIDE_FASTA"
    }
  ]
},{
  "accession": "GCA_004837865.1",
  "files": [
    {
      "filePath": "GCA_004837865.1/GCA_004837865.1_BananaB_V1_genomic.fna",
      "fileType": "GENOMIC_NUCLEOTIDE_FASTA"
    }
  ]
},{
  "accession": "GCA_005019695.1",
  "files": [
    {
      "filePath": "GCA_005019695.1/GCA_005019695.1_DCB_TZT_HYBRID.1.1_genomic.fna",
      "fileType": "GENOMIC_NUCLEOTIDE_FASTA"
    }
  ]
},{
  "accession": "GCA_005191435.1",
  "files": [
    {
      "filePath": "GCA_005191435.1/GCA_005191435.1_ASM519143v1_genomic.fna",
      "fileType": "GENOMIC_NUCLEOTIDE_FASTA"
    }
  ]
},{
  "accession": "GCA_005239495.1",
  "files": [
    {
      "filePath": "GCA_005239495.1/GCA_005239495.1_ASM523949v1_genomic.fna",
      "fileType": "GENOMIC_NUCLEOTIDE_FASTA"
    }
  ]
},{
  "accession": "GCA_005239505.1",
  "files": [
    {
      "filePath": "GCA_005239505.1/GCA_005239505.1_ASM523950v1_genomic.fna",
      "fileType": "GENOMIC_NUCLEOTIDE_FASTA"
    }
  ]
},{
  "accession": "GCA_005239525.1",
  "files": [
    {
      "filePath": "GCA_005239525.1/GCA_005239525.1_ASM523952v1_genomic.fna",
      "fileType": "GENOMIC_NUCLEOTIDE_FASTA"
    }
  ]
},{
  "accession": "GCA_005239535.1",
  "files": [
    {
      "filePath": "GCA_005239535.1/GCA_005239535.1_ASM523953v1_genomic.fna",
      "fileType": "GENOMIC_NUCLEOTIDE_FASTA"
    }
  ]
},{
  "accession": "GCA_005406145.1",
  "files": [
    {
      "filePath": "GCA_005406145.1/GCA_005406145.1_CYE_r3.1_genomic.fna",
      "fileType": "GENOMIC_NUCLEOTIDE_FASTA"
    }
  ]
},{
  "accession": "GCA_005771605.1",
  "files": [
    {
      "filePath": "GCA_005771605.1/GCA_005771605.1_ASM577160v1_genomic.fna",
      "fileType": "GENOMIC_NUCLEOTIDE_FASTA"
    }
  ]
},{
  "accession": "GCA_006409495.1",
  "files": [
    {
      "filePath": "GCA_006409495.1/GCA_006409495.1_Sedum_album_v3_genomic.fna",
      "fileType": "GENOMIC_NUCLEOTIDE_FASTA"
    }
  ]
},{
  "accession": "GCA_006871305.1",
  "files": [
    {
      "filePath": "GCA_006871305.1/GCA_006871305.1_Vcoll-BR_v1_genomic.fna",
      "fileType": "GENOMIC_NUCLEOTIDE_FASTA"
    }
  ]
},{
  "accession": "GCA_006891605.1",
  "files": [
    {
      "filePath": "GCA_006891605.1/GCA_006891605.1_SU_Pschr_1.0_genomic.fna",
      "fileType": "GENOMIC_NUCLEOTIDE_FASTA"
    }
  ]
},{
  "accession": "GCA_007115665.2",
  "files": [
    {
      "filePath": "GCA_007115665.2/GCA_007115665.2_SEGI.2.0_genomic.fna",
      "fileType": "GENOMIC_NUCLEOTIDE_FASTA"
    }
  ]
},{
  "accession": "GCA_007258455.2",
  "files": [
    {
      "filePath": "GCA_007258455.2/GCA_007258455.2_SESE.2.2_genomic.fna",
      "fileType": "GENOMIC_NUCLEOTIDE_FASTA"
    }
  ]
},{
  "accession": "GCA_007827005.2",
  "files": [
    {
      "filePath": "GCA_007827005.2/GCA_007827005.2_Populus_simonii_2.0_genomic.fna",
      "fileType": "GENOMIC_NUCLEOTIDE_FASTA"
    }
  ]
},{
  "accession": "GCA_007844105.2",
  "files": [
    {
      "filePath": "GCA_007844105.2/GCA_007844105.2_ASM784410v2_genomic.fna",
      "fileType": "GENOMIC_NUCLEOTIDE_FASTA"
    }
  ]
},{
  "accession": "GCA_007844245.1",
  "files": [
    {
      "filePath": "GCA_007844245.1/GCA_007844245.1_ASM784424v1_genomic.fna",
      "fileType": "GENOMIC_NUCLEOTIDE_FASTA"
    }
  ]
},{
  "accession": "GCA_008326285.1",
  "files": [
    {
      "filePath": "GCA_008326285.1/GCA_008326285.1_Oryza_officinalis_v1.0_genomic.fna",
      "fileType": "GENOMIC_NUCLEOTIDE_FASTA"
    }
  ]
},{
  "accession": "GCA_008326845.1",
  "files": [
    {
      "filePath": "GCA_008326845.1/GCA_008326845.1_VSMuph_r1.0_genomic.fna",
      "fileType": "GENOMIC_NUCLEOTIDE_FASTA"
    }
  ]
},{
  "accession": "GCA_008636005.1",
  "files": [
    {
      "filePath": "GCA_008636005.1/GCA_008636005.1_SGA_v2.0_genomic.fna",
      "fileType": "GENOMIC_NUCLEOTIDE_FASTA"
    }
  ]
},{
  "accession": "GCA_008638375.1",
  "files": [
    {
      "filePath": "GCA_008638375.1/GCA_008638375.1_ASM863837v1_genomic.fna",
      "fileType": "GENOMIC_NUCLEOTIDE_FASTA"
    }
  ]
},{
  "accession": "GCA_008808055.3",
  "files": [
    {
      "filePath": "GCA_008808055.3/GCA_008808055.3_ASM880805v3_genomic.fna",
      "fileType": "GENOMIC_NUCLEOTIDE_FASTA"
    }
  ]
},{
  "accession": "GCA_008931105.1",
  "files": [
    {
      "filePath": "GCA_008931105.1/GCA_008931105.1_ASM893110v1_genomic.fna",
      "fileType": "GENOMIC_NUCLEOTIDE_FASTA"
    }
  ]
},{
  "accession": "GCA_008932045.1",
  "files": [
    {
      "filePath": "GCA_008932045.1/GCA_008932045.1_ASM893204v1_genomic.fna",
      "fileType": "GENOMIC_NUCLEOTIDE_FASTA"
    }
  ]
},{
  "accession": "GCA_008932095.1",
  "files": [
    {
      "filePath": "GCA_008932095.1/GCA_008932095.1_ASM893209v1_genomic.fna",
      "fileType": "GENOMIC_NUCLEOTIDE_FASTA"
    }
  ]
},{
  "accession": "GCA_009078335.1",
  "files": [
    {
      "filePath": "GCA_009078335.1/GCA_009078335.1_ASM907833v1_genomic.fna",
      "fileType": "GENOMIC_NUCLEOTIDE_FASTA"
    }
  ]
},{
  "accession": "GCA_009602725.1",
  "files": [
    {
      "filePath": "GCA_009602725.1/GCA_009602725.1_ASM960272v1_genomic.fna",
      "fileType": "GENOMIC_NUCLEOTIDE_FASTA"
    }
  ]
},{
  "accession": "GCA_009725065.1",
  "files": [
    {
      "filePath": "GCA_009725065.1/GCA_009725065.1_Urenif-v1_genomic.fna",
      "fileType": "GENOMIC_NUCLEOTIDE_FASTA"
    }
  ]
},{
  "accession": "GCA_009746105.1",
  "files": [
    {
      "filePath": "GCA_009746105.1/GCA_009746105.1_ASM974610v1_genomic.fna",
      "fileType": "GENOMIC_NUCLEOTIDE_FASTA"
    }
  ]
},{
  "accession": "GCA_009801015.1",
  "files": [
    {
      "filePath": "GCA_009801015.1/GCA_009801015.1_ASM980101v1_genomic.fna",
      "fileType": "GENOMIC_NUCLEOTIDE_FASTA"
    }
  ]
},{
  "accession": "GCA_009805545.1",
  "files": [
    {
      "filePath": "GCA_009805545.1/GCA_009805545.1_ASM980554v1_genomic.fna",
      "fileType": "GENOMIC_NUCLEOTIDE_FASTA"
    }
  ]
},{
  "accession": "GCA_009831015.1",
  "files": [
    {
      "filePath": "GCA_009831015.1/GCA_009831015.1_Se404-851_v1_genomic.fna",
      "fileType": "GENOMIC_NUCLEOTIDE_FASTA"
    }
  ]
},{
  "accession": "GCA_009849625.1",
  "files": [
    {
      "filePath": "GCA_009849625.1/GCA_009849625.1_ASM984962v1_genomic.fna",
      "fileType": "GENOMIC_NUCLEOTIDE_FASTA"
    }
  ]
},{
  "accession": "GCA_009849645.1",
  "files": [
    {
      "filePath": "GCA_009849645.1/GCA_009849645.1_ASM984964v1_genomic.fna",
      "fileType": "GENOMIC_NUCLEOTIDE_FASTA"
    }
  ]
},{
  "accession": "GCA_009849685.1",
  "files": [
    {
      "filePath": "GCA_009849685.1/GCA_009849685.1_ASM984968v1_genomic.fna",
      "fileType": "GENOMIC_NUCLEOTIDE_FASTA"
    }
  ]
},{
  "accession": "GCA_009849755.1",
  "files": [
    {
      "filePath": "GCA_009849755.1/GCA_009849755.1_ASM984975v1_genomic.fna",
      "fileType": "GENOMIC_NUCLEOTIDE_FASTA"
    }
  ]
},{
  "accession": "GCA_009849805.1",
  "files": [
    {
      "filePath": "GCA_009849805.1/GCA_009849805.1_ASM984980v1_genomic.fna",
      "fileType": "GENOMIC_NUCLEOTIDE_FASTA"
    }
  ]
},{
  "accession": "GCA_009867345.2",
  "files": [
    {
      "filePath": "GCA_009867345.2/GCA_009867345.2_ASM986734v2_genomic.fna",
      "fileType": "GENOMIC_NUCLEOTIDE_FASTA"
    }
  ]
},{
  "accession": "GCA_009936405.2",
  "files": [
    {
      "filePath": "GCA_009936405.2/GCA_009936405.2_ASM993640v2_genomic.fna",
      "fileType": "GENOMIC_NUCLEOTIDE_FASTA"
    }
  ]
},{
  "accession": "GCA_010015005.3",
  "files": [
    {
      "filePath": "GCA_010015005.3/GCA_010015005.3_ASM1001500v3_genomic.fna",
      "fileType": "GENOMIC_NUCLEOTIDE_FASTA"
    }
  ]
},{
  "accession": "GCA_010110895.2",
  "files": [
    {
      "filePath": "GCA_010110895.2/GCA_010110895.2_Q903_v1_genomic.fna",
      "fileType": "GENOMIC_NUCLEOTIDE_FASTA"
    }
  ]
},{
  "accession": "GCA_011039315.1",
  "files": [
    {
      "filePath": "GCA_011039315.1/GCA_011039315.1_ASM1103931v1_genomic.fna",
      "fileType": "GENOMIC_NUCLEOTIDE_FASTA"
    }
  ]
},{
  "accession": "GCA_011696235.1",
  "files": [
    {
      "filePath": "GCA_011696235.1/GCA_011696235.1_ASM1169623v1_genomic.fna",
      "fileType": "GENOMIC_NUCLEOTIDE_FASTA"
    }
  ]
},{
  "accession": "GCA_011799765.1",
  "files": [
    {
      "filePath": "GCA_011799765.1/GCA_011799765.1_ASM1179976v1_genomic.fna",
      "fileType": "GENOMIC_NUCLEOTIDE_FASTA"
    }
  ]
},{
  "accession": "GCA_011799875.1",
  "files": [
    {
      "filePath": "GCA_011799875.1/GCA_011799875.1_ASM1179987v1_genomic.fna",
      "fileType": "GENOMIC_NUCLEOTIDE_FASTA"
    }
  ]
},{
  "accession": "GCA_011800125.2",
  "files": [
    {
      "filePath": "GCA_011800125.2/GCA_011800125.2_ASM1180012v2_genomic.fna",
      "fileType": "GENOMIC_NUCLEOTIDE_FASTA"
    }
  ]
},{
  "accession": "GCA_012064385.1",
  "files": [
    {
      "filePath": "GCA_012064385.1/GCA_012064385.1_Puccinellia_tenuiflora_refer_1.0_genomic.fna",
      "fileType": "GENOMIC_NUCLEOTIDE_FASTA"
    }
  ]
},{
  "accession": "GCA_012066045.3",
  "files": [
    {
      "filePath": "GCA_012066045.3/GCA_012066045.3_ASM1206604v3_genomic.fna",
      "fileType": "GENOMIC_NUCLEOTIDE_FASTA"
    }
  ]
},{
  "accession": "GCA_012274485.2",
  "files": [
    {
      "filePath": "GCA_012274485.2/GCA_012274485.2_S.alba_v1_genomic.fna",
      "fileType": "GENOMIC_NUCLEOTIDE_FASTA"
    }
  ]
},{
  "accession": "GCA_012295235.1",
  "files": [
    {
      "filePath": "GCA_012295235.1/GCA_012295235.1_ASM1229523v1_genomic.fna",
      "fileType": "GENOMIC_NUCLEOTIDE_FASTA"
    }
  ]
},{
  "accession": "GCA_013358455.1",
  "files": [
    {
      "filePath": "GCA_013358455.1/GCA_013358455.1_MaSuRCA_all.p2_genomic.fna",
      "fileType": "GENOMIC_NUCLEOTIDE_FASTA"
    }
  ]
},{
  "accession": "GCA_013389735.1",
  "files": [
    {
      "filePath": "GCA_013389735.1/GCA_013389735.1_COL_Plunatus_1.0_genomic.fna",
      "fileType": "GENOMIC_NUCLEOTIDE_FASTA"
    }
  ]
},{
  "accession": "GCA_014282245.1",
  "files": [
    {
      "filePath": "GCA_014282245.1/GCA_014282245.1_ASM1428224v1_genomic.fna",
      "fileType": "GENOMIC_NUCLEOTIDE_FASTA"
    }
  ]
},{
  "accession": "GCA_014504835.1",
  "files": [
    {
      "filePath": "GCA_014504835.1/GCA_014504835.1_ASM1450483v1_genomic.fna",
      "fileType": "GENOMIC_NUCLEOTIDE_FASTA"
    }
  ]
},{
  "accession": "GCA_014851425.1",
  "files": [
    {
      "filePath": "GCA_014851425.1/GCA_014851425.1_ASM1485142v1_genomic.fna",
      "fileType": "GENOMIC_NUCLEOTIDE_FASTA"
    }
  ]
},{
  "accession": "GCA_014905375.1",
  "files": [
    {
      "filePath": "GCA_014905375.1/GCA_014905375.1_Pjver1_genomic.fna",
      "fileType": "GENOMIC_NUCLEOTIDE_FASTA"
    }
  ]
},{
  "accession": "GCA_015143295.1",
  "files": [
    {
      "filePath": "GCA_015143295.1/GCA_015143295.1_ASM1514329v1_genomic.fna",
      "fileType": "GENOMIC_NUCLEOTIDE_FASTA"
    }
  ]
},{
  "accession": "GCA_015476505.1",
  "files": [
    {
      "filePath": "GCA_015476505.1/GCA_015476505.1_Embrapa_Uruz_1.0_genomic.fna",
      "fileType": "GENOMIC_NUCLEOTIDE_FASTA"
    }
  ]
},{
  "accession": "GCA_015708895.1",
  "files": [
    {
      "filePath": "GCA_015708895.1/GCA_015708895.1_ASM1570889v1_genomic.fna",
      "fileType": "GENOMIC_NUCLEOTIDE_FASTA"
    }
  ]
},{
  "accession": "GCA_015852605.2",
  "files": [
    {
      "filePath": "GCA_015852605.2/GCA_015852605.2_ASM1585260v2_genomic.fna",
      "fileType": "GENOMIC_NUCLEOTIDE_FASTA"
    }
  ]
},{
  "accession": "GCA_016081115.2",
  "files": [
    {
      "filePath": "GCA_016081115.2/GCA_016081115.2_ASM1608111v2_genomic.fna",
      "fileType": "GENOMIC_NUCLEOTIDE_FASTA"
    }
  ]
},{
  "accession": "GCA_016432845.1",
  "files": [
    {
      "filePath": "GCA_016432845.1/GCA_016432845.1_guava_v11.23_genomic.fna",
      "fileType": "GENOMIC_NUCLEOTIDE_FASTA"
    }
  ]
},{
  "accession": "GCA_016586305.1",
  "files": [
    {
      "filePath": "GCA_016586305.1/GCA_016586305.1_Opu_r1.4_genomic.fna",
      "fileType": "GENOMIC_NUCLEOTIDE_FASTA"
    }
  ]
},{
  "accession": "GCA_016587475.1",
  "files": [
    {
      "filePath": "GCA_016587475.1/GCA_016587475.1_PPY_r1.0_genomic.fna",
      "fileType": "GENOMIC_NUCLEOTIDE_FASTA"
    }
  ]
},{
  "accession": "GCA_016624345.1",
  "files": [
    {
      "filePath": "GCA_016624345.1/GCA_016624345.1_ASM1662434v1_genomic.fna",
      "fileType": "GENOMIC_NUCLEOTIDE_FASTA"
    }
  ]
},{
  "accession": "GCA_016801055.1",
  "files": [
    {
      "filePath": "GCA_016801055.1/GCA_016801055.1_ASM1680105v1_genomic.fna",
      "fileType": "GENOMIC_NUCLEOTIDE_FASTA"
    }
  ]
},{
  "accession": "GCA_016801875.1",
  "files": [
    {
      "filePath": "GCA_016801875.1/GCA_016801875.1_ASM1680187v1_genomic.fna",
      "fileType": "GENOMIC_NUCLEOTIDE_FASTA"
    }
  ]
},{
  "accession": "GCA_016808085.1",
  "files": [
    {
      "filePath": "GCA_016808085.1/GCA_016808085.1_ASM1680808v1_genomic.fna",
      "fileType": "GENOMIC_NUCLEOTIDE_FASTA"
    }
  ]
},{
  "accession": "GCA_016808115.1",
  "files": [
    {
      "filePath": "GCA_016808115.1/GCA_016808115.1_Tetrastigma_voinierianum_v1_genomic.fna",
      "fileType": "GENOMIC_NUCLEOTIDE_FASTA"
    }
  ]
},{
  "accession": "GCA_016920895.1",
  "files": [
    {
      "filePath": "GCA_016920895.1/GCA_016920895.1_VacMyr_v1.0_genomic.fna",
      "fileType": "GENOMIC_NUCLEOTIDE_FASTA"
    }
  ]
},{
  "accession": "GCA_017589665.1",
  "files": [
    {
      "filePath": "GCA_017589665.1/GCA_017589665.1_ASM1758966v1_genomic.fna",
      "fileType": "GENOMIC_NUCLEOTIDE_FASTA"
    }
  ]
},{
  "accession": "GCA_018127125.1",
  "files": [
    {
      "filePath": "GCA_018127125.1/GCA_018127125.1_RGv1.1_genomic.fna",
      "fileType": "GENOMIC_NUCLEOTIDE_FASTA"
    }
  ]
},{
  "accession": "GCA_018135685.1",
  "files": [
    {
      "filePath": "GCA_018135685.1/GCA_018135685.1_ASM1813568v1_genomic.fna",
      "fileType": "GENOMIC_NUCLEOTIDE_FASTA"
    }
  ]
},{
  "accession": "GCA_018340775.1",
  "files": [
    {
      "filePath": "GCA_018340775.1/GCA_018340775.1_ASM1834077v1_genomic.fna",
      "fileType": "GENOMIC_NUCLEOTIDE_FASTA"
    }
  ]
},{
  "accession": "GCA_018342035.1",
  "files": [
    {
      "filePath": "GCA_018342035.1/GCA_018342035.1_IUB_Sapp_1.0_genomic.fna",
      "fileType": "GENOMIC_NUCLEOTIDE_FASTA"
    }
  ]
},{
  "accession": "GCA_018398585.1",
  "files": [
    {
      "filePath": "GCA_018398585.1/GCA_018398585.1_QK_Jojo_M_Omni-C_genomic.fna",
      "fileType": "GENOMIC_NUCLEOTIDE_FASTA"
    }
  ]
},{
  "accession": "GCA_018584345.1",
  "files": [
    {
      "filePath": "GCA_018584345.1/GCA_018584345.1_redcedar-v3_genomic.fna",
      "fileType": "GENOMIC_NUCLEOTIDE_FASTA"
    }
  ]
},{
  "accession": "GCA_018703695.1",
  "files": [
    {
      "filePath": "GCA_018703695.1/GCA_018703695.1_JKI_Pf_1.0_genomic.fna",
      "fileType": "GENOMIC_NUCLEOTIDE_FASTA"
    }
  ]
},{
  "accession": "GCA_018804465.1",
  "files": [
    {
      "filePath": "GCA_018804465.1/GCA_018804465.1_PTv2_genomic.fna",
      "fileType": "GENOMIC_NUCLEOTIDE_FASTA"
    }
  ]
},{
  "accession": "GCA_018901935.1",
  "files": [
    {
      "filePath": "GCA_018901935.1/GCA_018901935.1_ASM1890193v1_genomic.fna",
      "fileType": "GENOMIC_NUCLEOTIDE_FASTA"
    }
  ]
},{
  "accession": "GCA_018901945.1",
  "files": [
    {
      "filePath": "GCA_018901945.1/GCA_018901945.1_ASM1890194v1_genomic.fna",
      "fileType": "GENOMIC_NUCLEOTIDE_FASTA"
    }
  ]
},{
  "accession": "GCA_018983105.1",
  "files": [
    {
      "filePath": "GCA_018983105.1/GCA_018983105.1_ASM1898310v1_genomic.fna",
      "fileType": "GENOMIC_NUCLEOTIDE_FASTA"
    }
  ]
},{
  "accession": "GCA_019022515.1",
  "files": [
    {
      "filePath": "GCA_019022515.1/GCA_019022515.1_ASM1902251v1_genomic.fna",
      "fileType": "GENOMIC_NUCLEOTIDE_FASTA"
    }
  ]
},{
  "accession": "GCA_019149425.1",
  "files": [
    {
      "filePath": "GCA_019149425.1/GCA_019149425.1_CENIBiot_Cas_1.0_genomic.fna",
      "fileType": "GENOMIC_NUCLEOTIDE_FASTA"
    }
  ]
},{
  "accession": "GCA_019202695.1",
  "files": [
    {
      "filePath": "GCA_019202695.1/GCA_019202695.1_EIMB_PSib_M29_1.0_genomic.fna",
      "fileType": "GENOMIC_NUCLEOTIDE_FASTA"
    }
  ]
},{
  "accession": "GCA_019208055.1",
  "files": [
    {
      "filePath": "GCA_019208055.1/GCA_019208055.1_TSU_Scap_1_genomic.fna",
      "fileType": "GENOMIC_NUCLEOTIDE_FASTA"
    }
  ]
},{
  "accession": "GCA_019279435.1",
  "files": [
    {
      "filePath": "GCA_019279435.1/GCA_019279435.1_ASM1927943v1_genomic.fna",
      "fileType": "GENOMIC_NUCLEOTIDE_FASTA"
    }
  ]
},{
  "accession": "GCA_019359835.1",
  "files": [
    {
      "filePath": "GCA_019359835.1/GCA_019359835.1_ASM1935983v1_genomic.fna",
      "fileType": "GENOMIC_NUCLEOTIDE_FASTA"
    }
  ]
},{
  "accession": "GCA_019395295.1",
  "files": [
    {
      "filePath": "GCA_019395295.1/GCA_019395295.1_O.fragrans.LYG.hic.fasta_genomic.fna",
      "fileType": "GENOMIC_NUCLEOTIDE_FASTA"
    }
  ]
},{
  "accession": "GCA_019454045.1",
  "files": [
    {
      "filePath": "GCA_019454045.1/GCA_019454045.1_ZanBun_genomic.fna",
      "fileType": "GENOMIC_NUCLEOTIDE_FASTA"
    }
  ]
},{
  "accession": "GCA_019650275.1",
  "files": [
    {
      "filePath": "GCA_019650275.1/GCA_019650275.1_assembly01_genomic.fna",
      "fileType": "GENOMIC_NUCLEOTIDE_FASTA"
    }
  ]
},{
  "accession": "GCA_019656275.1",
  "files": [
    {
      "filePath": "GCA_019656275.1/GCA_019656275.1_RKI_r1.0_genomic.fna",
      "fileType": "GENOMIC_NUCLEOTIDE_FASTA"
    }
  ]
},{
  "accession": "GCA_019656295.1",
  "files": [
    {
      "filePath": "GCA_019656295.1/GCA_019656295.1_RRI_r1.1_genomic.fna",
      "fileType": "GENOMIC_NUCLEOTIDE_FASTA"
    }
  ]
},{
  "accession": "GCA_019656835.1",
  "files": [
    {
      "filePath": "GCA_019656835.1/GCA_019656835.1_ZJU_Rovatum_v1_genomic.fna",
      "fileType": "GENOMIC_NUCLEOTIDE_FASTA"
    }
  ]
},{
  "accession": "GCA_019705995.1",
  "files": [
    {
      "filePath": "GCA_019705995.1/GCA_019705995.1_IVFCAAS_Rs10_1.0_genomic.fna",
      "fileType": "GENOMIC_NUCLEOTIDE_FASTA"
    }
  ]
},{
  "accession": "GCA_019706035.1",
  "files": [
    {
      "filePath": "GCA_019706035.1/GCA_019706035.1_IVFCAAS_Rs09_1.0_genomic.fna",
      "fileType": "GENOMIC_NUCLEOTIDE_FASTA"
    }
  ]
},{
  "accession": "GCA_019739055.1",
  "files": [
    {
      "filePath": "GCA_019739055.1/GCA_019739055.1_v1_genomic.fna",
      "fileType": "GENOMIC_NUCLEOTIDE_FASTA"
    }
  ]
},{
  "accession": "GCA_019776745.2",
  "files": [
    {
      "filePath": "GCA_019776745.2/GCA_019776745.2_Ta-2021_genomic.fna",
      "fileType": "GENOMIC_NUCLEOTIDE_FASTA"
    }
  ]
},{
  "accession": "GCA_019914945.1",
  "files": [
    {
      "filePath": "GCA_019914945.1/GCA_019914945.1_TyphaL0001_genomic.fna",
      "fileType": "GENOMIC_NUCLEOTIDE_FASTA"
    }
  ]
},{
  "accession": "GCA_019916065.1",
  "files": [
    {
      "filePath": "GCA_019916065.1/GCA_019916065.1_ASM1991606v1_genomic.fna",
      "fileType": "GENOMIC_NUCLEOTIDE_FASTA"
    }
  ]
},{
  "accession": "GCA_019925245.2",
  "files": [
    {
      "filePath": "GCA_019925245.2/GCA_019925245.2_MQ-UA-ANU_Oaus-KR_2.0_genomic.fna",
      "fileType": "GENOMIC_NUCLEOTIDE_FASTA"
    }
  ]
},{
  "accession": "GCA_020138205.1",
  "files": [
    {
      "filePath": "GCA_020138205.1/GCA_020138205.1_ASM2013820v1_genomic.fna",
      "fileType": "GENOMIC_NUCLEOTIDE_FASTA"
    }
  ]
},{
  "accession": "GCA_020205505.1",
  "files": [
    {
      "filePath": "GCA_020205505.1/GCA_020205505.1_ASM2020550v1_genomic.fna",
      "fileType": "GENOMIC_NUCLEOTIDE_FASTA"
    }
  ]
},{
  "accession": "GCA_020205555.1",
  "files": [
    {
      "filePath": "GCA_020205555.1/GCA_020205555.1_ASM2020555v1_genomic.fna",
      "fileType": "GENOMIC_NUCLEOTIDE_FASTA"
    }
  ]
},{
  "accession": "GCA_020205605.1",
  "files": [
    {
      "filePath": "GCA_020205605.1/GCA_020205605.1_ASM2020560v1_genomic.fna",
      "fileType": "GENOMIC_NUCLEOTIDE_FASTA"
    }
  ]
},{
  "accession": "GCA_020205615.1",
  "files": [
    {
      "filePath": "GCA_020205615.1/GCA_020205615.1_ASM2020561v1_genomic.fna",
      "fileType": "GENOMIC_NUCLEOTIDE_FASTA"
    }
  ]
},{
  "accession": "GCA_020226215.1",
  "files": [
    {
      "filePath": "GCA_020226215.1/GCA_020226215.1_CAF_Sgla_1.0_genomic.fna",
      "fileType": "GENOMIC_NUCLEOTIDE_FASTA"
    }
  ]
},{
  "accession": "GCA_020226225.1",
  "files": [
    {
      "filePath": "GCA_020226225.1/GCA_020226225.1_ST_assembly_genomic.fna",
      "fileType": "GENOMIC_NUCLEOTIDE_FASTA"
    }
  ]
},{
  "accession": "GCA_020226265.1",
  "files": [
    {
      "filePath": "GCA_020226265.1/GCA_020226265.1_GHT_assembly_genomic.fna",
      "fileType": "GENOMIC_NUCLEOTIDE_FASTA"
    }
  ]
},{
  "accession": "GCA_020226455.1",
  "files": [
    {
      "filePath": "GCA_020226455.1/GCA_020226455.1_ZGL_assembly_genomic.fna",
      "fileType": "GENOMIC_NUCLEOTIDE_FASTA"
    }
  ]
},{
  "accession": "GCA_020521455.1",
  "files": [
    {
      "filePath": "GCA_020521455.1/GCA_020521455.1_KWZ_r1.0_genomic.fna",
      "fileType": "GENOMIC_NUCLEOTIDE_FASTA"
    }
  ]
},{
  "accession": "GCA_020521535.1",
  "files": [
    {
      "filePath": "GCA_020521535.1/GCA_020521535.1_Sleprosula_assembly_01_genomic.fna",
      "fileType": "GENOMIC_NUCLEOTIDE_FASTA"
    }
  ]
},{
  "accession": "GCA_020567845.1",
  "files": [
    {
      "filePath": "GCA_020567845.1/GCA_020567845.1_ASM2056784v1_genomic.fna",
      "fileType": "GENOMIC_NUCLEOTIDE_FASTA"
    }
  ]
},{
  "accession": "GCA_020631735.1",
  "files": [
    {
      "filePath": "GCA_020631735.1/GCA_020631735.1_ASM2063173v1_genomic.fna",
      "fileType": "GENOMIC_NUCLEOTIDE_FASTA"
    }
  ]
},{
  "accession": "GCA_020916435.1",
  "files": [
    {
      "filePath": "GCA_020916435.1/GCA_020916435.1_ASM2091643v1_genomic.fna",
      "fileType": "GENOMIC_NUCLEOTIDE_FASTA"
    }
  ]
},{
  "accession": "GCA_020921065.1",
  "files": [
    {
      "filePath": "GCA_020921065.1/GCA_020921065.1_USDA_Vadar_1.0_pri_genomic.fna",
      "fileType": "GENOMIC_NUCLEOTIDE_FASTA"
    }
  ]
},{
  "accession": "GCA_021018815.1",
  "files": [
    {
      "filePath": "GCA_021018815.1/GCA_021018815.1_HHU_Tfru_1.0_genomic.fna",
      "fileType": "GENOMIC_NUCLEOTIDE_FASTA"
    }
  ]
},{
  "accession": "GCA_021234005.1",
  "files": [
    {
      "filePath": "GCA_021234005.1/GCA_021234005.1_ASM2123400v1_genomic.fna",
      "fileType": "GENOMIC_NUCLEOTIDE_FASTA"
    }
  ]
},{
  "accession": "GCA_021397835.1",
  "files": [
    {
      "filePath": "GCA_021397835.1/GCA_021397835.1_ASM2139783v1_genomic.fna",
      "fileType": "GENOMIC_NUCLEOTIDE_FASTA"
    }
  ]
},{
  "accession": "GCA_021437785.1",
  "files": [
    {
      "filePath": "GCA_021437785.1/GCA_021437785.1_Rpsi_v1_genomic.fna",
      "fileType": "GENOMIC_NUCLEOTIDE_FASTA"
    }
  ]
},{
  "accession": "GCA_021437795.1",
  "files": [
    {
      "filePath": "GCA_021437795.1/GCA_021437795.1_Rrub_v1_genomic.fna",
      "fileType": "GENOMIC_NUCLEOTIDE_FASTA"
    }
  ]
},{
  "accession": "GCA_021442195.1",
  "files": [
    {
      "filePath": "GCA_021442195.1/GCA_021442195.1_S.fallax_v1.1_genomic.fna",
      "fileType": "GENOMIC_NUCLEOTIDE_FASTA"
    }
  ]
},{
  "accession": "GCA_021904315.1",
  "files": [
    {
      "filePath": "GCA_021904315.1/GCA_021904315.1_S.magellanicum_v1.1_genomic.fna",
      "fileType": "GENOMIC_NUCLEOTIDE_FASTA"
    }
  ]
},{
  "accession": "GCA_022058775.1",
  "files": [
    {
      "filePath": "GCA_022058775.1/GCA_022058775.1_Chambourcin_genomic.fna",
      "fileType": "GENOMIC_NUCLEOTIDE_FASTA"
    }
  ]
},{
  "accession": "GCA_022058835.1",
  "files": [
    {
      "filePath": "GCA_022058835.1/GCA_022058835.1_Jaeger_70_genomic.fna",
      "fileType": "GENOMIC_NUCLEOTIDE_FASTA"
    }
  ]
},{
  "accession": "GCA_022059035.1",
  "files": [
    {
      "filePath": "GCA_022059035.1/GCA_022059035.1_Vitisrupestris_B38_genomic.fna",
      "fileType": "GENOMIC_NUCLEOTIDE_FASTA"
    }
  ]
},{
  "accession": "GCA_022059055.1",
  "files": [
    {
      "filePath": "GCA_022059055.1/GCA_022059055.1_Vitis_cinerea_B9_genomic.fna",
      "fileType": "GENOMIC_NUCLEOTIDE_FASTA"
    }
  ]
},{
  "accession": "GCA_022457205.1",
  "files": [
    {
      "filePath": "GCA_022457205.1/GCA_022457205.1_ASM2245720v1_genomic.fna",
      "fileType": "GENOMIC_NUCLEOTIDE_FASTA"
    }
  ]
},{
  "accession": "GCA_022496805.1",
  "files": [
    {
      "filePath": "GCA_022496805.1/GCA_022496805.1_ASM2249680v1_genomic.fna",
      "fileType": "GENOMIC_NUCLEOTIDE_FASTA"
    }
  ]
},{
  "accession": "GCA_022530915.1",
  "files": [
    {
      "filePath": "GCA_022530915.1/GCA_022530915.1_ASM2253091v1_genomic.fna",
      "fileType": "GENOMIC_NUCLEOTIDE_FASTA"
    }
  ]
},{
  "accession": "GCA_022606695.1",
  "files": [
    {
      "filePath": "GCA_022606695.1/GCA_022606695.1_ASM2260669v1_genomic.fna",
      "fileType": "GENOMIC_NUCLEOTIDE_FASTA"
    }
  ]
},{
  "accession": "GCA_022702705.1",
  "files": [
    {
      "filePath": "GCA_022702705.1/GCA_022702705.1_VMJ_genomic.fna",
      "fileType": "GENOMIC_NUCLEOTIDE_FASTA"
    }
  ]
},{
  "accession": "GCA_022817965.1",
  "files": [
    {
      "filePath": "GCA_022817965.1/GCA_022817965.1_SlydLA2951_v2.0_genomic.fna",
      "fileType": "GENOMIC_NUCLEOTIDE_FASTA"
    }
  ]
},{
  "accession": "GCA_022828595.1",
  "files": [
    {
      "filePath": "GCA_022828595.1/GCA_022828595.1_ASM2282859v1_genomic.fna",
      "fileType": "GENOMIC_NUCLEOTIDE_FASTA"
    }
  ]
},{
  "accession": "GCA_022965805.1",
  "files": [
    {
      "filePath": "GCA_022965805.1/GCA_022965805.1_ASM2296580v1_genomic.fna",
      "fileType": "GENOMIC_NUCLEOTIDE_FASTA"
    }
  ]
},{
  "accession": "GCA_023055345.1",
  "files": [
    {
      "filePath": "GCA_023055345.1/GCA_023055345.1_dhQueWisl1.0.p_genomic.fna",
      "fileType": "GENOMIC_NUCLEOTIDE_FASTA"
    }
  ]
},{
  "accession": "GCA_023212625.1",
  "files": [
    {
      "filePath": "GCA_023212625.1/GCA_023212625.1_ASM2321262v1_genomic.fna",
      "fileType": "GENOMIC_NUCLEOTIDE_FASTA"
    }
  ]
},{
  "accession": "GCA_023375785.1",
  "files": [
    {
      "filePath": "GCA_023375785.1/GCA_023375785.1_Penium_V1.0_genomic.fna",
      "fileType": "GENOMIC_NUCLEOTIDE_FASTA"
    }
  ]
},{
  "accession": "GCA_023512835.1",
  "files": [
    {
      "filePath": "GCA_023512835.1/GCA_023512835.1_ASM2351283v1_genomic.fna",
      "fileType": "GENOMIC_NUCLEOTIDE_FASTA"
    }
  ]
},{
  "accession": "GCA_023525975.1",
  "files": [
    {
      "filePath": "GCA_023525975.1/GCA_023525975.1_ASM2352597v1_genomic.fna",
      "fileType": "GENOMIC_NUCLEOTIDE_FASTA"
    }
  ]
},{
  "accession": "GCA_023529015.1",
  "files": [
    {
      "filePath": "GCA_023529015.1/GCA_023529015.1_Yrk_Pnu_10X_1_genomic.fna",
      "fileType": "GENOMIC_NUCLEOTIDE_FASTA"
    }
  ]
},{
  "accession": "GCA_023529315.1",
  "files": [
    {
      "filePath": "GCA_023529315.1/GCA_023529315.1_Yrk_Pbra_ont_1_genomic.fna",
      "fileType": "GENOMIC_NUCLEOTIDE_FASTA"
    }
  ]
},{
  "accession": "GCA_023531105.1",
  "files": [
    {
      "filePath": "GCA_023531105.1/GCA_023531105.1_Yrk_Patl_10X_1_genomic.fna",
      "fileType": "GENOMIC_NUCLEOTIDE_FASTA"
    }
  ]
},{
  "accession": "GCA_023531295.1",
  "files": [
    {
      "filePath": "GCA_023531295.1/GCA_023531295.1_Yrk_Parm_ont_1_genomic.fna",
      "fileType": "GENOMIC_NUCLEOTIDE_FASTA"
    }
  ]
},{
  "accession": "GCA_023531435.1",
  "files": [
    {
      "filePath": "GCA_023531435.1/GCA_023531435.1_Yrk_Pca_10X_1_genomic.fna",
      "fileType": "GENOMIC_NUCLEOTIDE_FASTA"
    }
  ]
},{
  "accession": "GCA_023547065.1",
  "files": [
    {
      "filePath": "GCA_023547065.1/GCA_023547065.1_ASM2354706v1_genomic.fna",
      "fileType": "GENOMIC_NUCLEOTIDE_FASTA"
    }
  ]
},{
  "accession": "GCA_023621385.1",
  "files": [
    {
      "filePath": "GCA_023621385.1/GCA_023621385.1_ASM2362138v1_genomic.fna",
      "fileType": "GENOMIC_NUCLEOTIDE_FASTA"
    }
  ]
},{
  "accession": "GCA_023653625.1",
  "files": [
    {
      "filePath": "GCA_023653625.1/GCA_023653625.1_ASM2365362v1_genomic.fna",
      "fileType": "GENOMIC_NUCLEOTIDE_FASTA"
    }
  ]
},{
  "accession": "GCA_023678885.1",
  "files": [
    {
      "filePath": "GCA_023678885.1/GCA_023678885.1_GZUCM_PCab_1.0_genomic.fna",
      "fileType": "GENOMIC_NUCLEOTIDE_FASTA"
    }
  ]
},{
  "accession": "GCA_023736055.1",
  "files": [
    {
      "filePath": "GCA_023736055.1/GCA_023736055.1_g3h1_genomic.fna",
      "fileType": "GENOMIC_NUCLEOTIDE_FASTA"
    }
  ]
},{
  "accession": "GCA_023846275.1",
  "files": [
    {
      "filePath": "GCA_023846275.1/GCA_023846275.1_ASM2384627v1_genomic.fna",
      "fileType": "GENOMIC_NUCLEOTIDE_FASTA"
    }
  ]
},{
  "accession": "GCA_024222315.1",
  "files": [
    {
      "filePath": "GCA_024222315.1/GCA_024222315.1_ASM2422231v1_genomic.fna",
      "fileType": "GENOMIC_NUCLEOTIDE_FASTA"
    }
  ]
},{
  "accession": "GCA_024322285.1",
  "files": [
    {
      "filePath": "GCA_024322285.1/GCA_024322285.1_ASM2432228v1_genomic.fna",
      "fileType": "GENOMIC_NUCLEOTIDE_FASTA"
    }
  ]
},{
  "accession": "GCA_024362665.1",
  "files": [
    {
      "filePath": "GCA_024362665.1/GCA_024362665.1_NICEM_padus_1_genomic.fna",
      "fileType": "GENOMIC_NUCLEOTIDE_FASTA"
    }
  ]
},{
  "accession": "GCA_024500025.1",
  "files": [
    {
      "filePath": "GCA_024500025.1/GCA_024500025.1_ASM2450002v1_genomic.fna",
      "fileType": "GENOMIC_NUCLEOTIDE_FASTA"
    }
  ]
},{
  "accession": "GCA_024586325.1",
  "files": [
    {
      "filePath": "GCA_024586325.1/GCA_024586325.1_ASM2458632v1_genomic.fna",
      "fileType": "GENOMIC_NUCLEOTIDE_FASTA"
    }
  ]
},{
  "accession": "GCA_024653005.1",
  "files": [
    {
      "filePath": "GCA_024653005.1/GCA_024653005.1_ASM2465300v1_genomic.fna",
      "fileType": "GENOMIC_NUCLEOTIDE_FASTA"
    }
  ]
},{
  "accession": "GCA_024699735.1",
  "files": [
    {
      "filePath": "GCA_024699735.1/GCA_024699735.1_UWA_Paus_1.0_genomic.fna",
      "fileType": "GENOMIC_NUCLEOTIDE_FASTA"
    }
  ]
},{
  "accession": "GCA_024704745.1",
  "files": [
    {
      "filePath": "GCA_024704745.1/GCA_024704745.1_ASM2470474v1_genomic.fna",
      "fileType": "GENOMIC_NUCLEOTIDE_FASTA"
    }
  ]
},{
  "accession": "GCA_024708375.1",
  "files": [
    {
      "filePath": "GCA_024708375.1/GCA_024708375.1_oxalis_stricta_v0.1_genomic.fna",
      "fileType": "GENOMIC_NUCLEOTIDE_FASTA"
    }
  ]
},{
  "accession": "GCA_024713555.1",
  "files": [
    {
      "filePath": "GCA_024713555.1/GCA_024713555.1_Salk_sp9512.v2_genomic.fna",
      "fileType": "GENOMIC_NUCLEOTIDE_FASTA"
    }
  ]
},{
  "accession": "GCA_024721245.1",
  "files": [
    {
      "filePath": "GCA_024721245.1/GCA_024721245.1_ASM2472124v1_genomic.fna",
      "fileType": "GENOMIC_NUCLEOTIDE_FASTA"
    }
  ]
},{
  "accession": "GCA_024733475.1",
  "files": [
    {
      "filePath": "GCA_024733475.1/GCA_024733475.1_NTU_Sgrande_1.0_genomic.fna",
      "fileType": "GENOMIC_NUCLEOTIDE_FASTA"
    }
  ]
},{
  "accession": "GCA_025169955.1",
  "files": [
    {
      "filePath": "GCA_025169955.1/GCA_025169955.1_ASM2516995v1_genomic.fna",
      "fileType": "GENOMIC_NUCLEOTIDE_FASTA"
    }
  ]
},{
  "accession": "GCA_025175895.1",
  "files": [
    {
      "filePath": "GCA_025175895.1/GCA_025175895.1_ASM2517589v1_genomic.fna",
      "fileType": "GENOMIC_NUCLEOTIDE_FASTA"
    }
  ]
},{
  "accession": "GCA_025330945.1",
  "files": [
    {
      "filePath": "GCA_025330945.1/GCA_025330945.1_ASM2533094v1_genomic.fna",
      "fileType": "GENOMIC_NUCLEOTIDE_FASTA"
    }
  ]
},{
  "accession": "GCA_025331145.1",
  "files": [
    {
      "filePath": "GCA_025331145.1/GCA_025331145.1_ASM2533114v1_genomic.fna",
      "fileType": "GENOMIC_NUCLEOTIDE_FASTA"
    }
  ]
},{
  "accession": "GCA_025413875.1",
  "files": [
    {
      "filePath": "GCA_025413875.1/GCA_025413875.1_RHMOLv1_genomic.fna",
      "fileType": "GENOMIC_NUCLEOTIDE_FASTA"
    }
  ]
},{
  "accession": "GCA_025585075.1",
  "files": [
    {
      "filePath": "GCA_025585075.1/GCA_025585075.1_ASM2558507v1_genomic.fna",
      "fileType": "GENOMIC_NUCLEOTIDE_FASTA"
    }
  ]
},{
  "accession": "GCA_025593235.1",
  "files": [
    {
      "filePath": "GCA_025593235.1/GCA_025593235.1_ASM2559323v1_genomic.fna",
      "fileType": "GENOMIC_NUCLEOTIDE_FASTA"
    }
  ]
},{
  "accession": "GCA_025594145.1",
  "files": [
    {
      "filePath": "GCA_025594145.1/GCA_025594145.1_ASM2559414v1_genomic.fna",
      "fileType": "GENOMIC_NUCLEOTIDE_FASTA"
    }
  ]
},{
  "accession": "GCA_025617385.1",
  "files": [
    {
      "filePath": "GCA_025617385.1/GCA_025617385.1_AGM_Bkoe_4.1_genomic.fna",
      "fileType": "GENOMIC_NUCLEOTIDE_FASTA"
    }
  ]
},{
  "accession": "GCA_025642025.1",
  "files": [
    {
      "filePath": "GCA_025642025.1/GCA_025642025.1_ASM2564202v1_genomic.fna",
      "fileType": "GENOMIC_NUCLEOTIDE_FASTA"
    }
  ]
},{
  "accession": "GCA_025642045.1",
  "files": [
    {
      "filePath": "GCA_025642045.1/GCA_025642045.1_ASM2564204v1_genomic.fna",
      "fileType": "GENOMIC_NUCLEOTIDE_FASTA"
    }
  ]
},{
  "accession": "GCA_025762735.1",
  "files": [
    {
      "filePath": "GCA_025762735.1/GCA_025762735.1_ASM2576273v1_genomic.fna",
      "fileType": "GENOMIC_NUCLEOTIDE_FASTA"
    }
  ]
},{
  "accession": "GCA_025762765.1",
  "files": [
    {
      "filePath": "GCA_025762765.1/GCA_025762765.1_ASM2576276v1_genomic.fna",
      "fileType": "GENOMIC_NUCLEOTIDE_FASTA"
    }
  ]
},{
  "accession": "GCA_025769935.1",
  "files": [
    {
      "filePath": "GCA_025769935.1/GCA_025769935.1_ASM2576993v1_genomic.fna",
      "fileType": "GENOMIC_NUCLEOTIDE_FASTA"
    }
  ]
},{
  "accession": "GCA_025774065.1",
  "files": [
    {
      "filePath": "GCA_025774065.1/GCA_025774065.1_ASM2577406v1_genomic.fna",
      "fileType": "GENOMIC_NUCLEOTIDE_FASTA"
    }
  ]
},{
  "accession": "GCA_025802335.1",
  "files": [
    {
      "filePath": "GCA_025802335.1/GCA_025802335.1_ASM2580233v1_genomic.fna",
      "fileType": "GENOMIC_NUCLEOTIDE_FASTA"
    }
  ]
},{
  "accession": "GCA_025802375.1",
  "files": [
    {
      "filePath": "GCA_025802375.1/GCA_025802375.1_ASM2580237v1_genomic.fna",
      "fileType": "GENOMIC_NUCLEOTIDE_FASTA"
    }
  ]
},{
  "accession": "GCA_025802395.1",
  "files": [
    {
      "filePath": "GCA_025802395.1/GCA_025802395.1_ASM2580239v1_genomic.fna",
      "fileType": "GENOMIC_NUCLEOTIDE_FASTA"
    }
  ]
},{
  "accession": "GCA_026008535.1",
  "files": [
    {
      "filePath": "GCA_026008535.1/GCA_026008535.1_Pfru_yukari_1.0_genomic.fna",
      "fileType": "GENOMIC_NUCLEOTIDE_FASTA"
    }
  ]
},{
  "accession": "GCA_026074375.1",
  "files": [
    {
      "filePath": "GCA_026074375.1/GCA_026074375.1_Tcoc_v1.0_genomic.fna",
      "fileType": "GENOMIC_NUCLEOTIDE_FASTA"
    }
  ]
},{
  "accession": "GCA_026120185.1",
  "files": [
    {
      "filePath": "GCA_026120185.1/GCA_026120185.1_UniT_Voth_1.1_genomic.fna",
      "fileType": "GENOMIC_NUCLEOTIDE_FASTA"
    }
  ]
},{
  "accession": "GCA_026122235.1",
  "files": [
    {
      "filePath": "GCA_026122235.1/GCA_026122235.1_UniT_Vmin_1.1_genomic.fna",
      "fileType": "GENOMIC_NUCLEOTIDE_FASTA"
    }
  ]
},{
  "accession": "GCA_026153255.1",
  "files": [
    {
      "filePath": "GCA_026153255.1/GCA_026153255.1_ASM2615325v1_genomic.fna",
      "fileType": "GENOMIC_NUCLEOTIDE_FASTA"
    }
  ]
},{
  "accession": "GCA_026212405.1",
  "files": [
    {
      "filePath": "GCA_026212405.1/GCA_026212405.1_ASM2621240v1_genomic.fna",
      "fileType": "GENOMIC_NUCLEOTIDE_FASTA"
    }
  ]
},{
  "accession": "GCA_026225825.1",
  "files": [
    {
      "filePath": "GCA_026225825.1/GCA_026225825.1_Pint_V1_genomic.fna",
      "fileType": "GENOMIC_NUCLEOTIDE_FASTA"
    }
  ]
},{
  "accession": "GCA_026229545.1",
  "files": [
    {
      "filePath": "GCA_026229545.1/GCA_026229545.1_Patl_V1_genomic.fna",
      "fileType": "GENOMIC_NUCLEOTIDE_FASTA"
    }
  ]
},{
  "accession": "GCA_026257165.2",
  "files": [
    {
      "filePath": "GCA_026257165.2/GCA_026257165.2_ASM2625716v2_genomic.fna",
      "fileType": "GENOMIC_NUCLEOTIDE_FASTA"
    }
  ]
},{
  "accession": "GCA_026259685.1",
  "files": [
    {
      "filePath": "GCA_026259685.1/GCA_026259685.1_ASM2625968v1_genomic.fna",
      "fileType": "GENOMIC_NUCLEOTIDE_FASTA"
    }
  ]
},{
  "accession": "GCA_026413185.1",
  "files": [
    {
      "filePath": "GCA_026413185.1/GCA_026413185.1_ASM2641318v1_genomic.fna",
      "fileType": "GENOMIC_NUCLEOTIDE_FASTA"
    }
  ]
},{
  "accession": "GCA_026413675.1",
  "files": [
    {
      "filePath": "GCA_026413675.1/GCA_026413675.1_ASM2641367v1_genomic.fna",
      "fileType": "GENOMIC_NUCLEOTIDE_FASTA"
    }
  ]
},{
  "accession": "GCA_026544285.1",
  "files": [
    {
      "filePath": "GCA_026544285.1/GCA_026544285.1_ASM2654428v1_genomic.fna",
      "fileType": "GENOMIC_NUCLEOTIDE_FASTA"
    }
  ]
},{
  "accession": "GCA_026545765.1",
  "files": [
    {
      "filePath": "GCA_026545765.1/GCA_026545765.1_Plantago_major_Chr_genomic.fna",
      "fileType": "GENOMIC_NUCLEOTIDE_FASTA"
    }
  ]
},{
  "accession": "GCA_026770625.1",
  "files": [
    {
      "filePath": "GCA_026770625.1/GCA_026770625.1_ASM2677062v1_genomic.fna",
      "fileType": "GENOMIC_NUCLEOTIDE_FASTA"
    }
  ]
},{
  "accession": "GCA_026873985.1",
  "files": [
    {
      "filePath": "GCA_026873985.1/GCA_026873985.1_TDU_SM_1.0.fasta_genomic.fna",
      "fileType": "GENOMIC_NUCLEOTIDE_FASTA"
    }
  ]
},{
  "accession": "GCA_026898435.1",
  "files": [
    {
      "filePath": "GCA_026898435.1/GCA_026898435.1_MSU_Prunella_vulgaris_1.0_genomic.fna",
      "fileType": "GENOMIC_NUCLEOTIDE_FASTA"
    }
  ]
},{
  "accession": "GCA_026898455.1",
  "files": [
    {
      "filePath": "GCA_026898455.1/GCA_026898455.1_MSU_Plectranthus_barbatus_1.0_genomic.fna",
      "fileType": "GENOMIC_NUCLEOTIDE_FASTA"
    }
  ]
},{
  "accession": "GCA_026901365.1",
  "files": [
    {
      "filePath": "GCA_026901365.1/GCA_026901365.1_ASM2690136v1_genomic.fna",
      "fileType": "GENOMIC_NUCLEOTIDE_FASTA"
    }
  ]
},{
  "accession": "GCA_026929855.1",
  "files": [
    {
      "filePath": "GCA_026929855.1/GCA_026929855.1_FRR_PoAnn_1.0_genomic.fna",
      "fileType": "GENOMIC_NUCLEOTIDE_FASTA"
    }
  ]
},{
  "accession": "GCA_027405865.1",
  "files": [
    {
      "filePath": "GCA_027405865.1/GCA_027405865.1_94003_Monoecious_Salix_purpurea_Haplotype_2_assembly_genomic.fna",
      "fileType": "GENOMIC_NUCLEOTIDE_FASTA"
    }
  ]
},{
  "accession": "GCA_027475595.1",
  "files": [
    {
      "filePath": "GCA_027475595.1/GCA_027475595.1_ASM2747559v1_genomic.fna",
      "fileType": "GENOMIC_NUCLEOTIDE_FASTA"
    }
  ]
},{
  "accession": "GCA_027562975.1",
  "files": [
    {
      "filePath": "GCA_027562975.1/GCA_027562975.1_MPIPZ_rhyBre1m_1.0_genomic.fna",
      "fileType": "GENOMIC_NUCLEOTIDE_FASTA"
    }
  ]
},{
  "accession": "GCA_027704765.1",
  "files": [
    {
      "filePath": "GCA_027704765.1/GCA_027704765.1_ASM2770476v1_genomic.fna",
      "fileType": "GENOMIC_NUCLEOTIDE_FASTA"
    }
  ]
},{
  "accession": "GCA_027704785.1",
  "files": [
    {
      "filePath": "GCA_027704785.1/GCA_027704785.1_ASM2770478v1_genomic.fna",
      "fileType": "GENOMIC_NUCLEOTIDE_FASTA"
    }
  ]
},{
  "accession": "GCA_027704805.1",
  "files": [
    {
      "filePath": "GCA_027704805.1/GCA_027704805.1_ASM2770480v1_genomic.fna",
      "fileType": "GENOMIC_NUCLEOTIDE_FASTA"
    }
  ]
},{
  "accession": "GCA_027704825.1",
  "files": [
    {
      "filePath": "GCA_027704825.1/GCA_027704825.1_ASM2770482v1_genomic.fna",
      "fileType": "GENOMIC_NUCLEOTIDE_FASTA"
    }
  ]
},{
  "accession": "GCA_027704865.1",
  "files": [
    {
      "filePath": "GCA_027704865.1/GCA_027704865.1_ASM2770486v1_genomic.fna",
      "fileType": "GENOMIC_NUCLEOTIDE_FASTA"
    }
  ]
},{
  "accession": "GCA_027705065.1",
  "files": [
    {
      "filePath": "GCA_027705065.1/GCA_027705065.1_ASM2770506v1_genomic.fna",
      "fileType": "GENOMIC_NUCLEOTIDE_FASTA"
    }
  ]
},{
  "accession": "GCA_027725995.1",
  "files": [
    {
      "filePath": "GCA_027725995.1/GCA_027725995.1_MPIPZ_rhyTen1m_1_genomic.fna",
      "fileType": "GENOMIC_NUCLEOTIDE_FASTA"
    }
  ]
},{
  "accession": "GCA_027742785.1",
  "files": [
    {
      "filePath": "GCA_027742785.1/GCA_027742785.1_ASM2774278v1_genomic.fna",
      "fileType": "GENOMIC_NUCLEOTIDE_FASTA"
    }
  ]
},{
  "accession": "GCA_027742795.1",
  "files": [
    {
      "filePath": "GCA_027742795.1/GCA_027742795.1_ASM2774279v1_genomic.fna",
      "fileType": "GENOMIC_NUCLEOTIDE_FASTA"
    }
  ]
},{
  "accession": "GCA_027743565.1",
  "files": [
    {
      "filePath": "GCA_027743565.1/GCA_027743565.1_ASM2774356v1_genomic.fna",
      "fileType": "GENOMIC_NUCLEOTIDE_FASTA"
    }
  ]
},{
  "accession": "GCA_027789145.1",
  "files": [
    {
      "filePath": "GCA_027789145.1/GCA_027789145.1_ASM2778914v1_genomic.fna",
      "fileType": "GENOMIC_NUCLEOTIDE_FASTA"
    }
  ]
},{
  "accession": "GCA_027886185.1",
  "files": [
    {
      "filePath": "GCA_027886185.1/GCA_027886185.1_ASM2788618v1_genomic.fna",
      "fileType": "GENOMIC_NUCLEOTIDE_FASTA"
    }
  ]
},{
  "accession": "GCA_028095005.1",
  "files": [
    {
      "filePath": "GCA_028095005.1/GCA_028095005.1_MPIPZ_rhyPub2m_2.0_genomic.fna",
      "fileType": "GENOMIC_NUCLEOTIDE_FASTA"
    }
  ]
},{
  "accession": "GCA_028216015.1",
  "files": [
    {
      "filePath": "GCA_028216015.1/GCA_028216015.1_ASM2821601v1_genomic.fna",
      "fileType": "GENOMIC_NUCLEOTIDE_FASTA"
    }
  ]
},{
  "accession": "GCA_028274465.1",
  "files": [
    {
      "filePath": "GCA_028274465.1/GCA_028274465.1_UofA_Burton_1_genomic.fna",
      "fileType": "GENOMIC_NUCLEOTIDE_FASTA"
    }
  ]
},{
  "accession": "GCA_028386065.3",
  "files": [
    {
      "filePath": "GCA_028386065.3/GCA_028386065.3_ASM2838606v3_genomic.fna",
      "fileType": "GENOMIC_NUCLEOTIDE_FASTA"
    }
  ]
},{
  "accession": "GCA_028455895.1",
  "files": [
    {
      "filePath": "GCA_028455895.1/GCA_028455895.1_ASM2845589v1_genomic.fna",
      "fileType": "GENOMIC_NUCLEOTIDE_FASTA"
    }
  ]
},{
  "accession": "GCA_028535165.1",
  "files": [
    {
      "filePath": "GCA_028535165.1/GCA_028535165.1_dhQueTome1.0.hap2_genomic.fna",
      "fileType": "GENOMIC_NUCLEOTIDE_FASTA"
    }
  ]
},{
  "accession": "GCA_028535905.1",
  "files": [
    {
      "filePath": "GCA_028535905.1/GCA_028535905.1_dhQueBerb1.0.hap2_genomic.fna",
      "fileType": "GENOMIC_NUCLEOTIDE_FASTA"
    }
  ]
},{
  "accession": "GCA_028538565.1",
  "files": [
    {
      "filePath": "GCA_028538565.1/GCA_028538565.1_dmUmbCali1.0.hap2_genomic.fna",
      "fileType": "GENOMIC_NUCLEOTIDE_FASTA"
    }
  ]
},{
  "accession": "GCA_028565015.1",
  "files": [
    {
      "filePath": "GCA_028565015.1/GCA_028565015.1_ASM2856501v1_genomic.fna",
      "fileType": "GENOMIC_NUCLEOTIDE_FASTA"
    }
  ]
},{
  "accession": "GCA_028565735.1",
  "files": [
    {
      "filePath": "GCA_028565735.1/GCA_028565735.1_ASM2856573v1_genomic.fna",
      "fileType": "GENOMIC_NUCLEOTIDE_FASTA"
    }
  ]
},{
  "accession": "GCA_028566075.1",
  "files": [
    {
      "filePath": "GCA_028566075.1/GCA_028566075.1_ASM2856607v1_genomic.fna",
      "fileType": "GENOMIC_NUCLEOTIDE_FASTA"
    }
  ]
},{
  "accession": "GCA_028566155.1",
  "files": [
    {
      "filePath": "GCA_028566155.1/GCA_028566155.1_ASM2856615v1_genomic.fna",
      "fileType": "GENOMIC_NUCLEOTIDE_FASTA"
    }
  ]
},{
  "accession": "GCA_028566175.1",
  "files": [
    {
      "filePath": "GCA_028566175.1/GCA_028566175.1_ASM2856617v1_genomic.fna",
      "fileType": "GENOMIC_NUCLEOTIDE_FASTA"
    }
  ]
},{
  "accession": "GCA_028566195.1",
  "files": [
    {
      "filePath": "GCA_028566195.1/GCA_028566195.1_ASM2856619v1_genomic.fna",
      "fileType": "GENOMIC_NUCLEOTIDE_FASTA"
    }
  ]
},{
  "accession": "GCA_028566215.1",
  "files": [
    {
      "filePath": "GCA_028566215.1/GCA_028566215.1_ASM2856621v1_genomic.fna",
      "fileType": "GENOMIC_NUCLEOTIDE_FASTA"
    }
  ]
},{
  "accession": "GCA_028566235.1",
  "files": [
    {
      "filePath": "GCA_028566235.1/GCA_028566235.1_ASM2856623v1_genomic.fna",
      "fileType": "GENOMIC_NUCLEOTIDE_FASTA"
    }
  ]
},{
  "accession": "GCA_028566315.1",
  "files": [
    {
      "filePath": "GCA_028566315.1/GCA_028566315.1_ASM2856631v1_genomic.fna",
      "fileType": "GENOMIC_NUCLEOTIDE_FASTA"
    }
  ]
},{
  "accession": "GCA_028566335.1",
  "files": [
    {
      "filePath": "GCA_028566335.1/GCA_028566335.1_ASM2856633v1_genomic.fna",
      "fileType": "GENOMIC_NUCLEOTIDE_FASTA"
    }
  ]
},{
  "accession": "GCA_028566515.2",
  "files": [
    {
      "filePath": "GCA_028566515.2/GCA_028566515.2_ASM2856651v2_genomic.fna",
      "fileType": "GENOMIC_NUCLEOTIDE_FASTA"
    }
  ]
},{
  "accession": "GCA_028571085.2",
  "files": [
    {
      "filePath": "GCA_028571085.2/GCA_028571085.2_ASM2857108v2_genomic.fna",
      "fileType": "GENOMIC_NUCLEOTIDE_FASTA"
    }
  ]
},{
  "accession": "GCA_028571225.1",
  "files": [
    {
      "filePath": "GCA_028571225.1/GCA_028571225.1_ASM2857122v1_genomic.fna",
      "fileType": "GENOMIC_NUCLEOTIDE_FASTA"
    }
  ]
},{
  "accession": "GCA_028583015.1",
  "files": [
    {
      "filePath": "GCA_028583015.1/GCA_028583015.1_Wnob1.0_genomic.fna",
      "fileType": "GENOMIC_NUCLEOTIDE_FASTA"
    }
  ]
},{
  "accession": "GCA_028583415.1",
  "files": [
    {
      "filePath": "GCA_028583415.1/GCA_028583415.1_ASM2858341v1_genomic.fna",
      "fileType": "GENOMIC_NUCLEOTIDE_FASTA"
    }
  ]
},{
  "accession": "GCA_028654395.1",
  "files": [
    {
      "filePath": "GCA_028654395.1/GCA_028654395.1_ASM2865439v1_genomic.fna",
      "fileType": "GENOMIC_NUCLEOTIDE_FASTA"
    }
  ]
},{
  "accession": "GCA_028659135.1",
  "files": [
    {
      "filePath": "GCA_028659135.1/GCA_028659135.1_PL_genome_S119_genomic.fna",
      "fileType": "GENOMIC_NUCLEOTIDE_FASTA"
    }
  ]
},{
  "accession": "GCA_028671895.1",
  "files": [
    {
      "filePath": "GCA_028671895.1/GCA_028671895.1_ASM2867189v1_genomic.fna",
      "fileType": "GENOMIC_NUCLEOTIDE_FASTA"
    }
  ]
},{
  "accession": "GCA_029007595.1",
  "files": [
    {
      "filePath": "GCA_029007595.1/GCA_029007595.1_CGN18024_1v5_2_genomic.fna",
      "fileType": "GENOMIC_NUCLEOTIDE_FASTA"
    }
  ]
},{
  "accession": "GCA_029030765.1",
  "files": [
    {
      "filePath": "GCA_029030765.1/GCA_029030765.1_ASM2903076v1_genomic.fna",
      "fileType": "GENOMIC_NUCLEOTIDE_FASTA"
    }
  ]
},{
  "accession": "GCA_029168755.2",
  "files": [
    {
      "filePath": "GCA_029168755.2/GCA_029168755.2_TFas_v1.1_genomic.fna",
      "fileType": "GENOMIC_NUCLEOTIDE_FASTA"
    }
  ]
},{
  "accession": "GCA_029168935.1",
  "files": [
    {
      "filePath": "GCA_029168935.1/GCA_029168935.1_ASM2916893v1_genomic.fna",
      "fileType": "GENOMIC_NUCLEOTIDE_FASTA"
    }
  ]
},{
  "accession": "GCA_029204005.1",
  "files": [
    {
      "filePath": "GCA_029204005.1/GCA_029204005.1_ASM2920400v1_genomic.fna",
      "fileType": "GENOMIC_NUCLEOTIDE_FASTA"
    }
  ]
},{
  "accession": "GCA_029204045.2",
  "files": [
    {
      "filePath": "GCA_029204045.2/GCA_029204045.2_TLei_v1.1_genomic.fna",
      "fileType": "GENOMIC_NUCLEOTIDE_FASTA"
    }
  ]
},{
  "accession": "GCA_029228465.1",
  "files": [
    {
      "filePath": "GCA_029228465.1/GCA_029228465.1_ASM2922846v1_genomic.fna",
      "fileType": "GENOMIC_NUCLEOTIDE_FASTA"
    }
  ]
},{
  "accession": "GCA_029228515.1",
  "files": [
    {
      "filePath": "GCA_029228515.1/GCA_029228515.1_Populus_alba_x_berolinensis.Group_A.v1.2_genomic.fna",
      "fileType": "GENOMIC_NUCLEOTIDE_FASTA"
    }
  ]
},{
  "accession": "GCA_029228605.1",
  "files": [
    {
      "filePath": "GCA_029228605.1/GCA_029228605.1_ASM2922860v1_genomic.fna",
      "fileType": "GENOMIC_NUCLEOTIDE_FASTA"
    }
  ]
},{
  "accession": "GCA_029231665.1",
  "files": [
    {
      "filePath": "GCA_029231665.1/GCA_029231665.1_JNU_Mind_1.1_genomic.fna",
      "fileType": "GENOMIC_NUCLEOTIDE_FASTA"
    }
  ]
},{
  "accession": "GCA_029255685.2",
  "files": [
    {
      "filePath": "GCA_029255685.2/GCA_029255685.2_ASM2925568v2_genomic.fna",
      "fileType": "GENOMIC_NUCLEOTIDE_FASTA"
    }
  ]
},{
  "accession": "GCA_029294435.1",
  "files": [
    {
      "filePath": "GCA_029294435.1/GCA_029294435.1_ASM2929443v1_genomic.fna",
      "fileType": "GENOMIC_NUCLEOTIDE_FASTA"
    }
  ]
},{
  "accession": "GCA_029295335.1",
  "files": [
    {
      "filePath": "GCA_029295335.1/GCA_029295335.1_ASM2929533v1_genomic.fna",
      "fileType": "GENOMIC_NUCLEOTIDE_FASTA"
    }
  ]
},{
  "accession": "GCA_029299655.1",
  "files": [
    {
      "filePath": "GCA_029299655.1/GCA_029299655.1_ASM2929965v1_genomic.fna",
      "fileType": "GENOMIC_NUCLEOTIDE_FASTA"
    }
  ]
},{
  "accession": "GCA_029300435.1",
  "files": [
    {
      "filePath": "GCA_029300435.1/GCA_029300435.1_ASM2930043v1_genomic.fna",
      "fileType": "GENOMIC_NUCLEOTIDE_FASTA"
    }
  ]
},{
  "accession": "GCA_029379335.1",
  "files": [
    {
      "filePath": "GCA_029379335.1/GCA_029379335.1_ASM2937933v1_genomic.fna",
      "fileType": "GENOMIC_NUCLEOTIDE_FASTA"
    }
  ]
},{
  "accession": "GCA_029379385.1",
  "files": [
    {
      "filePath": "GCA_029379385.1/GCA_029379385.1_Quisap_AO_1.2_genomic.fna",
      "fileType": "GENOMIC_NUCLEOTIDE_FASTA"
    }
  ]
},{
  "accession": "GCA_029449295.1",
  "files": [
    {
      "filePath": "GCA_029449295.1/GCA_029449295.1_ASM2944929v1_genomic.fna",
      "fileType": "GENOMIC_NUCLEOTIDE_FASTA"
    }
  ]
},{
  "accession": "GCA_029490685.1",
  "files": [
    {
      "filePath": "GCA_029490685.1/GCA_029490685.1_ASM2949068v1_genomic.fna",
      "fileType": "GENOMIC_NUCLEOTIDE_FASTA"
    }
  ]
},{
  "accession": "GCA_029582165.1",
  "files": [
    {
      "filePath": "GCA_029582165.1/GCA_029582165.1_ASM2958216v1_genomic.fna",
      "fileType": "GENOMIC_NUCLEOTIDE_FASTA"
    }
  ]
},{
  "accession": "GCA_029582215.1",
  "files": [
    {
      "filePath": "GCA_029582215.1/GCA_029582215.1_spl0147_genomic.fna",
      "fileType": "GENOMIC_NUCLEOTIDE_FASTA"
    }
  ]
},{
  "accession": "GCA_029582245.1",
  "files": [
    {
      "filePath": "GCA_029582245.1/GCA_029582245.1_etb0161_genomic.fna",
      "fileType": "GENOMIC_NUCLEOTIDE_FASTA"
    }
  ]
},{
  "accession": "GCA_029582315.1",
  "files": [
    {
      "filePath": "GCA_029582315.1/GCA_029582315.1_SH7-18-3_genomic.fna",
      "fileType": "GENOMIC_NUCLEOTIDE_FASTA"
    }
  ]
},{
  "accession": "GCA_029582345.1",
  "files": [
    {
      "filePath": "GCA_029582345.1/GCA_029582345.1_B1595106_genomic.fna",
      "fileType": "GENOMIC_NUCLEOTIDE_FASTA"
    }
  ]
},{
  "accession": "GCA_029582385.1",
  "files": [
    {
      "filePath": "GCA_029582385.1/GCA_029582385.1_S12_genomic.fna",
      "fileType": "GENOMIC_NUCLEOTIDE_FASTA"
    }
  ]
},{
  "accession": "GCA_029582405.1",
  "files": [
    {
      "filePath": "GCA_029582405.1/GCA_029582405.1_S15_genomic.fna",
      "fileType": "GENOMIC_NUCLEOTIDE_FASTA"
    }
  ]
},{
  "accession": "GCA_029582445.1",
  "files": [
    {
      "filePath": "GCA_029582445.1/GCA_029582445.1_pcs2126_genomic.fna",
      "fileType": "GENOMIC_NUCLEOTIDE_FASTA"
    }
  ]
},{
  "accession": "GCA_029582485.1",
  "files": [
    {
      "filePath": "GCA_029582485.1/GCA_029582485.1_trp2833_genomic.fna",
      "fileType": "GENOMIC_NUCLEOTIDE_FASTA"
    }
  ]
},{
  "accession": "GCA_029582505.1",
  "files": [
    {
      "filePath": "GCA_029582505.1/GCA_029582505.1_cxa70P5_genomic.fna",
      "fileType": "GENOMIC_NUCLEOTIDE_FASTA"
    }
  ]
},{
  "accession": "GCA_029582525.1",
  "files": [
    {
      "filePath": "GCA_029582525.1/GCA_029582525.1_tcn8663_genomic.fna",
      "fileType": "GENOMIC_NUCLEOTIDE_FASTA"
    }
  ]
},{
  "accession": "GCA_029582545.1",
  "files": [
    {
      "filePath": "GCA_029582545.1/GCA_029582545.1_lgl2830_genomic.fna",
      "fileType": "GENOMIC_NUCLEOTIDE_FASTA"
    }
  ]
},{
  "accession": "GCA_029582565.1",
  "files": [
    {
      "filePath": "GCA_029582565.1/GCA_029582565.1_ifd1359_genomic.fna",
      "fileType": "GENOMIC_NUCLEOTIDE_FASTA"
    }
  ]
},{
  "accession": "GCA_029582585.1",
  "files": [
    {
      "filePath": "GCA_029582585.1/GCA_029582585.1_buk0368_genomic.fna",
      "fileType": "GENOMIC_NUCLEOTIDE_FASTA"
    }
  ]
},{
  "accession": "GCA_029582605.1",
  "files": [
    {
      "filePath": "GCA_029582605.1/GCA_029582605.1_grc1498_genomic.fna",
      "fileType": "GENOMIC_NUCLEOTIDE_FASTA"
    }
  ]
},{
  "accession": "GCA_029582625.1",
  "files": [
    {
      "filePath": "GCA_029582625.1/GCA_029582625.1_blv1353_genomic.fna",
      "fileType": "GENOMIC_NUCLEOTIDE_FASTA"
    }
  ]
},{
  "accession": "GCA_029582645.1",
  "files": [
    {
      "filePath": "GCA_029582645.1/GCA_029582645.1_mga1403_genomic.fna",
      "fileType": "GENOMIC_NUCLEOTIDE_FASTA"
    }
  ]
},{
  "accession": "GCA_029582685.1",
  "files": [
    {
      "filePath": "GCA_029582685.1/GCA_029582685.1_pur1868_genomic.fna",
      "fileType": "GENOMIC_NUCLEOTIDE_FASTA"
    }
  ]
},{
  "accession": "GCA_029582705.1",
  "files": [
    {
      "filePath": "GCA_029582705.1/GCA_029582705.1_chc0917_genomic.fna",
      "fileType": "GENOMIC_NUCLEOTIDE_FASTA"
    }
  ]
},{
  "accession": "GCA_029582725.1",
  "files": [
    {
      "filePath": "GCA_029582725.1/GCA_029582725.1_chq2573_genomic.fna",
      "fileType": "GENOMIC_NUCLEOTIDE_FASTA"
    }
  ]
},{
  "accession": "GCA_029677425.1",
  "files": [
    {
      "filePath": "GCA_029677425.1/GCA_029677425.1_ASM2967742v1_genomic.fna",
      "fileType": "GENOMIC_NUCLEOTIDE_FASTA"
    }
  ]
},{
  "accession": "GCA_029783825.1",
  "files": [
    {
      "filePath": "GCA_029783825.1/GCA_029783825.1_ASM2978382v1_genomic.fna",
      "fileType": "GENOMIC_NUCLEOTIDE_FASTA"
    }
  ]
},{
  "accession": "GCA_029844215.1",
  "files": [
    {
      "filePath": "GCA_029844215.1/GCA_029844215.1_ASM2984421v1_genomic.fna",
      "fileType": "GENOMIC_NUCLEOTIDE_FASTA"
    }
  ]
},{
  "accession": "GCA_029852735.1",
  "files": [
    {
      "filePath": "GCA_029852735.1/GCA_029852735.1_ASM2985273v1_genomic.fna",
      "fileType": "GENOMIC_NUCLEOTIDE_FASTA"
    }
  ]
},{
  "accession": "GCA_029948455.1",
  "files": [
    {
      "filePath": "GCA_029948455.1/GCA_029948455.1_IEDA_Sros_1.0_genomic.fna",
      "fileType": "GENOMIC_NUCLEOTIDE_FASTA"
    }
  ]
},{
  "accession": "GCA_029955375.1",
  "files": [
    {
      "filePath": "GCA_029955375.1/GCA_029955375.1_drRubParv1.0.hap2_genomic.fna",
      "fileType": "GENOMIC_NUCLEOTIDE_FASTA"
    }
  ]
},{
  "accession": "GCA_029955455.1",
  "files": [
    {
      "filePath": "GCA_029955455.1/GCA_029955455.1_dhQueAgri1.0.hap1_genomic.fna",
      "fileType": "GENOMIC_NUCLEOTIDE_FASTA"
    }
  ]
},{
  "accession": "GCA_029955605.1",
  "files": [
    {
      "filePath": "GCA_029955605.1/GCA_029955605.1_dhQueEnge1.0.hap1_genomic.fna",
      "fileType": "GENOMIC_NUCLEOTIDE_FASTA"
    }
  ]
},{
  "accession": "GCA_029959085.1",
  "files": [
    {
      "filePath": "GCA_029959085.1/GCA_029959085.1_daNemMenz1.0.hap1_genomic.fna",
      "fileType": "GENOMIC_NUCLEOTIDE_FASTA"
    }
  ]
},{
  "accession": "GCA_029990175.1",
  "files": [
    {
      "filePath": "GCA_029990175.1/GCA_029990175.1_Psec_v2_Bern_genomic.fna",
      "fileType": "GENOMIC_NUCLEOTIDE_FASTA"
    }
  ]
},{
  "accession": "GCA_029990575.1",
  "files": [
    {
      "filePath": "GCA_029990575.1/GCA_029990575.1_ASM2999057v1_genomic.fna",
      "fileType": "GENOMIC_NUCLEOTIDE_FASTA"
    }
  ]
},{
  "accession": "GCA_030021035.2",
  "files": [
    {
      "filePath": "GCA_030021035.2/GCA_030021035.2_ASM3002103v2_genomic.fna",
      "fileType": "GENOMIC_NUCLEOTIDE_FASTA"
    }
  ]
},{
  "accession": "GCA_030064425.1",
  "files": [
    {
      "filePath": "GCA_030064425.1/GCA_030064425.1_ASM3006442v1_genomic.fna",
      "fileType": "GENOMIC_NUCLEOTIDE_FASTA"
    }
  ]
},{
  "accession": "GCA_030064435.1",
  "files": [
    {
      "filePath": "GCA_030064435.1/GCA_030064435.1_ASM3006443v1_genomic.fna",
      "fileType": "GENOMIC_NUCLEOTIDE_FASTA"
    }
  ]
},{
  "accession": "GCA_030142095.1",
  "files": [
    {
      "filePath": "GCA_030142095.1/GCA_030142095.1_RiMJ_genomic.fna",
      "fileType": "GENOMIC_NUCLEOTIDE_FASTA"
    }
  ]
},{
  "accession": "GCA_030144865.1",
  "files": [
    {
      "filePath": "GCA_030144865.1/GCA_030144865.1_CFGB_Tcard_1.0_genomic.fna",
      "fileType": "GENOMIC_NUCLEOTIDE_FASTA"
    }
  ]
},{
  "accession": "GCA_030145905.1",
  "files": [
    {
      "filePath": "GCA_030145905.1/GCA_030145905.1_NIFOS_PopDav_1.0_genomic.fna",
      "fileType": "GENOMIC_NUCLEOTIDE_FASTA"
    }
  ]
},{
  "accession": "GCA_030180135.1",
  "files": [
    {
      "filePath": "GCA_030180135.1/GCA_030180135.1_ASM3018013v1_genomic.fna",
      "fileType": "GENOMIC_NUCLEOTIDE_FASTA"
    }
  ]
},{
  "accession": "GCA_030254885.1",
  "files": [
    {
      "filePath": "GCA_030254885.1/GCA_030254885.1_VITMroCarlos_v1.3_genomic.fna",
      "fileType": "GENOMIC_NUCLEOTIDE_FASTA"
    }
  ]
},{
  "accession": "GCA_030272315.1",
  "files": [
    {
      "filePath": "GCA_030272315.1/GCA_030272315.1_ASM3027231v1_genomic.fna",
      "fileType": "GENOMIC_NUCLEOTIDE_FASTA"
    }
  ]
},{
  "accession": "GCA_030345155.1",
  "files": [
    {
      "filePath": "GCA_030345155.1/GCA_030345155.1_ASM3034515v1_genomic.fna",
      "fileType": "GENOMIC_NUCLEOTIDE_FASTA"
    }
  ]
},{
  "accession": "GCA_030345395.1",
  "files": [
    {
      "filePath": "GCA_030345395.1/GCA_030345395.1_ASM3034539v1_genomic.fna",
      "fileType": "GENOMIC_NUCLEOTIDE_FASTA"
    }
  ]
},{
  "accession": "GCA_030407385.1",
  "files": [
    {
      "filePath": "GCA_030407385.1/GCA_030407385.1_ASM3040738v1_genomic.fna",
      "fileType": "GENOMIC_NUCLEOTIDE_FASTA"
    }
  ]
},{
  "accession": "GCA_030408175.1",
  "files": [
    {
      "filePath": "GCA_030408175.1/GCA_030408175.1_UTM_Trep_v1.0_genomic.fna",
      "fileType": "GENOMIC_NUCLEOTIDE_FASTA"
    }
  ]
},{
  "accession": "GCA_030439765.1",
  "files": [
    {
      "filePath": "GCA_030439765.1/GCA_030439765.1_ASM3043976v1_genomic.fna",
      "fileType": "GENOMIC_NUCLEOTIDE_FASTA"
    }
  ]
},{
  "accession": "GCA_030445155.1",
  "files": [
    {
      "filePath": "GCA_030445155.1/GCA_030445155.1_ASM3044515v1_genomic.fna",
      "fileType": "GENOMIC_NUCLEOTIDE_FASTA"
    }
  ]
},{
  "accession": "GCA_030449075.1",
  "files": [
    {
      "filePath": "GCA_030449075.1/GCA_030449075.1_ASM3044907v1_genomic.fna",
      "fileType": "GENOMIC_NUCLEOTIDE_FASTA"
    }
  ]
},{
  "accession": "GCA_030512225.1",
  "files": [
    {
      "filePath": "GCA_030512225.1/GCA_030512225.1_ASM3051222v1_genomic.fna",
      "fileType": "GENOMIC_NUCLEOTIDE_FASTA"
    }
  ]
},{
  "accession": "GCA_030544215.1",
  "files": [
    {
      "filePath": "GCA_030544215.1/GCA_030544215.1_ASM3054421v1_genomic.fna",
      "fileType": "GENOMIC_NUCLEOTIDE_FASTA"
    }
  ]
},{
  "accession": "GCA_030544415.1",
  "files": [
    {
      "filePath": "GCA_030544415.1/GCA_030544415.1_ASM3054441v1_genomic.fna",
      "fileType": "GENOMIC_NUCLEOTIDE_FASTA"
    }
  ]
},{
  "accession": "GCA_030549335.1",
  "files": [
    {
      "filePath": "GCA_030549335.1/GCA_030549335.1_CAS_Eicr_1.0_genomic.fna",
      "fileType": "GENOMIC_NUCLEOTIDE_FASTA"
    }
  ]
},{
  "accession": "GCA_030549775.1",
  "files": [
    {
      "filePath": "GCA_030549775.1/GCA_030549775.1_ASM3054977v1_genomic.fna",
      "fileType": "GENOMIC_NUCLEOTIDE_FASTA"
    }
  ]
},{
  "accession": "GCA_030704615.1",
  "files": [
    {
      "filePath": "GCA_030704615.1/GCA_030704615.1_CNU_Tlep_v3.1_genomic.fna",
      "fileType": "GENOMIC_NUCLEOTIDE_FASTA"
    }
  ]
},{
  "accession": "GCA_030760725.1",
  "files": [
    {
      "filePath": "GCA_030760725.1/GCA_030760725.1_lpNeoColu1.0.hap1_genomic.fna",
      "fileType": "GENOMIC_NUCLEOTIDE_FASTA"
    }
  ]
},{
  "accession": "GCA_030762895.1",
  "files": [
    {
      "filePath": "GCA_030762895.1/GCA_030762895.1_ZD_Sfla_1.0_genomic.fna",
      "fileType": "GENOMIC_NUCLEOTIDE_FASTA"
    }
  ]
},{
  "accession": "GCA_030770085.1",
  "files": [
    {
      "filePath": "GCA_030770085.1/GCA_030770085.1_ASM3077008v1_genomic.fna",
      "fileType": "GENOMIC_NUCLEOTIDE_FASTA"
    }
  ]
},{
  "accession": "GCA_030789695.1",
  "files": [
    {
      "filePath": "GCA_030789695.1/GCA_030789695.1_AKTIVAN_assembly_genomic.fna",
      "fileType": "GENOMIC_NUCLEOTIDE_FASTA"
    }
  ]
},{
  "accession": "GCA_030819805.1",
  "files": [
    {
      "filePath": "GCA_030819805.1/GCA_030819805.1_daPenNewb1.0.hap2_genomic.fna",
      "fileType": "GENOMIC_NUCLEOTIDE_FASTA"
    }
  ]
},{
  "accession": "GCA_030820535.1",
  "files": [
    {
      "filePath": "GCA_030820535.1/GCA_030820535.1_dhQueParv1.0.hap1_genomic.fna",
      "fileType": "GENOMIC_NUCLEOTIDE_FASTA"
    }
  ]
},{
  "accession": "GCA_030867185.1",
  "files": [
    {
      "filePath": "GCA_030867185.1/GCA_030867185.1_ASM3086718v1_genomic.fna",
      "fileType": "GENOMIC_NUCLEOTIDE_FASTA"
    }
  ]
},{
  "accession": "GCA_031216115.1",
  "files": [
    {
      "filePath": "GCA_031216115.1/GCA_031216115.1_Ssia_1.0_genomic.fna",
      "fileType": "GENOMIC_NUCLEOTIDE_FASTA"
    }
  ]
},{
  "accession": "GCA_031216185.1",
  "files": [
    {
      "filePath": "GCA_031216185.1/GCA_031216185.1_ASM3121618v1_genomic.fna",
      "fileType": "GENOMIC_NUCLEOTIDE_FASTA"
    }
  ]
},{
  "accession": "GCA_031216235.1",
  "files": [
    {
      "filePath": "GCA_031216235.1/GCA_031216235.1_ASM3121623v1_genomic.fna",
      "fileType": "GENOMIC_NUCLEOTIDE_FASTA"
    }
  ]
},{
  "accession": "GCA_031216285.1",
  "files": [
    {
      "filePath": "GCA_031216285.1/GCA_031216285.1_ASM3121628v1_genomic.fna",
      "fileType": "GENOMIC_NUCLEOTIDE_FASTA"
    }
  ]
},{
  "accession": "GCA_031216405.1",
  "files": [
    {
      "filePath": "GCA_031216405.1/GCA_031216405.1_ASM3121640v1_genomic.fna",
      "fileType": "GENOMIC_NUCLEOTIDE_FASTA"
    }
  ]
},{
  "accession": "GCA_031439585.1",
  "files": [
    {
      "filePath": "GCA_031439585.1/GCA_031439585.1_Pmac_1.0_genomic.fna",
      "fileType": "GENOMIC_NUCLEOTIDE_FASTA"
    }
  ]
},{
  "accession": "GCA_031439595.1",
  "files": [
    {
      "filePath": "GCA_031439595.1/GCA_031439595.1_Psan_1.0_genomic.fna",
      "fileType": "GENOMIC_NUCLEOTIDE_FASTA"
    }
  ]
},{
  "accession": "GCA_031762675.1",
  "files": [
    {
      "filePath": "GCA_031762675.1/GCA_031762675.1_ASM3176267v1_genomic.fna",
      "fileType": "GENOMIC_NUCLEOTIDE_FASTA"
    }
  ]
},{
  "accession": "GCA_031772625.1",
  "files": [
    {
      "filePath": "GCA_031772625.1/GCA_031772625.1_CPIR1_genomic.fna",
      "fileType": "GENOMIC_NUCLEOTIDE_FASTA"
    }
  ]
},{
  "accession": "GCA_032191725.1",
  "files": [
    {
      "filePath": "GCA_032191725.1/GCA_032191725.1_ASM3219172v1_genomic.fna",
      "fileType": "GENOMIC_NUCLEOTIDE_FASTA"
    }
  ]
},{
  "accession": "GCA_032191745.1",
  "files": [
    {
      "filePath": "GCA_032191745.1/GCA_032191745.1_Pmariana_40-10-1_v1_genomic.fna",
      "fileType": "GENOMIC_NUCLEOTIDE_FASTA"
    }
  ]
},{
  "accession": "GCA_032355405.1",
  "files": [
    {
      "filePath": "GCA_032355405.1/GCA_032355405.1_ASM3235540v1_genomic.fna",
      "fileType": "GENOMIC_NUCLEOTIDE_FASTA"
    }
  ]
},{
  "accession": "GCA_032355605.1",
  "files": [
    {
      "filePath": "GCA_032355605.1/GCA_032355605.1_ASM3235560v1_genomic.fna",
      "fileType": "GENOMIC_NUCLEOTIDE_FASTA"
    }
  ]
},{
  "accession": "GCA_032355705.1",
  "files": [
    {
      "filePath": "GCA_032355705.1/GCA_032355705.1_ASM3235570v1_genomic.fna",
      "fileType": "GENOMIC_NUCLEOTIDE_FASTA"
    }
  ]
},{
  "accession": "GCA_032355745.1",
  "files": [
    {
      "filePath": "GCA_032355745.1/GCA_032355745.1_ASM3235574v1_genomic.fna",
      "fileType": "GENOMIC_NUCLEOTIDE_FASTA"
    }
  ]
},{
  "accession": "GCA_032356905.1",
  "files": [
    {
      "filePath": "GCA_032356905.1/GCA_032356905.1_Salix_exigua_SE967M_genomic.fna",
      "fileType": "GENOMIC_NUCLEOTIDE_FASTA"
    }
  ]
},{
  "accession": "GCA_032359685.1",
  "files": [
    {
      "filePath": "GCA_032359685.1/GCA_032359685.1_ASM3235968v1_genomic.fna",
      "fileType": "GENOMIC_NUCLEOTIDE_FASTA"
    }
  ]
},{
  "accession": "GCA_032360425.1",
  "files": [
    {
      "filePath": "GCA_032360425.1/GCA_032360425.1_ASM3236042v1_genomic.fna",
      "fileType": "GENOMIC_NUCLEOTIDE_FASTA"
    }
  ]
},{
  "accession": "GCA_032362305.1",
  "files": [
    {
      "filePath": "GCA_032362305.1/GCA_032362305.1_ASM3236230v1_genomic.fna",
      "fileType": "GENOMIC_NUCLEOTIDE_FASTA"
    }
  ]
},{
  "accession": "GCA_032401905.1",
  "files": [
    {
      "filePath": "GCA_032401905.1/GCA_032401905.1_ASM3240190v1_genomic.fna",
      "fileType": "GENOMIC_NUCLEOTIDE_FASTA"
    }
  ]
},{
  "accession": "GCA_032618575.1",
  "files": [
    {
      "filePath": "GCA_032618575.1/GCA_032618575.1_ASM3261857v1_genomic.fna",
      "fileType": "GENOMIC_NUCLEOTIDE_FASTA"
    }
  ]
},{
  "accession": "GCA_032619315.1",
  "files": [
    {
      "filePath": "GCA_032619315.1/GCA_032619315.1_KAU_P.longum_genomic.fna",
      "fileType": "GENOMIC_NUCLEOTIDE_FASTA"
    }
  ]
},{
  "accession": "GCA_032718425.1",
  "files": [
    {
      "filePath": "GCA_032718425.1/GCA_032718425.1_ASM3271842v1_genomic.fna",
      "fileType": "GENOMIC_NUCLEOTIDE_FASTA"
    }
  ]
},{
  "accession": "GCA_032719365.1",
  "files": [
    {
      "filePath": "GCA_032719365.1/GCA_032719365.1_ASM3271936v1_genomic.fna",
      "fileType": "GENOMIC_NUCLEOTIDE_FASTA"
    }
  ]
},{
  "accession": "GCA_032727855.1",
  "files": [
    {
      "filePath": "GCA_032727855.1/GCA_032727855.1_ASM3272785v1_genomic.fna",
      "fileType": "GENOMIC_NUCLEOTIDE_FASTA"
    }
  ]
},{
  "accession": "GCA_032847665.1",
  "files": [
    {
      "filePath": "GCA_032847665.1/GCA_032847665.1_ASM3284766v1_genomic.fna",
      "fileType": "GENOMIC_NUCLEOTIDE_FASTA"
    }
  ]
},{
  "accession": "GCA_033002965.1",
  "files": [
    {
      "filePath": "GCA_033002965.1/GCA_033002965.1_BioCurious_Pbet_1.0_genomic.fna",
      "fileType": "GENOMIC_NUCLEOTIDE_FASTA"
    }
  ]
},{
  "accession": "GCA_033043275.1",
  "files": [
    {
      "filePath": "GCA_033043275.1/GCA_033043275.1_ASM3304327v1_genomic.fna",
      "fileType": "GENOMIC_NUCLEOTIDE_FASTA"
    }
  ]
},{
  "accession": "GCA_033239525.1",
  "files": [
    {
      "filePath": "GCA_033239525.1/GCA_033239525.1_ASM3323952v1_genomic.fna",
      "fileType": "GENOMIC_NUCLEOTIDE_FASTA"
    }
  ]
},{
  "accession": "GCA_033398695.1",
  "files": [
    {
      "filePath": "GCA_033398695.1/GCA_033398695.1_ASM3339869v1_genomic.fna",
      "fileType": "GENOMIC_NUCLEOTIDE_FASTA"
    }
  ]
},{
  "accession": "GCA_033617975.1",
  "files": [
    {
      "filePath": "GCA_033617975.1/GCA_033617975.1_84K_subgenomeG_genomic.fna",
      "fileType": "GENOMIC_NUCLEOTIDE_FASTA"
    }
  ]
},{
  "accession": "GCA_033807775.1",
  "files": [
    {
      "filePath": "GCA_033807775.1/GCA_033807775.1_ASM3380777v1_genomic.fna",
      "fileType": "GENOMIC_NUCLEOTIDE_FASTA"
    }
  ]
},{
  "accession": "GCA_033807815.1",
  "files": [
    {
      "filePath": "GCA_033807815.1/GCA_033807815.1_ASM3380781v1_genomic.fna",
      "fileType": "GENOMIC_NUCLEOTIDE_FASTA"
    }
  ]
},{
  "accession": "GCA_033992175.1",
  "files": [
    {
      "filePath": "GCA_033992175.1/GCA_033992175.1_SCre_genomic.fna",
      "fileType": "GENOMIC_NUCLEOTIDE_FASTA"
    }
  ]
},{
  "accession": "GCA_033996785.1",
  "files": [
    {
      "filePath": "GCA_033996785.1/GCA_033996785.1_ASM3399678v1_genomic.fna",
      "fileType": "GENOMIC_NUCLEOTIDE_FASTA"
    }
  ]
},{
  "accession": "GCA_034190965.1",
  "files": [
    {
      "filePath": "GCA_034190965.1/GCA_034190965.1_ASM3419096v1_genomic.fna",
      "fileType": "GENOMIC_NUCLEOTIDE_FASTA"
    }
  ]
},{
  "accession": "GCA_034195605.1",
  "files": [
    {
      "filePath": "GCA_034195605.1/GCA_034195605.1_ASM3419560v1_genomic.fna",
      "fileType": "GENOMIC_NUCLEOTIDE_FASTA"
    }
  ]
},{
  "accession": "GCA_034376525.1",
  "files": [
    {
      "filePath": "GCA_034376525.1/GCA_034376525.1_ASM3437652v1_genomic.fna",
      "fileType": "GENOMIC_NUCLEOTIDE_FASTA"
    }
  ]
},{
  "accession": "GCA_034509125.1",
  "files": [
    {
      "filePath": "GCA_034509125.1/GCA_034509125.1_ASM3450912v1_genomic.fna",
      "fileType": "GENOMIC_NUCLEOTIDE_FASTA"
    }
  ]
},{
  "accession": "GCA_034509565.1",
  "files": [
    {
      "filePath": "GCA_034509565.1/GCA_034509565.1_PI306540_Tmono_genomic.fna",
      "fileType": "GENOMIC_NUCLEOTIDE_FASTA"
    }
  ]
},{
  "accession": "GCA_034509725.1",
  "files": [
    {
      "filePath": "GCA_034509725.1/GCA_034509725.1_ASM3450972v1_genomic.fna",
      "fileType": "GENOMIC_NUCLEOTIDE_FASTA"
    }
  ]
},{
  "accession": "GCA_034509735.1",
  "files": [
    {
      "filePath": "GCA_034509735.1/GCA_034509735.1_ASM3450973v1_genomic.fna",
      "fileType": "GENOMIC_NUCLEOTIDE_FASTA"
    }
  ]
},{
  "accession": "GCA_034621305.1",
  "files": [
    {
      "filePath": "GCA_034621305.1/GCA_034621305.1_SDAU_Spim_LA1589_1.0_genomic.fna",
      "fileType": "GENOMIC_NUCLEOTIDE_FASTA"
    }
  ]
},{
  "accession": "GCA_034642375.1",
  "files": [
    {
      "filePath": "GCA_034642375.1/GCA_034642375.1_ASM3464237v1_genomic.fna",
      "fileType": "GENOMIC_NUCLEOTIDE_FASTA"
    }
  ]
},{
  "accession": "GCA_034814905.1",
  "files": [
    {
      "filePath": "GCA_034814905.1/GCA_034814905.1_PDav_Duke_2022_v1.1_genomic.fna",
      "fileType": "GENOMIC_NUCLEOTIDE_FASTA"
    }
  ]
},{
  "accession": "GCA_035042605.1",
  "files": [
    {
      "filePath": "GCA_035042605.1/GCA_035042605.1_ASM3504260v1_genomic.fna",
      "fileType": "GENOMIC_NUCLEOTIDE_FASTA"
    }
  ]
},{
  "accession": "GCA_035136125.1",
  "files": [
    {
      "filePath": "GCA_035136125.1/GCA_035136125.1_Qrubra_687_v2.0_genomic.fna",
      "fileType": "GENOMIC_NUCLEOTIDE_FASTA"
    }
  ]
},{
  "accession": "GCA_035221805.1",
  "files": [
    {
      "filePath": "GCA_035221805.1/GCA_035221805.1_ASM3522180v1_genomic.fna",
      "fileType": "GENOMIC_NUCLEOTIDE_FASTA"
    }
  ]
},{
  "accession": "GCA_035235625.1",
  "files": [
    {
      "filePath": "GCA_035235625.1/GCA_035235625.1_ASM3523562v1_genomic.fna",
      "fileType": "GENOMIC_NUCLEOTIDE_FASTA"
    }
  ]
},{
  "accession": "GCA_035236585.1",
  "files": [
    {
      "filePath": "GCA_035236585.1/GCA_035236585.1_ASM3523658v1_genomic.fna",
      "fileType": "GENOMIC_NUCLEOTIDE_FASTA"
    }
  ]
},{
  "accession": "GCA_035578085.1",
  "files": [
    {
      "filePath": "GCA_035578085.1/GCA_035578085.1_ASM3557808v1_genomic.fna",
      "fileType": "GENOMIC_NUCLEOTIDE_FASTA"
    }
  ]
},{
  "accession": "GCA_035582545.1",
  "files": [
    {
      "filePath": "GCA_035582545.1/GCA_035582545.1_ASM3558254v1_genomic.fna",
      "fileType": "GENOMIC_NUCLEOTIDE_FASTA"
    }
  ]
},{
  "accession": "GCA_035590515.1",
  "files": [
    {
      "filePath": "GCA_035590515.1/GCA_035590515.1_ASM3559051v1_genomic.fna",
      "fileType": "GENOMIC_NUCLEOTIDE_FASTA"
    }
  ]
},{
  "accession": "GCA_035590655.1",
  "files": [
    {
      "filePath": "GCA_035590655.1/GCA_035590655.1_ASM3559065v1_genomic.fna",
      "fileType": "GENOMIC_NUCLEOTIDE_FASTA"
    }
  ]
},{
  "accession": "GCA_035668095.1",
  "files": [
    {
      "filePath": "GCA_035668095.1/GCA_035668095.1_ASM3566809v1_genomic.fna",
      "fileType": "GENOMIC_NUCLEOTIDE_FASTA"
    }
  ]
},{
  "accession": "GCA_035668155.1",
  "files": [
    {
      "filePath": "GCA_035668155.1/GCA_035668155.1_ASM3566815v1_genomic.fna",
      "fileType": "GENOMIC_NUCLEOTIDE_FASTA"
    }
  ]
},{
  "accession": "GCA_035668175.1",
  "files": [
    {
      "filePath": "GCA_035668175.1/GCA_035668175.1_ASM3566817v1_genomic.fna",
      "fileType": "GENOMIC_NUCLEOTIDE_FASTA"
    }
  ]
},{
  "accession": "GCA_035668195.1",
  "files": [
    {
      "filePath": "GCA_035668195.1/GCA_035668195.1_ASM3566819v1_genomic.fna",
      "fileType": "GENOMIC_NUCLEOTIDE_FASTA"
    }
  ]
},{
  "accession": "GCA_035668355.1",
  "files": [
    {
      "filePath": "GCA_035668355.1/GCA_035668355.1_ASM3566835v1_genomic.fna",
      "fileType": "GENOMIC_NUCLEOTIDE_FASTA"
    }
  ]
},{
  "accession": "GCA_035668455.1",
  "files": [
    {
      "filePath": "GCA_035668455.1/GCA_035668455.1_ASM3566845v1_genomic.fna",
      "fileType": "GENOMIC_NUCLEOTIDE_FASTA"
    }
  ]
},{
  "accession": "GCA_035771175.1",
  "files": [
    {
      "filePath": "GCA_035771175.1/GCA_035771175.1_ASM3577117v1_genomic.fna",
      "fileType": "GENOMIC_NUCLEOTIDE_FASTA"
    }
  ]
},{
  "accession": "GCA_036013995.1",
  "files": [
    {
      "filePath": "GCA_036013995.1/GCA_036013995.1_ASM3601399v1_genomic.fna",
      "fileType": "GENOMIC_NUCLEOTIDE_FASTA"
    }
  ]
},{
  "accession": "GCA_036250385.1",
  "files": [
    {
      "filePath": "GCA_036250385.1/GCA_036250385.1_MCD95x4_genomic.fna",
      "fileType": "GENOMIC_NUCLEOTIDE_FASTA"
    }
  ]
},{
  "accession": "GCA_036250405.1",
  "files": [
    {
      "filePath": "GCA_036250405.1/GCA_036250405.1_rap1645_genomic.fna",
      "fileType": "GENOMIC_NUCLEOTIDE_FASTA"
    }
  ]
},{
  "accession": "GCA_036250425.1",
  "files": [
    {
      "filePath": "GCA_036250425.1/GCA_036250425.1_Ssca1_genomic.fna",
      "fileType": "GENOMIC_NUCLEOTIDE_FASTA"
    }
  ]
},{
  "accession": "GCA_036250505.1",
  "files": [
    {
      "filePath": "GCA_036250505.1/GCA_036250505.1_acl2297_genomic.fna",
      "fileType": "GENOMIC_NUCLEOTIDE_FASTA"
    }
  ]
},{
  "accession": "GCA_036250525.1",
  "files": [
    {
      "filePath": "GCA_036250525.1/GCA_036250525.1_spp2010_genomic.fna",
      "fileType": "GENOMIC_NUCLEOTIDE_FASTA"
    }
  ]
},{
  "accession": "GCA_036321655.1",
  "files": [
    {
      "filePath": "GCA_036321655.1/GCA_036321655.1_ASM3632165v1_genomic.fna",
      "fileType": "GENOMIC_NUCLEOTIDE_FASTA"
    }
  ]
},{
  "accession": "GCA_036346145.1",
  "files": [
    {
      "filePath": "GCA_036346145.1/GCA_036346145.1_KIB_Olat_2_genomic.fna",
      "fileType": "GENOMIC_NUCLEOTIDE_FASTA"
    }
  ]
},{
  "accession": "GCA_036346275.1",
  "files": [
    {
      "filePath": "GCA_036346275.1/GCA_036346275.1_KIB_Ogla_1_genomic.fna",
      "fileType": "GENOMIC_NUCLEOTIDE_FASTA"
    }
  ]
},{
  "accession": "GCA_036346355.1",
  "files": [
    {
      "filePath": "GCA_036346355.1/GCA_036346355.1_KIB_Rrac_1_genomic.fna",
      "fileType": "GENOMIC_NUCLEOTIDE_FASTA"
    }
  ]
},{
  "accession": "GCA_036346405.1",
  "files": [
    {
      "filePath": "GCA_036346405.1/GCA_036346405.1_KIB_Pedu_3_genomic.fna",
      "fileType": "GENOMIC_NUCLEOTIDE_FASTA"
    }
  ]
},{
  "accession": "GCA_036346415.1",
  "files": [
    {
      "filePath": "GCA_036346415.1/GCA_036346415.1_KIB_Rgui_2_genomic.fna",
      "fileType": "GENOMIC_NUCLEOTIDE_FASTA"
    }
  ]
},{
  "accession": "GCA_036507275.1",
  "files": [
    {
      "filePath": "GCA_036507275.1/GCA_036507275.1_ASM3650727v1_genomic.fna",
      "fileType": "GENOMIC_NUCLEOTIDE_FASTA"
    }
  ]
},{
  "accession": "GCA_036507285.1",
  "files": [
    {
      "filePath": "GCA_036507285.1/GCA_036507285.1_ASM3650728v1_genomic.fna",
      "fileType": "GENOMIC_NUCLEOTIDE_FASTA"
    }
  ]
},{
  "accession": "GCA_036553675.1",
  "files": [
    {
      "filePath": "GCA_036553675.1/GCA_036553675.1_ASM3655367v1_genomic.fna",
      "fileType": "GENOMIC_NUCLEOTIDE_FASTA"
    }
  ]
},{
  "accession": "GCA_036559045.1",
  "files": [
    {
      "filePath": "GCA_036559045.1/GCA_036559045.1_ASM3655904v1_genomic.fna",
      "fileType": "GENOMIC_NUCLEOTIDE_FASTA"
    }
  ]
},{
  "accession": "GCA_036630335.1",
  "files": [
    {
      "filePath": "GCA_036630335.1/GCA_036630335.1_Phyfe_v1_genomic.fna",
      "fileType": "GENOMIC_NUCLEOTIDE_FASTA"
    }
  ]
},{
  "accession": "GCA_036785485.1",
  "files": [
    {
      "filePath": "GCA_036785485.1/GCA_036785485.1_ASM3678548v1_genomic.fna",
      "fileType": "GENOMIC_NUCLEOTIDE_FASTA"
    }
  ]
},{
  "accession": "GCA_036873465.1",
  "files": [
    {
      "filePath": "GCA_036873465.1/GCA_036873465.1_4AgS_genomic.fna",
      "fileType": "GENOMIC_NUCLEOTIDE_FASTA"
    }
  ]
},{
  "accession": "GCA_036873715.1",
  "files": [
    {
      "filePath": "GCA_036873715.1/GCA_036873715.1_ASM3687371v1_genomic.fna",
      "fileType": "GENOMIC_NUCLEOTIDE_FASTA"
    }
  ]
},{
  "accession": "GCA_036873735.1",
  "files": [
    {
      "filePath": "GCA_036873735.1/GCA_036873735.1_ASM3687373v1_genomic.fna",
      "fileType": "GENOMIC_NUCLEOTIDE_FASTA"
    }
  ]
},{
  "accession": "GCA_036885675.1",
  "files": [
    {
      "filePath": "GCA_036885675.1/GCA_036885675.1_ASM3688567v1_genomic.fna",
      "fileType": "GENOMIC_NUCLEOTIDE_FASTA"
    }
  ]
},{
  "accession": "GCA_036897095.1",
  "files": [
    {
      "filePath": "GCA_036897095.1/GCA_036897095.1_ASM3689709v1_genomic.fna",
      "fileType": "GENOMIC_NUCLEOTIDE_FASTA"
    }
  ]
},{
  "accession": "GCA_036897175.1",
  "files": [
    {
      "filePath": "GCA_036897175.1/GCA_036897175.1_ASM3689717v1_genomic.fna",
      "fileType": "GENOMIC_NUCLEOTIDE_FASTA"
    }
  ]
},{
  "accession": "GCA_036897195.1",
  "files": [
    {
      "filePath": "GCA_036897195.1/GCA_036897195.1_ASM3689719v1_genomic.fna",
      "fileType": "GENOMIC_NUCLEOTIDE_FASTA"
    }
  ]
},{
  "accession": "GCA_036897215.1",
  "files": [
    {
      "filePath": "GCA_036897215.1/GCA_036897215.1_ASM3689721v1_genomic.fna",
      "fileType": "GENOMIC_NUCLEOTIDE_FASTA"
    }
  ]
},{
  "accession": "GCA_036897275.1",
  "files": [
    {
      "filePath": "GCA_036897275.1/GCA_036897275.1_ASM3689727v1_genomic.fna",
      "fileType": "GENOMIC_NUCLEOTIDE_FASTA"
    }
  ]
},{
  "accession": "GCA_036897315.1",
  "files": [
    {
      "filePath": "GCA_036897315.1/GCA_036897315.1_ASM3689731v1_genomic.fna",
      "fileType": "GENOMIC_NUCLEOTIDE_FASTA"
    }
  ]
},{
  "accession": "GCA_036897335.1",
  "files": [
    {
      "filePath": "GCA_036897335.1/GCA_036897335.1_ASM3689733v1_genomic.fna",
      "fileType": "GENOMIC_NUCLEOTIDE_FASTA"
    }
  ]
},{
  "accession": "GCA_036897405.1",
  "files": [
    {
      "filePath": "GCA_036897405.1/GCA_036897405.1_ASM3689740v1_genomic.fna",
      "fileType": "GENOMIC_NUCLEOTIDE_FASTA"
    }
  ]
},{
  "accession": "GCA_036897445.1",
  "files": [
    {
      "filePath": "GCA_036897445.1/GCA_036897445.1_ASM3689744v1_genomic.fna",
      "fileType": "GENOMIC_NUCLEOTIDE_FASTA"
    }
  ]
},{
  "accession": "GCA_036897465.1",
  "files": [
    {
      "filePath": "GCA_036897465.1/GCA_036897465.1_ASM3689746v1_genomic.fna",
      "fileType": "GENOMIC_NUCLEOTIDE_FASTA"
    }
  ]
},{
  "accession": "GCA_036897485.1",
  "files": [
    {
      "filePath": "GCA_036897485.1/GCA_036897485.1_ASM3689748v1_genomic.fna",
      "fileType": "GENOMIC_NUCLEOTIDE_FASTA"
    }
  ]
},{
  "accession": "GCA_036897505.1",
  "files": [
    {
      "filePath": "GCA_036897505.1/GCA_036897505.1_ASM3689750v1_genomic.fna",
      "fileType": "GENOMIC_NUCLEOTIDE_FASTA"
    }
  ]
},{
  "accession": "GCA_036897525.1",
  "files": [
    {
      "filePath": "GCA_036897525.1/GCA_036897525.1_ASM3689752v1_genomic.fna",
      "fileType": "GENOMIC_NUCLEOTIDE_FASTA"
    }
  ]
},{
  "accession": "GCA_036897545.1",
  "files": [
    {
      "filePath": "GCA_036897545.1/GCA_036897545.1_ASM3689754v1_genomic.fna",
      "fileType": "GENOMIC_NUCLEOTIDE_FASTA"
    }
  ]
},{
  "accession": "GCA_036897565.1",
  "files": [
    {
      "filePath": "GCA_036897565.1/GCA_036897565.1_ASM3689756v1_genomic.fna",
      "fileType": "GENOMIC_NUCLEOTIDE_FASTA"
    }
  ]
},{
  "accession": "GCA_036897625.1",
  "files": [
    {
      "filePath": "GCA_036897625.1/GCA_036897625.1_ASM3689762v1_genomic.fna",
      "fileType": "GENOMIC_NUCLEOTIDE_FASTA"
    }
  ]
},{
  "accession": "GCA_036897645.1",
  "files": [
    {
      "filePath": "GCA_036897645.1/GCA_036897645.1_ASM3689764v1_genomic.fna",
      "fileType": "GENOMIC_NUCLEOTIDE_FASTA"
    }
  ]
},{
  "accession": "GCA_036897665.1",
  "files": [
    {
      "filePath": "GCA_036897665.1/GCA_036897665.1_ASM3689766v1_genomic.fna",
      "fileType": "GENOMIC_NUCLEOTIDE_FASTA"
    }
  ]
},{
  "accession": "GCA_036897685.1",
  "files": [
    {
      "filePath": "GCA_036897685.1/GCA_036897685.1_ASM3689768v1_genomic.fna",
      "fileType": "GENOMIC_NUCLEOTIDE_FASTA"
    }
  ]
},{
  "accession": "GCA_036897785.1",
  "files": [
    {
      "filePath": "GCA_036897785.1/GCA_036897785.1_ASM3689778v1_genomic.fna",
      "fileType": "GENOMIC_NUCLEOTIDE_FASTA"
    }
  ]
},{
  "accession": "GCA_036897805.1",
  "files": [
    {
      "filePath": "GCA_036897805.1/GCA_036897805.1_ASM3689780v1_genomic.fna",
      "fileType": "GENOMIC_NUCLEOTIDE_FASTA"
    }
  ]
},{
  "accession": "GCA_036897825.1",
  "files": [
    {
      "filePath": "GCA_036897825.1/GCA_036897825.1_ASM3689782v1_genomic.fna",
      "fileType": "GENOMIC_NUCLEOTIDE_FASTA"
    }
  ]
},{
  "accession": "GCA_036897845.1",
  "files": [
    {
      "filePath": "GCA_036897845.1/GCA_036897845.1_ASM3689784v1_genomic.fna",
      "fileType": "GENOMIC_NUCLEOTIDE_FASTA"
    }
  ]
},{
  "accession": "GCA_036897865.1",
  "files": [
    {
      "filePath": "GCA_036897865.1/GCA_036897865.1_ASM3689786v1_genomic.fna",
      "fileType": "GENOMIC_NUCLEOTIDE_FASTA"
    }
  ]
},{
  "accession": "GCA_036897885.1",
  "files": [
    {
      "filePath": "GCA_036897885.1/GCA_036897885.1_ASM3689788v1_genomic.fna",
      "fileType": "GENOMIC_NUCLEOTIDE_FASTA"
    }
  ]
},{
  "accession": "GCA_036897945.1",
  "files": [
    {
      "filePath": "GCA_036897945.1/GCA_036897945.1_ASM3689794v1_genomic.fna",
      "fileType": "GENOMIC_NUCLEOTIDE_FASTA"
    }
  ]
},{
  "accession": "GCA_036898165.1",
  "files": [
    {
      "filePath": "GCA_036898165.1/GCA_036898165.1_MJU_Smar_1.0_genomic.fna",
      "fileType": "GENOMIC_NUCLEOTIDE_FASTA"
    }
  ]
},{
  "accession": "GCA_036898215.1",
  "files": [
    {
      "filePath": "GCA_036898215.1/GCA_036898215.1_ASM3689821v1_genomic.fna",
      "fileType": "GENOMIC_NUCLEOTIDE_FASTA"
    }
  ]
},{
  "accession": "GCA_036927565.1",
  "files": [
    {
      "filePath": "GCA_036927565.1/GCA_036927565.1_lpTucGree1.0.hap1_genomic.fna",
      "fileType": "GENOMIC_NUCLEOTIDE_FASTA"
    }
  ]
},{
  "accession": "GCA_036937905.1",
  "files": [
    {
      "filePath": "GCA_036937905.1/GCA_036937905.1_ASM3693790v1_genomic.fna",
      "fileType": "GENOMIC_NUCLEOTIDE_FASTA"
    }
  ]
},{
  "accession": "GCA_037013555.1",
  "files": [
    {
      "filePath": "GCA_037013555.1/GCA_037013555.1_HS1_Sru_omap1_HYBRID_SCAFFOLD_genomic.fna",
      "fileType": "GENOMIC_NUCLEOTIDE_FASTA"
    }
  ]
},{
  "accession": "GCA_037074985.1",
  "files": [
    {
      "filePath": "GCA_037074985.1/GCA_037074985.1_ASM3707498v1_genomic.fna",
      "fileType": "GENOMIC_NUCLEOTIDE_FASTA"
    }
  ]
},{
  "accession": "GCA_037126765.1",
  "files": [
    {
      "filePath": "GCA_037126765.1/GCA_037126765.1_ASM3712676v1_genomic.fna",
      "fileType": "GENOMIC_NUCLEOTIDE_FASTA"
    }
  ]
},{
  "accession": "GCA_037127255.1",
  "files": [
    {
      "filePath": "GCA_037127255.1/GCA_037127255.1_ASM3712725v1_genomic.fna",
      "fileType": "GENOMIC_NUCLEOTIDE_FASTA"
    }
  ]
},{
  "accession": "GCA_037127355.1",
  "files": [
    {
      "filePath": "GCA_037127355.1/GCA_037127355.1_CAF_SchTab_1.0_genomic.fna",
      "fileType": "GENOMIC_NUCLEOTIDE_FASTA"
    }
  ]
},{
  "accession": "GCA_037157565.1",
  "files": [
    {
      "filePath": "GCA_037157565.1/GCA_037157565.1_Thalassia_testudinium_var._Tt-101_main_haplotype_version_1.0_genomic.fna",
      "fileType": "GENOMIC_NUCLEOTIDE_FASTA"
    }
  ]
},{
  "accession": "GCA_037176725.1",
  "files": [
    {
      "filePath": "GCA_037176725.1/GCA_037176725.1_Posidonia_oceanica_var._Po_2_version_1.0_genomic.fna",
      "fileType": "GENOMIC_NUCLEOTIDE_FASTA"
    }
  ]
},{
  "accession": "GCA_037349345.1",
  "files": [
    {
      "filePath": "GCA_037349345.1/GCA_037349345.1_drOemCera1_p1.0_genomic.fna",
      "fileType": "GENOMIC_NUCLEOTIDE_FASTA"
    }
  ]
},{
  "accession": "GCA_037355405.1",
  "files": [
    {
      "filePath": "GCA_037355405.1/GCA_037355405.1_Amur_grape_Zuoshan1_genomic.fna",
      "fileType": "GENOMIC_NUCLEOTIDE_FASTA"
    }
  ]
},{
  "accession": "GCA_037355625.1",
  "files": [
    {
      "filePath": "GCA_037355625.1/GCA_037355625.1_ASM3735562v1_genomic.fna",
      "fileType": "GENOMIC_NUCLEOTIDE_FASTA"
    }
  ]
},{
  "accession": "GCA_037367405.1",
  "files": [
    {
      "filePath": "GCA_037367405.1/GCA_037367405.1_ASM3736740v1_genomic.fna",
      "fileType": "GENOMIC_NUCLEOTIDE_FASTA"
    }
  ]
},{
  "accession": "GCA_037428765.1",
  "files": [
    {
      "filePath": "GCA_037428765.1/GCA_037428765.1_ASM3742876v1_genomic.fna",
      "fileType": "GENOMIC_NUCLEOTIDE_FASTA"
    }
  ]
},{
  "accession": "GCA_037447605.1",
  "files": [
    {
      "filePath": "GCA_037447605.1/GCA_037447605.1_SAG698-1b_1.0_genomic.fna",
      "fileType": "GENOMIC_NUCLEOTIDE_FASTA"
    }
  ]
},{
  "accession": "GCA_037447655.1",
  "files": [
    {
      "filePath": "GCA_037447655.1/GCA_037447655.1_SAG698-1a_XF_1.0_genomic.fna",
      "fileType": "GENOMIC_NUCLEOTIDE_FASTA"
    }
  ]
},{
  "accession": "GCA_037832345.1",
  "files": [
    {
      "filePath": "GCA_037832345.1/GCA_037832345.1_SYSU_Rhmang_genomic.fna",
      "fileType": "GENOMIC_NUCLEOTIDE_FASTA"
    }
  ]
},{
  "accession": "GCA_037832385.1",
  "files": [
    {
      "filePath": "GCA_037832385.1/GCA_037832385.1_SYSU_Rhapic_HiC_genomic.fna",
      "fileType": "GENOMIC_NUCLEOTIDE_FASTA"
    }
  ]
},{
  "accession": "GCA_037832685.1",
  "files": [
    {
      "filePath": "GCA_037832685.1/GCA_037832685.1_ASM3783268v1_genomic.fna",
      "fileType": "GENOMIC_NUCLEOTIDE_FASTA"
    }
  ]
},{
  "accession": "GCA_037833695.1",
  "files": [
    {
      "filePath": "GCA_037833695.1/GCA_037833695.1_ASM3783369v1_genomic.fna",
      "fileType": "GENOMIC_NUCLEOTIDE_FASTA"
    }
  ]
},{
  "accession": "GCA_037833815.1",
  "files": [
    {
      "filePath": "GCA_037833815.1/GCA_037833815.1_ASM3783381v1_genomic.fna",
      "fileType": "GENOMIC_NUCLEOTIDE_FASTA"
    }
  ]
},{
  "accession": "GCA_037890665.2",
  "files": [
    {
      "filePath": "GCA_037890665.2/GCA_037890665.2_WGT2T_hap2_genomic.fna",
      "fileType": "GENOMIC_NUCLEOTIDE_FASTA"
    }
  ]
},{
  "accession": "GCA_037954015.1",
  "files": [
    {
      "filePath": "GCA_037954015.1/GCA_037954015.1_Ptet_1_genomic.fna",
      "fileType": "GENOMIC_NUCLEOTIDE_FASTA"
    }
  ]
},{
  "accession": "GCA_037954025.1",
  "files": [
    {
      "filePath": "GCA_037954025.1/GCA_037954025.1_Pcoc_1_genomic.fna",
      "fileType": "GENOMIC_NUCLEOTIDE_FASTA"
    }
  ]
},{
  "accession": "GCA_037957365.1",
  "files": [
    {
      "filePath": "GCA_037957365.1/GCA_037957365.1_ASM3795736v1_genomic.fna",
      "fileType": "GENOMIC_NUCLEOTIDE_FASTA"
    }
  ]
},{
  "accession": "GCA_037997075.1",
  "files": [
    {
      "filePath": "GCA_037997075.1/GCA_037997075.1_ASM3799707v1_genomic.fna",
      "fileType": "GENOMIC_NUCLEOTIDE_FASTA"
    }
  ]
},{
  "accession": "GCA_038087645.1",
  "files": [
    {
      "filePath": "GCA_038087645.1/GCA_038087645.1_Saccharum_officinarum_X_spontaneum_var_R570_v2.1_genomic.fna",
      "fileType": "GENOMIC_NUCLEOTIDE_FASTA"
    }
  ]
},{
  "accession": "GCA_900006705.1",
  "files": [
    {
      "filePath": "GCA_900006705.1/GCA_900006705.1_sca_genomic.fna",
      "fileType": "GENOMIC_NUCLEOTIDE_FASTA"
    }
  ]
},{
  "accession": "GCA_900067695.1",
  "files": [
    {
      "filePath": "GCA_900067695.1/GCA_900067695.1_Pabies01_genomic.fna",
      "fileType": "GENOMIC_NUCLEOTIDE_FASTA"
    }
  ]
},{
  "accession": "GCA_900174645.1",
  "files": [
    {
      "filePath": "GCA_900174645.1/GCA_900174645.1_Sal_scaffold_v2_genomic.fna",
      "fileType": "GENOMIC_NUCLEOTIDE_FASTA"
    }
  ]
},{
  "accession": "GCA_900231445.1",
  "files": [
    {
      "filePath": "GCA_900231445.1/GCA_900231445.1_Svevo.v1_genomic.fna",
      "fileType": "GENOMIC_NUCLEOTIDE_FASTA"
    }
  ]
},{
  "accession": "GCA_900322385.1",
  "files": [
    {
      "filePath": "GCA_900322385.1/GCA_900322385.1_ASM90032238v1_genomic.fna",
      "fileType": "GENOMIC_NUCLEOTIDE_FASTA"
    }
  ]
},{
  "accession": "GCA_900406245.1",
  "files": [
    {
      "filePath": "GCA_900406245.1/GCA_900406245.1_Illumina_short-read_assembly_of_Alyssum_argenteum_genomic.fna",
      "fileType": "GENOMIC_NUCLEOTIDE_FASTA"
    }
  ]
},{
  "accession": "GCA_900406465.1",
  "files": [
    {
      "filePath": "GCA_900406465.1/GCA_900406465.1_ASM90040646v1_genomic.fna",
      "fileType": "GENOMIC_NUCLEOTIDE_FASTA"
    }
  ]
},{
  "accession": "GCA_900406475.1",
  "files": [
    {
      "filePath": "GCA_900406475.1/GCA_900406475.1_ASM90040647v1_genomic.fna",
      "fileType": "GENOMIC_NUCLEOTIDE_FASTA"
    }
  ]
},{
  "accession": "GCA_900406485.1",
  "files": [
    {
      "filePath": "GCA_900406485.1/GCA_900406485.1_ASM90040648v1_genomic.fna",
      "fileType": "GENOMIC_NUCLEOTIDE_FASTA"
    }
  ]
},{
  "accession": "GCA_900406495.1",
  "files": [
    {
      "filePath": "GCA_900406495.1/GCA_900406495.1_ASM90040649v1_genomic.fna",
      "fileType": "GENOMIC_NUCLEOTIDE_FASTA"
    }
  ]
},{
  "accession": "GCA_900406505.1",
  "files": [
    {
      "filePath": "GCA_900406505.1/GCA_900406505.1_ASM90040650v1_genomic.fna",
      "fileType": "GENOMIC_NUCLEOTIDE_FASTA"
    }
  ]
},{
  "accession": "GCA_900406535.1",
  "files": [
    {
      "filePath": "GCA_900406535.1/GCA_900406535.1_ASM90040653v1_genomic.fna",
      "fileType": "GENOMIC_NUCLEOTIDE_FASTA"
    }
  ]
},{
  "accession": "GCA_900406555.1",
  "files": [
    {
      "filePath": "GCA_900406555.1/GCA_900406555.1_ASM90040655v1_genomic.fna",
      "fileType": "GENOMIC_NUCLEOTIDE_FASTA"
    }
  ]
},{
  "accession": "GCA_900406565.1",
  "files": [
    {
      "filePath": "GCA_900406565.1/GCA_900406565.1_ASM90040656v1_genomic.fna",
      "fileType": "GENOMIC_NUCLEOTIDE_FASTA"
    }
  ]
},{
  "accession": "GCA_900464855.2",
  "files": [
    {
      "filePath": "GCA_900464855.2/GCA_900464855.2_mschizocarpa_assembly_v2_genomic.fna",
      "fileType": "GENOMIC_NUCLEOTIDE_FASTA"
    }
  ]
},{
  "accession": "GCA_900538075.1",
  "files": [
    {
      "filePath": "GCA_900538075.1/GCA_900538075.1_Sp_tGBS_contigs_genomic.fna",
      "fileType": "GENOMIC_NUCLEOTIDE_FASTA"
    }
  ]
},{
  "accession": "GCA_901111335.1",
  "files": [
    {
      "filePath": "GCA_901111335.1/GCA_901111335.1_Spergula_arvensis_v1_genomic.fna",
      "fileType": "GENOMIC_NUCLEOTIDE_FASTA"
    }
  ]
},{
  "accession": "GCA_902687465.1",
  "files": [
    {
      "filePath": "GCA_902687465.1/GCA_902687465.1_Rye_Lo7_2018_v1p1p1_genomic.fna",
      "fileType": "GENOMIC_NUCLEOTIDE_FASTA"
    }
  ]
},{
  "accession": "GCA_902706635.1",
  "files": [
    {
      "filePath": "GCA_902706635.1/GCA_902706635.1_SHERM_genomic.fna",
      "fileType": "GENOMIC_NUCLEOTIDE_FASTA"
    }
  ]
},{
  "accession": "GCA_902729315.2",
  "files": [
    {
      "filePath": "GCA_902729315.2/GCA_902729315.2_Spirodela_intermedia_8410_2_genomic.fna",
      "fileType": "GENOMIC_NUCLEOTIDE_FASTA"
    }
  ]
},{
  "accession": "GCA_903112645.1",
  "files": [
    {
      "filePath": "GCA_903112645.1/GCA_903112645.1_pruArmRojPasHapCUR_genomic.fna",
      "fileType": "GENOMIC_NUCLEOTIDE_FASTA"
    }
  ]
},{
  "accession": "GCA_905132765.1",
  "files": [
    {
      "filePath": "GCA_905132765.1/GCA_905132765.1_Moricandia_arvensis_assemly_genomic.fna",
      "fileType": "GENOMIC_NUCLEOTIDE_FASTA"
    }
  ]
},{
  "accession": "GCA_905132885.1",
  "files": [
    {
      "filePath": "GCA_905132885.1/GCA_905132885.1_Moricandia_moricandioides_assemly_genomic.fna",
      "fileType": "GENOMIC_NUCLEOTIDE_FASTA"
    }
  ]
},{
  "accession": "GCA_910822075.1",
  "files": [
    {
      "filePath": "GCA_910822075.1/GCA_910822075.1_dSenSqu2.1_genomic.fna",
      "fileType": "GENOMIC_NUCLEOTIDE_FASTA"
    }
  ]
},{
  "accession": "GCA_911865555.2",
  "files": [
    {
      "filePath": "GCA_911865555.2/GCA_911865555.2_T_arvense_v2_genomic.fna",
      "fileType": "GENOMIC_NUCLEOTIDE_FASTA"
    }
  ]
},{
  "accession": "GCA_934048045.1",
  "files": [
    {
      "filePath": "GCA_934048045.1/GCA_934048045.1_dcPolAvic1.1_genomic.fna",
      "fileType": "GENOMIC_NUCLEOTIDE_FASTA"
    }
  ]
},{
  "accession": "GCA_940586395.1",
  "files": [
    {
      "filePath": "GCA_940586395.1/GCA_940586395.1_Boerner_haplotype_BoeCin_genomic.fna",
      "fileType": "GENOMIC_NUCLEOTIDE_FASTA"
    }
  ]
},{
  "accession": "GCA_945999865.1",
  "files": [
    {
      "filePath": "GCA_945999865.1/GCA_945999865.1_VITVix110R_v1.0_genomic.fna",
      "fileType": "GENOMIC_NUCLEOTIDE_FASTA"
    }
  ]
},{
  "accession": "GCA_946000675.1",
  "files": [
    {
      "filePath": "GCA_946000675.1/GCA_946000675.1_VITVix101-14Mgt_v1.0_genomic.fna",
      "fileType": "GENOMIC_NUCLEOTIDE_FASTA"
    }
  ]
},{
  "accession": "GCA_946000715.1",
  "files": [
    {
      "filePath": "GCA_946000715.1/GCA_946000715.1_VITVixKober5BB_v1.0_genomic.fna",
      "fileType": "GENOMIC_NUCLEOTIDE_FASTA"
    }
  ]
},{
  "accession": "GCA_946800315.1",
  "files": [
    {
      "filePath": "GCA_946800315.1/GCA_946800315.1_daMisOron1.1_genomic.fna",
      "fileType": "GENOMIC_NUCLEOTIDE_FASTA"
    }
  ]
},{
  "accession": "GCA_946896805.1",
  "files": [
    {
      "filePath": "GCA_946896805.1/GCA_946896805.1_daScuGale1.1_genomic.fna",
      "fileType": "GENOMIC_NUCLEOTIDE_FASTA"
    }
  ]
},{
  "accession": "GCA_947034885.2",
  "files": [
    {
      "filePath": "GCA_947034885.2/GCA_947034885.2_cbThuTama2.2_genomic.fna",
      "fileType": "GENOMIC_NUCLEOTIDE_FASTA"
    }
  ]
},{
  "accession": "GCA_947034895.1",
  "files": [
    {
      "filePath": "GCA_947034895.1/GCA_947034895.1_cbRhyLore1.1_genomic.fna",
      "fileType": "GENOMIC_NUCLEOTIDE_FASTA"
    }
  ]
},{
  "accession": "GCA_947069175.1",
  "files": [
    {
      "filePath": "GCA_947069175.1/GCA_947069175.1_scalesia_atractyloides_v1_genomic.fna",
      "fileType": "GENOMIC_NUCLEOTIDE_FASTA"
    }
  ]
},{
  "accession": "GCA_947179395.2",
  "files": [
    {
      "filePath": "GCA_947179395.2/GCA_947179395.2_daPulDyse1.2_genomic.fna",
      "fileType": "GENOMIC_NUCLEOTIDE_FASTA"
    }
  ]
},{
  "accession": "GCA_947311845.1",
  "files": [
    {
      "filePath": "GCA_947311845.1/GCA_947311845.1_Poa_pratensis_v1_genomic.fna",
      "fileType": "GENOMIC_NUCLEOTIDE_FASTA"
    }
  ]
},{
  "accession": "GCA_947645195.1",
  "files": [
    {
      "filePath": "GCA_947645195.1/GCA_947645195.1_PproONT_v1.0_genomic.fna",
      "fileType": "GENOMIC_NUCLEOTIDE_FASTA"
    }
  ]
},{
  "accession": "GCA_947687605.1",
  "files": [
    {
      "filePath": "GCA_947687605.1/GCA_947687605.1_Rt-PI112679-DRAFT-NextGenCassava-1.0_genomic.fna",
      "fileType": "GENOMIC_NUCLEOTIDE_FASTA"
    }
  ]
},{
  "accession": "GCA_948330725.1",
  "files": [
    {
      "filePath": "GCA_948330725.1/GCA_948330725.1_daSheArve1.1_genomic.fna",
      "fileType": "GENOMIC_NUCLEOTIDE_FASTA"
    }
  ]
},{
  "accession": "GCA_948356215.1",
  "files": [
    {
      "filePath": "GCA_948356215.1/GCA_948356215.1_St-W6-42922-DRAFT-NextGenCassava-1.0_genomic.fna",
      "fileType": "GENOMIC_NUCLEOTIDE_FASTA"
    }
  ]
},{
  "accession": "GCA_948472305.1",
  "files": [
    {
      "filePath": "GCA_948472305.1/GCA_948472305.1_Hedin2_genome_v1_genomic.fna",
      "fileType": "GENOMIC_NUCLEOTIDE_FASTA"
    }
  ]
},{
  "accession": "GCA_949130495.1",
  "files": [
    {
      "filePath": "GCA_949130495.1/GCA_949130495.1_daSamNigr1.1_genomic.fna",
      "fileType": "GENOMIC_NUCLEOTIDE_FASTA"
    }
  ]
},{
  "accession": "GCA_949677035.1",
  "files": [
    {
      "filePath": "GCA_949677035.1/GCA_949677035.1_Od-MOBOT-1997-2689-1-DRAFT-NextGenCassava-1.0_genomic.fna",
      "fileType": "GENOMIC_NUCLEOTIDE_FASTA"
    }
  ]
},{
  "accession": "GCA_949750685.1",
  "files": [
    {
      "filePath": "GCA_949750685.1/GCA_949750685.1_SAMN08770958-DRAFT-NextGenCassava-1.0_genomic.fna",
      "fileType": "GENOMIC_NUCLEOTIDE_FASTA"
    }
  ]
},{
  "accession": "GCA_949775105.1",
  "files": [
    {
      "filePath": "GCA_949775105.1/GCA_949775105.1_Ocorymbosa-M15.v1_genomic.fna",
      "fileType": "GENOMIC_NUCLEOTIDE_FASTA"
    }
  ]
},{
  "accession": "GCA_950295325.1",
  "files": [
    {
      "filePath": "GCA_950295325.1/GCA_950295325.1_cbPolComm4.1_genomic.fna",
      "fileType": "GENOMIC_NUCLEOTIDE_FASTA"
    }
  ]
},{
  "accession": "GCA_951394345.1",
  "files": [
    {
      "filePath": "GCA_951394345.1/GCA_951394345.1_dcSalRamo1.1_genomic.fna",
      "fileType": "GENOMIC_NUCLEOTIDE_FASTA"
    }
  ]
},{
  "accession": "GCA_951799445.1",
  "files": [
    {
      "filePath": "GCA_951799445.1/GCA_951799445.1_cbIsoMyos1.1_genomic.fna",
      "fileType": "GENOMIC_NUCLEOTIDE_FASTA"
    }
  ]
},{
  "accession": "GCA_951799995.1",
  "files": [
    {
      "filePath": "GCA_951799995.1/GCA_951799995.1_drTriSubt1.1_genomic.fna",
      "fileType": "GENOMIC_NUCLEOTIDE_FASTA"
    }
  ]
},{
  "accession": "GCA_951804385.1",
  "files": [
    {
      "filePath": "GCA_951804385.1/GCA_951804385.1_drTriDubi3.1_genomic.fna",
      "fileType": "GENOMIC_NUCLEOTIDE_FASTA"
    }
  ]
},{
  "accession": "GCA_954870855.1",
  "files": [
    {
      "filePath": "GCA_954870855.1/GCA_954870855.1_daScuMino1.1_genomic.fna",
      "fileType": "GENOMIC_NUCLEOTIDE_FASTA"
    }
  ]
},{
  "accession": "GCA_954870985.1",
  "files": [
    {
      "filePath": "GCA_954870985.1/GCA_954870985.1_drTriFrag1.1_genomic.fna",
      "fileType": "GENOMIC_NUCLEOTIDE_FASTA"
    }
  ]
},{
  "accession": "GCA_954871525.1",
  "files": [
    {
      "filePath": "GCA_954871525.1/GCA_954871525.1_drParJuda1.1_genomic.fna",
      "fileType": "GENOMIC_NUCLEOTIDE_FASTA"
    }
  ]
},{
  "accession": "GCA_958296335.1",
  "files": [
    {
      "filePath": "GCA_958296335.1/GCA_958296335.1_drUrtUren1.1_genomic.fna",
      "fileType": "GENOMIC_NUCLEOTIDE_FASTA"
    }
  ]
},{
  "accession": "GCA_958496215.1",
  "files": [
    {
      "filePath": "GCA_958496215.1/GCA_958496215.1_daVerOffi1.1_genomic.fna",
      "fileType": "GENOMIC_NUCLEOTIDE_FASTA"
    }
  ]
},{
  "accession": "GCA_963277665.1",
  "files": [
    {
      "filePath": "GCA_963277665.1/GCA_963277665.1_drVisAlbu1.1_genomic.fna",
      "fileType": "GENOMIC_NUCLEOTIDE_FASTA"
    }
  ]
},{
  "accession": "GCA_963422505.1",
  "files": [
    {
      "filePath": "GCA_963422505.1/GCA_963422505.1_daPseLute1.1_genomic.fna",
      "fileType": "GENOMIC_NUCLEOTIDE_FASTA"
    }
  ]
},{
  "accession": "GCA_963425845.1",
  "files": [
    {
      "filePath": "GCA_963425845.1/GCA_963425845.1_hybrid_with_Hi-C_genomic.fna",
      "fileType": "GENOMIC_NUCLEOTIDE_FASTA"
    }
  ]
},{
  "accession": "GCA_963457585.1",
  "files": [
    {
      "filePath": "GCA_963457585.1/GCA_963457585.1_dcSpeBocc1.1_genomic.fna",
      "fileType": "GENOMIC_NUCLEOTIDE_FASTA"
    }
  ]
},{
  "accession": "GCA_963669245.1",
  "files": [
    {
      "filePath": "GCA_963669245.1/GCA_963669245.1_dhQueCerr2.1_genomic.fna",
      "fileType": "GENOMIC_NUCLEOTIDE_FASTA"
    }
  ]
},{
  "accession": "GCA_963669365.1",
  "files": [
    {
      "filePath": "GCA_963669365.1/GCA_963669365.1_daVerThap1.1_genomic.fna",
      "fileType": "GENOMIC_NUCLEOTIDE_FASTA"
    }
  ]
},{
  "accession": "GCA_963678935.1",
  "files": [
    {
      "filePath": "GCA_963678935.1/GCA_963678935.1_drUmbRupe1.1_genomic.fna",
      "fileType": "GENOMIC_NUCLEOTIDE_FASTA"
    }
  ]
},{
  "accession": "GCA_963680865.1",
  "files": [
    {
      "filePath": "GCA_963680865.1/GCA_963680865.1_dcSpeMari1.1_genomic.fna",
      "fileType": "GENOMIC_NUCLEOTIDE_FASTA"
    }
  ]
},{
  "accession": "GCA_963682055.1",
  "files": [
    {
      "filePath": "GCA_963682055.1/GCA_963682055.1_ddPriVeri1.1_genomic.fna",
      "fileType": "GENOMIC_NUCLEOTIDE_FASTA"
    }
  ]
},{
  "accession": "GCA_963682095.1",
  "files": [
    {
      "filePath": "GCA_963682095.1/GCA_963682095.1_drPotSter1.1_genomic.fna",
      "fileType": "GENOMIC_NUCLEOTIDE_FASTA"
    }
  ]
},{
  "accession": "GCA_963682175.1",
  "files": [
    {
      "filePath": "GCA_963682175.1/GCA_963682175.1_laTriMari1.1_genomic.fna",
      "fileType": "GENOMIC_NUCLEOTIDE_FASTA"
    }
  ]
},{
  "accession": "GCA_963691705.1",
  "files": [
    {
      "filePath": "GCA_963691705.1/GCA_963691705.1_ddVioOdor1.1_genomic.fna",
      "fileType": "GENOMIC_NUCLEOTIDE_FASTA"
    }
  ]
},{
  "accession": "GCA_963692815.1",
  "files": [
    {
      "filePath": "GCA_963692815.1/GCA_963692815.1_Parijat_genomic.fna",
      "fileType": "GENOMIC_NUCLEOTIDE_FASTA"
    }
  ]
},{
  "accession": "GCA_963854785.1",
  "files": [
    {
      "filePath": "GCA_963854785.1/GCA_963854785.1_ddVacViti1.1_genomic.fna",
      "fileType": "GENOMIC_NUCLEOTIDE_FASTA"
    }
  ]
},{
  "accession": "GCA_963854855.1",
  "files": [
    {
      "filePath": "GCA_963854855.1/GCA_963854855.1_ddNasOffi1.1_genomic.fna",
      "fileType": "GENOMIC_NUCLEOTIDE_FASTA"
    }
  ]
},{
  "accession": "GCA_963920575.1",
  "files": [
    {
      "filePath": "GCA_963920575.1/GCA_963920575.1_ldNarOssi1.1_genomic.fna",
      "fileType": "GENOMIC_NUCLEOTIDE_FASTA"
    }
  ]
},{
  "accession": "GCA_963920665.1",
  "files": [
    {
      "filePath": "GCA_963920665.1/GCA_963920665.1_cbStrStra4.1_genomic.fna",
      "fileType": "GENOMIC_NUCLEOTIDE_FASTA"
    }
  ]
},{
  "accession": "GCA_963920765.1",
  "files": [
    {
      "filePath": "GCA_963920765.1/GCA_963920765.1_cbUloCris4.1_genomic.fna",
      "fileType": "GENOMIC_NUCLEOTIDE_FASTA"
    }
  ]
},{
  "accession": "GCA_963920785.1",
  "files": [
    {
      "filePath": "GCA_963920785.1/GCA_963920785.1_csSphCont2.1_genomic.fna",
      "fileType": "GENOMIC_NUCLEOTIDE_FASTA"
    }
  ]
},{
  "accession": "GCA_963920805.1",
  "files": [
    {
      "filePath": "GCA_963920805.1/GCA_963920805.1_ddPriVulg1.1_genomic.fna",
      "fileType": "GENOMIC_NUCLEOTIDE_FASTA"
    }
  ]
},{
  "accession": "GCA_963921465.1",
  "files": [
    {
      "filePath": "GCA_963921465.1/GCA_963921465.1_WRC_timopheevii_genome_with_organelles_genomic.fna",
      "fileType": "GENOMIC_NUCLEOTIDE_FASTA"
    }
  ]
},{
  "accession": "GCA_963921925.1",
  "files": [
    {
      "filePath": "GCA_963921925.1/GCA_963921925.1_csSphTene1.1_genomic.fna",
      "fileType": "GENOMIC_NUCLEOTIDE_FASTA"
    }
  ]
},{
  "accession": "GCA_963922045.1",
  "files": [
    {
      "filePath": "GCA_963922045.1/GCA_963922045.1_dcPerMacu1.1_genomic.fna",
      "fileType": "GENOMIC_NUCLEOTIDE_FASTA"
    }
  ]
},{
  "accession": "GCA_963924305.1",
  "files": [
    {
      "filePath": "GCA_963924305.1/GCA_963924305.1_dcPolMari1.1_genomic.fna",
      "fileType": "GENOMIC_NUCLEOTIDE_FASTA"
    }
  ]
},{
  "accession": "GCA_963930655.1",
  "files": [
    {
      "filePath": "GCA_963930655.1/GCA_963930655.1_dhMyrGale1.1_genomic.fna",
      "fileType": "GENOMIC_NUCLEOTIDE_FASTA"
    }
  ]
},{
  "accession": "GCA_963969395.1",
  "files": [
    {
      "filePath": "GCA_963969395.1/GCA_963969395.1_cbPsePuru1.1_genomic.fna",
      "fileType": "GENOMIC_NUCLEOTIDE_FASTA"
    }
  ]
},{
  "accession": "GCA_963969595.1",
  "files": [
    {
      "filePath": "GCA_963969595.1/GCA_963969595.1_cbNecPumi1.1_genomic.fna",
      "fileType": "GENOMIC_NUCLEOTIDE_FASTA"
    }
  ]
},{
  "accession": "GCF_000002425.4",
  "files": [
    {
      "filePath": "GCF_000002425.4/GCF_000002425.4_Phypa_V3_genomic.fna",
      "fileType": "GENOMIC_NUCLEOTIDE_FASTA"
    }
  ]
},{
  "accession": "GCF_000002775.5",
  "files": [
    {
      "filePath": "GCF_000002775.5/GCF_000002775.5_P.trichocarpa_v4.1_genomic.fna",
      "fileType": "GENOMIC_NUCLEOTIDE_FASTA"
    }
  ]
},{
  "accession": "GCF_000003195.3",
  "files": [
    {
      "filePath": "GCF_000003195.3/GCF_000003195.3_Sorghum_bicolor_NCBIv3_genomic.fna",
      "fileType": "GENOMIC_NUCLEOTIDE_FASTA"
    }
  ]
},{
  "accession": "GCF_000143415.4",
  "files": [
    {
      "filePath": "GCF_000143415.4/GCF_000143415.4_v1.0_genomic.fna",
      "fileType": "GENOMIC_NUCLEOTIDE_FASTA"
    }
  ]
},{
  "accession": "GCF_000147395.1",
  "files": [
    {
      "filePath": "GCF_000147395.1/GCF_000147395.1_OglaRS2_genomic.fna",
      "fileType": "GENOMIC_NUCLEOTIDE_FASTA"
    }
  ]
},{
  "accession": "GCF_000188115.5",
  "files": [
    {
      "filePath": "GCF_000188115.5/GCF_000188115.5_SL3.1_genomic.fna",
      "fileType": "GENOMIC_NUCLEOTIDE_FASTA"
    }
  ]
},{
  "accession": "GCF_000208745.1",
  "files": [
    {
      "filePath": "GCF_000208745.1/GCF_000208745.1_Criollo_cocoa_genome_V2_genomic.fna",
      "fileType": "GENOMIC_NUCLEOTIDE_FASTA"
    }
  ]
},{
  "accession": "GCF_000226075.1",
  "files": [
    {
      "filePath": "GCF_000226075.1/GCF_000226075.1_SolTub_3.0_genomic.fna",
      "fileType": "GENOMIC_NUCLEOTIDE_FASTA"
    }
  ]
},{
  "accession": "GCF_000231095.2",
  "files": [
    {
      "filePath": "GCF_000231095.2/GCF_000231095.2_ObraRS2_genomic.fna",
      "fileType": "GENOMIC_NUCLEOTIDE_FASTA"
    }
  ]
},{
  "accession": "GCF_000263155.2",
  "files": [
    {
      "filePath": "GCF_000263155.2/GCF_000263155.2_Setaria_italica_v2.0_genomic.fna",
      "fileType": "GENOMIC_NUCLEOTIDE_FASTA"
    }
  ]
},{
  "accession": "GCF_000346465.2",
  "files": [
    {
      "filePath": "GCF_000346465.2/GCF_000346465.2_Prunus_persica_NCBIv2_genomic.fna",
      "fileType": "GENOMIC_NUCLEOTIDE_FASTA"
    }
  ]
},{
  "accession": "GCF_000346735.1",
  "files": [
    {
      "filePath": "GCF_000346735.1/GCF_000346735.1_P.mume_V1.0_genomic.fna",
      "fileType": "GENOMIC_NUCLEOTIDE_FASTA"
    }
  ]
},{
  "accession": "GCF_000365185.1",
  "files": [
    {
      "filePath": "GCF_000365185.1/GCF_000365185.1_Chinese_Lotus_1.1_genomic.fna",
      "fileType": "GENOMIC_NUCLEOTIDE_FASTA"
    }
  ]
},{
  "accession": "GCF_000390325.2",
  "files": [
    {
      "filePath": "GCF_000390325.2/GCF_000390325.2_Ntom_v01_genomic.fna",
      "fileType": "GENOMIC_NUCLEOTIDE_FASTA"
    }
  ]
},{
  "accession": "GCF_000393655.1",
  "files": [
    {
      "filePath": "GCF_000393655.1/GCF_000393655.1_Nsyl_genomic.fna",
      "fileType": "GENOMIC_NUCLEOTIDE_FASTA"
    }
  ]
},{
  "accession": "GCF_000414095.1",
  "files": [
    {
      "filePath": "GCF_000414095.1/GCF_000414095.1_ASM41409v2_genomic.fna",
      "fileType": "GENOMIC_NUCLEOTIDE_FASTA"
    }
  ]
},{
  "accession": "GCF_000463585.1",
  "files": [
    {
      "filePath": "GCF_000463585.1/GCF_000463585.1_ASM46358v1_genomic.fna",
      "fileType": "GENOMIC_NUCLEOTIDE_FASTA"
    }
  ]
},{
  "accession": "GCF_000495115.2",
  "files": [
    {
      "filePath": "GCF_000495115.2/GCF_000495115.2_PopEup_1.0_genomic.fna",
      "fileType": "GENOMIC_NUCLEOTIDE_FASTA"
    }
  ]
},{
  "accession": "GCF_000499845.1",
  "files": [
    {
      "filePath": "GCF_000499845.1/GCF_000499845.1_PhaVulg1_0_genomic.fna",
      "fileType": "GENOMIC_NUCLEOTIDE_FASTA"
    }
  ]
},{
  "accession": "GCF_000512975.1",
  "files": [
    {
      "filePath": "GCF_000512975.1/GCF_000512975.1_S_indicum_v1.0_genomic.fna",
      "fileType": "GENOMIC_NUCLEOTIDE_FASTA"
    }
  ]
},{
  "accession": "GCF_000715135.1",
  "files": [
    {
      "filePath": "GCF_000715135.1/GCF_000715135.1_Ntab-TN90_genomic.fna",
      "fileType": "GENOMIC_NUCLEOTIDE_FASTA"
    }
  ]
},{
  "accession": "GCF_000741045.1",
  "files": [
    {
      "filePath": "GCF_000741045.1/GCF_000741045.1_Vradiata_ver6_genomic.fna",
      "fileType": "GENOMIC_NUCLEOTIDE_FASTA"
    }
  ]
},{
  "accession": "GCF_000801105.2",
  "files": [
    {
      "filePath": "GCF_000801105.2/GCF_000801105.2_ASM80110v3_genomic.fna",
      "fileType": "GENOMIC_NUCLEOTIDE_FASTA"
    }
  ]
},{
  "accession": "GCF_001263595.1",
  "files": [
    {
      "filePath": "GCF_001263595.1/GCF_001263595.1_ASM126359v1_genomic.fna",
      "fileType": "GENOMIC_NUCLEOTIDE_FASTA"
    }
  ]
},{
  "accession": "GCF_001406875.1",
  "files": [
    {
      "filePath": "GCF_001406875.1/GCF_001406875.1_SPENNV200_genomic.fna",
      "fileType": "GENOMIC_NUCLEOTIDE_FASTA"
    }
  ]
},{
  "accession": "GCF_001633185.2",
  "files": [
    {
      "filePath": "GCF_001633185.2/GCF_001633185.2_ValleyOak3.2_genomic.fna",
      "fileType": "GENOMIC_NUCLEOTIDE_FASTA"
    }
  ]
},{
  "accession": "GCF_001879085.1",
  "files": [
    {
      "filePath": "GCF_001879085.1/GCF_001879085.1_NIATTr2_genomic.fna",
      "fileType": "GENOMIC_NUCLEOTIDE_FASTA"
    }
  ]
},{
  "accession": "GCF_001995035.1",
  "files": [
    {
      "filePath": "GCF_001995035.1/GCF_001995035.1_ASM199503v1_genomic.fna",
      "fileType": "GENOMIC_NUCLEOTIDE_FASTA"
    }
  ]
},{
  "accession": "GCF_002162155.2",
  "files": [
    {
      "filePath": "GCF_002162155.2/GCF_002162155.2_WEW_v2.1_genomic.fna",
      "fileType": "GENOMIC_NUCLEOTIDE_FASTA"
    }
  ]
},{
  "accession": "GCF_002207925.1",
  "files": [
    {
      "filePath": "GCF_002207925.1/GCF_002207925.1_PAV_r1.0_genomic.fna",
      "fileType": "GENOMIC_NUCLEOTIDE_FASTA"
    }
  ]
},{
  "accession": "GCF_002211085.1",
  "files": [
    {
      "filePath": "GCF_002211085.1/GCF_002211085.1_PHallii_v3.1_genomic.fna",
      "fileType": "GENOMIC_NUCLEOTIDE_FASTA"
    }
  ]
},{
  "accession": "GCF_002742605.1",
  "files": [
    {
      "filePath": "GCF_002742605.1/GCF_002742605.1_O_europaea_v1_genomic.fna",
      "fileType": "GENOMIC_NUCLEOTIDE_FASTA"
    }
  ]
},{
  "accession": "GCF_002906115.3",
  "files": [
    {
      "filePath": "GCF_002906115.3/GCF_002906115.3_Cork_oak_2.0_genomic.fna",
      "fileType": "GENOMIC_NUCLEOTIDE_FASTA"
    }
  ]
},{
  "accession": "GCF_002994745.2",
  "files": [
    {
      "filePath": "GCF_002994745.2/GCF_002994745.2_RchiOBHm-V2_genomic.fna",
      "fileType": "GENOMIC_NUCLEOTIDE_FASTA"
    }
  ]
},{
  "accession": "GCF_003073215.2",
  "files": [
    {
      "filePath": "GCF_003073215.2/GCF_003073215.2_Tu2.1_genomic.fna",
      "fileType": "GENOMIC_NUCLEOTIDE_FASTA"
    }
  ]
},{
  "accession": "GCF_003573695.1",
  "files": [
    {
      "filePath": "GCF_003573695.1/GCF_003573695.1_ASM357369v1_genomic.fna",
      "fileType": "GENOMIC_NUCLEOTIDE_FASTA"
    }
  ]
},{
  "accession": "GCF_004118075.2",
  "files": [
    {
      "filePath": "GCF_004118075.2/GCF_004118075.2_ASM411807v2_genomic.fna",
      "fileType": "GENOMIC_NUCLEOTIDE_FASTA"
    }
  ]
},{
  "accession": "GCF_004353265.1",
  "files": [
    {
      "filePath": "GCF_004353265.1/GCF_004353265.1_EGFV_Vit.rip_1.0_genomic.fna",
      "fileType": "GENOMIC_NUCLEOTIDE_FASTA"
    }
  ]
},{
  "accession": "GCF_004379255.2",
  "files": [
    {
      "filePath": "GCF_004379255.2/GCF_004379255.2_SspV2_genomic.fna",
      "fileType": "GENOMIC_NUCLEOTIDE_FASTA"
    }
  ]
},{
  "accession": "GCF_004799145.2",
  "files": [
    {
      "filePath": "GCF_004799145.2/GCF_004799145.2_ASM479914v2_genomic.fna",
      "fileType": "GENOMIC_NUCLEOTIDE_FASTA"
    }
  ]
},{
  "accession": "GCF_005239225.1",
  "files": [
    {
      "filePath": "GCF_005239225.1/GCF_005239225.1_ASM523922v1_genomic.fna",
      "fileType": "GENOMIC_NUCLEOTIDE_FASTA"
    }
  ]
},{
  "accession": "GCF_005286985.1",
  "files": [
    {
      "filePath": "GCF_005286985.1/GCF_005286985.1_Setaria_viridis_v2.0_genomic.fna",
      "fileType": "GENOMIC_NUCLEOTIDE_FASTA"
    }
  ]
},{
  "accession": "GCF_007655135.1",
  "files": [
    {
      "filePath": "GCF_007655135.1/GCF_007655135.1_ASM765513v2_genomic.fna",
      "fileType": "GENOMIC_NUCLEOTIDE_FASTA"
    }
  ]
},{
  "accession": "GCF_008641045.1",
  "files": [
    {
      "filePath": "GCF_008641045.1/GCF_008641045.1_PisVer_v2_genomic.fna",
      "fileType": "GENOMIC_NUCLEOTIDE_FASTA"
    }
  ]
},{
  "accession": "GCF_008831285.2",
  "files": [
    {
      "filePath": "GCF_008831285.2/GCF_008831285.2_ASM883128v2_genomic.fna",
      "fileType": "GENOMIC_NUCLEOTIDE_FASTA"
    }
  ]
},{
  "accession": "GCF_009389715.1",
  "files": [
    {
      "filePath": "GCF_009389715.1/GCF_009389715.1_palm_55x_up_171113_PBpolish2nd_filt_p_genomic.fna",
      "fileType": "GENOMIC_NUCLEOTIDE_FASTA"
    }
  ]
},{
  "accession": "GCF_013401445.1",
  "files": [
    {
      "filePath": "GCF_013401445.1/GCF_013401445.1_ASM1340144v1_genomic.fna",
      "fileType": "GENOMIC_NUCLEOTIDE_FASTA"
    }
  ]
},{
  "accession": "GCF_016808095.1",
  "files": [
    {
      "filePath": "GCF_016808095.1/GCF_016808095.1_ASM1680809v1_genomic.fna",
      "fileType": "GENOMIC_NUCLEOTIDE_FASTA"
    }
  ]
},{
  "accession": "GCF_016808335.1",
  "files": [
    {
      "filePath": "GCF_016808335.1/GCF_016808335.1_P.virgatum_v5_genomic.fna",
      "fileType": "GENOMIC_NUCLEOTIDE_FASTA"
    }
  ]
},{
  "accession": "GCF_018294505.1",
  "files": [
    {
      "filePath": "GCF_018294505.1/GCF_018294505.1_IWGSC_CS_RefSeq_v2.1_genomic.fna",
      "fileType": "GENOMIC_NUCLEOTIDE_FASTA"
    }
  ]
},{
  "accession": "GCF_018446385.1",
  "files": [
    {
      "filePath": "GCF_018446385.1/GCF_018446385.1_Zo_v1.1_genomic.fna",
      "fileType": "GENOMIC_NUCLEOTIDE_FASTA"
    }
  ]
},{
  "accession": "GCF_018835915.1",
  "files": [
    {
      "filePath": "GCF_018835915.1/GCF_018835915.1_ASM1883591v1_genomic.fna",
      "fileType": "GENOMIC_NUCLEOTIDE_FASTA"
    }
  ]
},{
  "accession": "GCF_018873765.1",
  "files": [
    {
      "filePath": "GCF_018873765.1/GCF_018873765.1_Tspe_v1_genomic.fna",
      "fileType": "GENOMIC_NUCLEOTIDE_FASTA"
    }
  ]
},{
  "accession": "GCF_019186545.1",
  "files": [
    {
      "filePath": "GCF_019186545.1/GCF_019186545.1_ASM1918654v1_genomic.fna",
      "fileType": "GENOMIC_NUCLEOTIDE_FASTA"
    }
  ]
},{
  "accession": "GCF_019419815.1",
  "files": [
    {
      "filePath": "GCF_019419815.1/GCF_019419815.1_Pyrus_bretschneideri_v1_genomic.fna",
      "fileType": "GENOMIC_NUCLEOTIDE_FASTA"
    }
  ]
},{
  "accession": "GCF_019578655.1",
  "files": [
    {
      "filePath": "GCF_019578655.1/GCF_019578655.1_ASM1957865v1_genomic.fna",
      "fileType": "GENOMIC_NUCLEOTIDE_FASTA"
    }
  ]
},{
  "accession": "GCF_020283565.1",
  "files": [
    {
      "filePath": "GCF_020283565.1/GCF_020283565.1_ARS_RC_1.1_genomic.fna",
      "fileType": "GENOMIC_NUCLEOTIDE_FASTA"
    }
  ]
},{
  "accession": "GCF_020520425.1",
  "files": [
    {
      "filePath": "GCF_020520425.1/GCF_020520425.1_BTI_SOV_V1_genomic.fna",
      "fileType": "GENOMIC_NUCLEOTIDE_FASTA"
    }
  ]
},{
  "accession": "GCF_020921035.1",
  "files": [
    {
      "filePath": "GCF_020921035.1/GCF_020921035.1_ASM2092103v1_genomic.fna",
      "fileType": "GENOMIC_NUCLEOTIDE_FASTA"
    }
  ]
},{
  "accession": "GCF_021117445.2",
  "files": [
    {
      "filePath": "GCF_021117445.2/GCF_021117445.2_Sole_v2.1_genomic.fna",
      "fileType": "GENOMIC_NUCLEOTIDE_FASTA"
    }
  ]
},{
  "accession": "GCF_023119035.1",
  "files": [
    {
      "filePath": "GCF_023119035.1/GCF_023119035.1_UniMelb_Shisp_WGS_1.0_genomic.fna",
      "fileType": "GENOMIC_NUCLEOTIDE_FASTA"
    }
  ]
},{
  "accession": "GCF_024323335.1",
  "files": [
    {
      "filePath": "GCF_024323335.1/GCF_024323335.1_CAAS_Psat_ZW6_1.0_genomic.fna",
      "fileType": "GENOMIC_NUCLEOTIDE_FASTA"
    }
  ]
},{
  "accession": "GCF_028751815.1",
  "files": [
    {
      "filePath": "GCF_028751815.1/GCF_028751815.1_IMPLAD_Smil_shh_genomic.fna",
      "fileType": "GENOMIC_NUCLEOTIDE_FASTA"
    }
  ]
},{
  "accession": "GCF_029017545.1",
  "files": [
    {
      "filePath": "GCF_029017545.1/GCF_029017545.1_ASM2901754v1_genomic.fna",
      "fileType": "GENOMIC_NUCLEOTIDE_FASTA"
    }
  ]
},{
  "accession": "GCF_029867415.1",
  "files": [
    {
      "filePath": "GCF_029867415.1/GCF_029867415.1_Vvil1.0_genomic.fna",
      "fileType": "GENOMIC_NUCLEOTIDE_FASTA"
    }
  ]
},{
  "accession": "GCF_030253575.1",
  "files": [
    {
      "filePath": "GCF_030253575.1/GCF_030253575.1_ASM3025357v1_genomic.fna",
      "fileType": "GENOMIC_NUCLEOTIDE_FASTA"
    }
  ]
},{
  "accession": "GCF_030704535.1",
  "files": [
    {
      "filePath": "GCF_030704535.1/GCF_030704535.1_ASM3070453v1_genomic.fna",
      "fileType": "GENOMIC_NUCLEOTIDE_FASTA"
    }
  ]
},{
  "accession": "GCF_031755915.1",
  "files": [
    {
      "filePath": "GCF_031755915.1/GCF_031755915.1_ASM3175591v1_genomic.fna",
      "fileType": "GENOMIC_NUCLEOTIDE_FASTA"
    }
  ]
},{
  "accession": "GCF_034140825.1",
  "files": [
    {
      "filePath": "GCF_034140825.1/GCF_034140825.1_ASM3414082v1_genomic.fna",
      "fileType": "GENOMIC_NUCLEOTIDE_FASTA"
    }
  ]
},{
  "accession": "GCF_036884655.1",
  "files": [
    {
      "filePath": "GCF_036884655.1/GCF_036884655.1_Cavendish_Baxijiao_AAA_genomic.fna",
      "fileType": "GENOMIC_NUCLEOTIDE_FASTA"
    }
  ]
},{
  "accession": "GCF_900185275.1",
  "files": [
    {
      "filePath": "GCF_900185275.1/GCF_900185275.1_falcon-dt-bn_genomic.fna",
      "fileType": "GENOMIC_NUCLEOTIDE_FASTA"
    }
  ]
},{
  "accession": "GCF_902167145.1",
  "files": [
    {
      "filePath": "GCF_902167145.1/GCF_902167145.1_Zm-B73-REFERENCE-NAM-5.0_genomic.fna",
      "fileType": "GENOMIC_NUCLEOTIDE_FASTA"
    }
  ]
},{
  "accession": "GCF_902201215.1",
  "files": [
    {
      "filePath": "GCF_902201215.1/GCF_902201215.1_ALMONDv2_genomic.fna",
      "fileType": "GENOMIC_NUCLEOTIDE_FASTA"
    }
  ]
},{
  "accession": "GCF_932294415.1",
  "files": [
    {
      "filePath": "GCF_932294415.1/GCF_932294415.1_dhQueRobu3.1_genomic.fna",
      "fileType": "GENOMIC_NUCLEOTIDE_FASTA"
    }
  ]
},{
  "accession": "GCF_947179165.1",
  "files": [
    {
      "filePath": "GCF_947179165.1/GCF_947179165.1_daSolDulc1.2_genomic.fna",
      "fileType": "GENOMIC_NUCLEOTIDE_FASTA"
    }
  ]
},{
  "accession": "GCF_951802175.1",
  "files": [
    {
      "filePath": "GCF_951802175.1/GCF_951802175.1_ddPopNigr1.1_genomic.fna",
      "fileType": "GENOMIC_NUCLEOTIDE_FASTA"
    }
  ]
},{
  "accession": "GCF_958298935.1",
  "files": [
    {
      "filePath": "GCF_958298935.1/GCF_958298935.1_lpPhrAust1.1_genomic.fna",
      "fileType": "GENOMIC_NUCLEOTIDE_FASTA"
    }
  ]
},{
  "accession": "GCF_958449725.1",
  "files": [
    {
      "filePath": "GCF_958449725.1/GCF_958449725.1_drRosRugo1.1_genomic.fna",
      "fileType": "GENOMIC_NUCLEOTIDE_FASTA"
    }
  ]
}]}
```
